## Supplementary Graph Data for "COVIDrugNet: a network-based web tool to investigate the drugs currently in clinical trial to contrast COVID-19": drug_target.graphml (part 2 of 6)

```
  <data key="d12">(R)-warfarin, (S)-Warfarin, 2-Methoxyethanol, 4-hydroxycoumarin, 6-Deoxyerythronolide B, 6-O-benzylguanine, 7-ethyl-10-hydroxycamptothecin, 8-azaguanine, 8-chlorotheophylline, 9-(N-methyl-L-isoleucine)-cyclosporin A, 9-aminocamptothecin, 9-Deazaguanine, 9-Methylguanine, Abametapir, Abatacept, Abciximab, Abemaciclib, Abetimus, Abiraterone, Acalabrutinib, Acefylline, Acenocoumarol, Acetaminophen, Acetazolamide, Acetyldigitoxin, Acetyldigoxin, Acetylsalicylic acid, Acteoside, Acyclovir, Adalimumab, Adenine, Adenovirus type 7 vaccine live, Afatinib, Afelimomab, Agomelatine, Albendazole, Albinterferon Alfa-2B, Aldesleukin, Aldosterone, Aldoxorubicin, Alectinib, Alefacept, Alemtuzumab, Alfentanil, Alfuzosin, Allopurinol, Allylestrenol, Alosetron, Alpelisib, Alprazolam, Alteplase, Altretamine, Ambrisentan, Amediplase, Aminoglutethimide, Aminophenazone, Aminophylline, Amiodarone, Amitriptyline, Amlodipine, Amobarbital, Amphotericin B, Amprenavir, Amsacrine, Anagrelide, Anakinra, Anastrozole, Ancrod, Andrographolide, Anistreplase, Anthrax immune globulin human, Anthrax vaccine, Antilymphocyte immunoglobulin (horse), Antipyrine, Antithrombin Alfa, Antithrombin III human, Antithymocyte immunoglobulin (rabbit), Apalutamide, Apixaban, Apomorphine, Apremilast, Aprepitant, Aprobarbital, Ardeparin, Argatroban, Aripiprazole, Aripiprazole lauroxil, Armodafinil, Arsenic trioxide, Artemether, Asenapine, Astaxanthin, Astemizole, Asunaprevir, Atazanavir, Atorvastatin, Atovaquone, Avasimibe, Avatrombopag, AVE9633, Axitinib, Azacitidine, Azathioprine, Azelastine, Azimilide, Azithromycin, Bacillus calmette-guerin substrain connaught live antigen, Bacillus calmette-guerin substrain danish 1331 live antigen, Bacillus calmette-guerin substrain tice live antigen, Bamifylline, Barbexaclone, Barbital, Baricitinib, Barnidipine, Basiliximab, BCG vaccine, Beclomethasone dipropionate, Begelomab, Belantamab mafodotin, Belatacept, Belimumab, Belinostat, Bemiparin, Bendamustine, Bendroflumethiazide, Benidipine, Benzthiazide, Benzyl alcohol, Beraprost, Berotralstat, beta-Naphthoflavone, Betamethasone, Betamethasone phosphate, Betaxolol, Betrixaban, Bevacizumab, Bexarotene, Bicalutamide, Bicifadine, Bifonazole, Binimetinib, Biricodar, Bisoprolol, Bivalirudin, Black cohosh, Bleomycin, Bleselumab, Blinatumomab, Boceprevir, Bortezomib, Bosentan, Bosutinib, Brefeldin A, Brentuximab vedotin, Brequinar, Briakinumab, Brigatinib, Brinase, Brodalumab, Bromazepam, Bromocriptine, Bromotheophylline, Bryostatin 1, Budesonide, Buflomedil, Bufylline, Buprenorphine, Buspirone, Busulfan, Butalbital, Butylphthalide, Cabazitaxel, Cabergoline, Cafedrine, Caffeine, Calcitriol, Canagliflozin, Canakinumab, Candicidin, Cangrelor, Cannabidiol, Capecitabine, Caplacizumab, Capmatinib, Capsaicin, Carbamazepine, Carbomycin, Carboplatin, Carfilzomib, Carmustine, Carvedilol, Castanospermine, Cefradine, Cenobamate, Cepeginterferon alfa-2B, Cephalexin, Ceritinib, Cerivastatin, Certolizumab pegol, Cethromycin, Chlorambucil, Chloramphenicol, Chlormadinone, Chloroquine, Chlorothiazide, Chlorpheniramine, Chlorpromazine, Chlorzoxazone, Cholesterol, Ciclesonide, Cilostazol, Cimetidine, Cinacalcet, Cinnarizine, Cinoxacin, Ciprofloxacin, Cisapride, Cisplatin, Citalopram, Cladribine, Clarithromycin, Clevidipine, Clinafloxacin, Clindamycin, Clobazam, Clobetasol, Clobetasol propionate, Clocortolone acetate, Clofarabine, Clofazimine, Clofibrate, Clomifene, Clomipramine, Clonazepam, Clonidine, Clopidogrel, Cloprednol, Cloprostenol, Cloricromen, Clorindione, Clostridium tetani toxoid antigen (formaldehyde inactivated), Clozapine, Cobicistat, Cobimetinib, Colchicine, Coltuximab ravtansine, Conivaptan, Conjugated estrogens, Copanlisib, Corticotropin, Cortisone, Cortisone acetate, Cortivazol, Corynebacterium diphtheriae toxoid antigen (formaldehyde inactivated), Coumarin, Crizotinib, Curcumin sulfate, Cyanocobalamin, Cyclobenzaprine, Cyclopenthiazide, Cyclophosphamide, Cyclosporine, Cyclothiazide, Cymarin, Cyproterone acetate, Cytarabine, Dabigatran, Dabigatran etexilate, Dabrafenib, Dacarbazine, Daclatasvir, Daclizumab, Dacomitinib, Dactinomycin, Daidzin, Dalfopristin, Dalteparin, Danaparoid, Danazol, Danoprevir, Dapagliflozin, Dapoxetine, Dapsone, Darbepoetin alfa, Darexaban, Darolutamide, Darunavir, Dasabuvir, Dasatinib, Daunorubicin, Decitabine, Deferasirox, Defibrotide, Deflazacort, Delavirdine, Demegestone, Denosumab, Deoxyspergualin, Desipramine, Desirudin, Deslanoside, Desmoteplase, Desogestrel, Desoximetasone, Desvenlafaxine, Deutetrabenazine, Dexamethasone, Dexamethasone isonicotinate, Dexfenfluramine, Dexloxiglumide, Dexmedetomidine, Dexniguldipine, Dexrazoxane, Dextran, Dextromethorphan, Dextropropoxyphene, Diacerein, Diazepam, Diclofenac, Dicloxacillin, Dicoumarol, Dienogest, Diethylstilbestrol, Difloxacin, Difluocortolone, Digitoxin, Digoxin, Dihydralazine, Dihydroergocornine, Dihydroergocristine, Dihydroergocryptine, Dihydroergotamine, Diltiazem, Dimethyl fumarate, Dimethyl sulfoxide, Dinutuximab, Diphenadione, Dipyridamole, Dirithromycin, Disopyramide, Disulfiram, Ditazole, Ditiocarb, Docetaxel, Dofetilide, Dolutegravir, Domperidone, Doramectin, Doravirine, Dosulepin, Dovitinib, Doxazosin, Doxepin, Doxifluridine, Doxofylline, Doxorubicin, Doxycycline, Dronabinol, Dronedarone, Drospirenone, Drotrecogin alfa, Duloxetine, Dutasteride, Duvelisib, Ebastine, Ebola Zaire vaccine (live, attenuated), Echinacea, Eculizumab, Edetate calcium disodium anhydrous, Edetic acid, Edoxaban, Efalizumab, Efavirenz, Efonidipine, Elacridar, Elagolix, Elbasvir, Elexacaftor, Eliglustat, Eltrombopag, Elvitegravir, Emapalumab, Enasidenib, Enfortumab vedotin, Enoxacin, Enoxaparin, Enrofloxacin, Entecavir, Entrectinib, Enzalutamide, Epinephrine, Epirubicin, Eplerenone, Epofolate, Epoprostenol, Epothilone D, Eprinomectin, Eptifibatide, Erdafitinib, Ergotamine, Eribulin, Erlotinib, Ertugliflozin, Erythromycin, Erythropoietin, Esketamine, Eslicarbazepine, Eslicarbazepine acetate, Estradiol, Estradiol acetate, Estradiol benzoate, Estradiol cypionate, Estradiol dienanthate, Estradiol valerate, Estramustine, Estrone, Estrone sulfate, Eszopiclone, Etamiphylline, Etanercept, Ethanol, Ethinylestradiol, Ethotoin, Ethyl biscoumacetate, Ethynodiol diacetate, Etonogestrel, Etoricoxib, Etravirine, Etynodiol, Everolimus, Famciclovir, Famotidine, Favipiravir, Fedratinib, Felbamate, Felodipine, Fenethylline, Fenofibrate, Fentanyl, Ferulic acid, Fexofenadine, Fibrinolysin, Filgotinib, Finasteride, Fingolimod, Flecainide, Flibanserin, Floxuridine, Fluclorolone, Flucloxacillin, Fluconazole, Flucytosine, Fludarabine, Fludrocortisone, Fluindione, Flumequine, Flunarizine, Flunisolide, Flunitrazepam, Fluocinolone acetonide, Fluocinonide, Fluocortin, Fluocortolone, Fluorometholone, Fluorouracil, Fluoxetine, Fluperolone, Fluprednidene, Fluprednisolone, Flurbiprofen, Flurithromycin, Flutamide, Fluticasone, Fluticasone furoate, Fluticasone propionate, Fluvastatin, Fluvoxamine, Fondaparinux, Formestane, Fosaprepitant, Fosnetupitant, Fosphenytoin, Fostamatinib, Fostemsavir, Frovatriptan, Furafylline, Fusidic acid, G17DT, Gabexate, Gallium nitrate, Garenoxacin, Gatifloxacin, Gefitinib, Gemcitabine, Gemfibrozil, Gemifloxacin, Gemtuzumab ozogamicin, Genistein, Gestodene, Gestrinone, GI-5005, Gilteritinib, Gitoformate, Givosiran, Glasdegib, Glatiramer, Glecaprevir, Glyburide, Glycerol phenylbutyrate, Golimumab, Gossypol, GPI-1485, Grapiprant, Grazoprevir, Grepafloxacin, Griseofulvin, GTS-21, Guanabenz, Guselkumab, Gusperimus, Haemophilus influenzae type B capsular polysaccharide meningococcal outer membrane protein conjugate antigen, Haemophilus influenzae type B strain 1482 capsular polysaccharide tetanus toxoid conjugate antigen, Haemophilus influenzae type B strain 20752 capsular polysaccharide tetanus toxoid conjugate antigen, Halofantrine, Haloperidol, Heparin, Hepatitis A Vaccine, Hepatitis B Vaccine (Recombinant), Hesperetin, Human adenovirus e serotype 4 strain cl-68578 antigen, Human interferon omega-1, Human rabies virus immune globulin, Hydralazine, Hydrochlorothiazide, Hydrocortamate, Hydrocortisone, Hydrocortisone acetate, Hydrocortisone butyrate, Hydrocortisone cypionate, Hydrocortisone phosphate, Hydrocortisone succinate, Hydroflumethiazide, Hydroxychloroquine, Hydroxyprogesterone caproate, Hydroxytyrosol, Hydroxyurea, Hydroxyzine, Hypericin, Hypoxanthine, Ibritumomab tiuxetan, Ibrutinib, Ibudilast, Icosapent ethyl, Icotinib, Idarubicin, Idelalisib, Idraparinux, Ifetroban, Ifosfamide, Iloperidone, Iloprost, Imatinib, Imipramine, Indacaterol, Indalpine, Indinavir, Indisulam, Indobufen, Indomethacin, Inebilizumab, Infliximab, Influenza A virus A/Brisbane/59/2007(H1N1) antigen (propiolactone inactivated), Influenza A virus A/Brisbane/59/2007(H1N1) hemagglutinin antigen (propiolactone inactivated), Influenza A virus A/California/7/2009 (H1N1) live (attenuated) antigen, Influenza A virus A/California/7/2009 X-181 (H1N1) antigen (propiolactone inactivated), Influenza A virus A/California/7/2009 X-181 (H1N1) hemagglutinin antigen (propiolactone inactivated), Influenza A virus A/Perth/16/2009 (H3N2) live (attenuated) antigen, Influenza A virus A/Uruguay/716/2007(H3N2) antigen (propiolactone inactivated), Influenza A virus A/Victoria/210/2009 X-187 (H3N2) antigen (formaldehyde inactivated), Influenza A virus A/Victoria/210/2009 X-187 (H3N2) hemagglutinin antigen (formaldehyde inactivated), Influenza B virus B/Brisbane/60/2008 antigen (formaldehyde inactivated), Influenza B virus B/Brisbane/60/2008 antigen (propiolactone inactivated), Influenza B virus B/Brisbane/60/2008 hemagglutinin antigen (formaldehyde inactivated), Influenza B virus B/Brisbane/60/2008 hemagglutinin antigen (propiolactone inactivated), INGN 225, Inotuzumab ozogamicin, Insulin beef, Insulin degludec, Insulin glargine, Insulin glulisine, Insulin human, Insulin lispro, Insulin peglispro, Insulin pork, Insulin tregopil, Interferon alfa, Interferon alfa-2a, Recombinant, Interferon alfa-2b, Interferon alfa-2c, Interferon alfa-n1, Interferon alfa-n3, Interferon alfacon-1, Interferon beta-1a, Interferon beta-1b, Interferon gamma-1b, Irbesartan, Irinotecan, Isavuconazole, Isavuconazonium, Isoniazid, Isosorbide, Isradipine, Istradefylline, Itraconazole, Ivacaftor, Ivermectin, Ivosidenib, Ixabepilone, Ixazomib, Ixekizumab, Japanese encephalitis virus strain sa 14-14-2 antigen (formaldehyde inactivated), Ketamine, Ketanserin, Ketazolam, Ketoconazole, Kitasamycin, KOS-1584, Lacosamide, Lamotrigine, Lanatoside C, Laniquidar, Lanreotide, Lansoprazole, Lapatinib, Larotrectinib, Lasmiditan, Ledipasvir, Lefamulin, Leflunomide, Lemborexant, Lenalidomide, Lenvatinib, Lepirudin, Lercanidipine, Lesinurad, Lestaurtinib, Letaxaban, Letermovir, Levacetylmethadol, Levamlodipine, Levobupivacaine, Levofloxacin, Levomilnacipran, Levonorgestrel, Levothyroxine, Lidocaine, Linagliptin, Linezolid, Linsidomine, Lipegfilgrastim, Lisofylline, Lobeglitazone, Lobucavir, Lofexidine, Lomefloxacin, Lomitapide, Lomustine, Lonafarnib, Lonidamine, Loperamide, Lopinavir, Lorazepam, Lorcaserin, Lorlatinib, Lorvotuzumab mertansine, Losartan, Lovastatin, Loxapine, Lumacaftor, Lumateperone, Lumefantrine, Lusutrombopag, Lynestrenol, Magnesium, Manidipine, Mannitol, Maprotiline, Mebutizide, Mechlorethamine, Medical Cannabis, Medroxyprogesterone acetate, Mefloquine, Megestrol acetate, Melagatran, Melatonin, Melengestrol, Melengestrol acetate, Melphalan, Menadione, Mepartricin, Meperidine, Mephenytoin, Mepolizumab, Meprednisone, Mequitazine, Mercaptopurine, Mestranol, Metamizole, Methadone, Methimazole, Methohexital, Methotrexate, Methoxsalen, Methoxy polyethylene glycol-epoetin beta, Methyclothiazide, Methylene blue, Methylergometrine, Methylphenobarbital, Methylprednisolone, Methylprednisolone hemisuccinate, Methylprednisone, Methysergide, Metildigoxin, Metoclopramide, Metoprolol, Metreleptin, Metronidazole, Metyrapone, Mexiletine, Mianserin, Mibefradil, Miconazole, Midazolam, Midecamycin, Midostaurin, Mifepristone, Milnacipran, Miocamycin, Mirabegron, Mirtazapine, Mirvetuximab Soravtansine, Mitemcinal, Mitomycin, Mitotane, Mitoxantrone, Mizoribine, Modafinil, Moderna COVID-19 Vaccine, Modified vaccinia ankara, Mometasone, Mometasone furoate, Monomethyl fumarate, Monteplase, Morphine, Moxifloxacin, Muromonab, Mycophenolate mofetil, Mycophenolic acid, Nabiximols, Nabumetone, Nadroparin, Nafamostat, Nafcillin, Naftopidil, Nalidixic acid, Naloxone, Naproxen, Naringenin, Natalizumab, Nateglinide, Nefazodone, Nelarabine, Nelfinavir, Nemonoxacin, Neratinib, Netupitant, Nevirapine, Niacin, Nicardipine, Niclosamide, Nicotine, Nifedipine, Niguldipine, Nilotinib, Nilvadipine, Nimesulide, Nintedanib, Nisoldipine, Nitrendipine, Nitric Oxide, Nitroaspirin, NN344, Nomegestrol, Nomegestrol acetate, Norelgestromin, Norethindrone enanthate, Norethisterone, Norethynodrel, Norfloxacin, Norgestimate, Norgestrel, Norgestrienone, Nortriptyline, Noscapine, Novobiocin, Obeticholic acid, Obinutuzumab, Ocrelizumab, Octreotide, Octylphenoxy polyethoxyethanol, Odanacatib, Ofloxacin, Olanzapine, Olaparib, Oleandomycin, Oleandrin, Oliceridine, Omadacycline, Ombitasvir, Omeprazole, Ondansetron, ONT-093, Orbifloxacin, Oritavancin, Orlistat, Ormeloxifene, Orphenadrine, Osilodrostat, Osimertinib, Otamixaban, Ouabain, Oxaliplatin, Oxcarbazepine, Oxetacaine, Oxolinic acid, Oxtriphylline, Oxybutynin, Oxycodone, Oxymetholone, Ozanimod, p-Coumaric acid, Paclitaxel, Paclitaxel poliglumex, Paclitaxel trevatide, Palbociclib, Palifermin, Paliperidone, Panobinostat, Pantoprazole, Paramethasone, Paritaprevir, Parnaparin, Paroxetine, Pasireotide, Patupilone, Pazopanib, Pazufloxacin, Peficitinib, Pefloxacin, Pegaspargase, Peginesatide, Peginterferon alfa-2a, Peginterferon alfa-2b, Peginterferon beta-1a, Pegvisomant, Peldesine, Pemetrexed, Penciclovir, Penicillamine, Pentamidine, Pentifylline, Pentobarbital, Pentosan polysulfate, Pentostatin, Pentoxifylline, Peppermint oil, Perampanel, Perphenazine, Pertussis vaccine, Pertuzumab, Peruvoside, PEV3A, Pexidartinib, Phenacetin, Phenelzine, Phenindione, Phenobarbital, Phenprocoumon, Phentermine, Phenylalanine, Phenylbutazone, Phenylephrine, Phenytoin, Pibrentasvir, Picotamide, Pilocarpine, Pimecrolimus, Pimozide, Pipemidic acid, Piperaquine, Pirarubicin, Pirfenidone, Pitolisant, Polythiazide, Pomalidomide, Ponatinib, Posaconazole, Potassium citrate, Pralatrexate, Pralsetinib, Pranlukast, Prasugrel, Pravastatin, Praziquantel, Prednisolone, Prednisolone acetate, Prednisolone hemisuccinate, Prednisolone phosphate, Prednisone, Prednisone acetate, Prednylidene, Primaquine, Primidone, Probenecid, Procarbazine, Prochlorperazine, Progesterone, Promazine, Propacetamol, Propafenone, Propentofylline, Propofol, Propranolol, Propylthiouracil, Proscillaridin, Protein C, Protein S human, Proxyphylline, Prucalopride, Prulifloxacin, Quercetin, Quetiapine, Quinacrine, Quingestanol, Quinidine, Quinine, Quinupristin, R,S-Warfarin alcohol, Rabeprazole, Rabies virus inactivated antigen, A, Rabies virus inactivated antigen, B, Raloxifene, Raltitrexed, Ramatroban, Ramelteon, Ramosetron, Ranitidine, Ranolazine, Rasagiline, Ravulizumab, Regorafenib, Relcovaptan, Remacemide, Remdesivir, Reserpine, Resveratrol, Retapamulin, Reteplase, Revefenacin, Reviparin, Rhein, Ribociclib, Ridaforolimus, Ridogrel, Rifabutin, Rifampicin, Rifamycin, Rifapentine, Rifaximin, Rilonacept, Rilpivirine, Riluzole, Rimegepant, Rindopepimut, Ripretinib, Risankizumab, Risperidone, Ritonavir, Rituximab, Rivaroxaban, Rofecoxib, Roflumilast, Rokitamycin, Rolapitant, Romidepsin, Ropeginterferon alfa-2b, Ropivacaine, Rosiglitazone, Rosoxacin, Rosuvastatin, Rotavirus vaccine, Roxithromycin, Rozanolixizumab, Rubella virus vaccine, Rucaparib, Rufinamide, Rufloxacin, Rutin, Ruxolitinib, S,R-Warfarin alcohol, Safinamide, Sagopilone, Salmeterol, Saquinavir, Saracatinib, Sarafloxacin, Sarecycline, Sarilumab, Sarpogrelate, Saruplase, Satralizumab, Saxagliptin, Secobarbital, Secukinumab, Segesterone acetate, Selamectin, Selegiline, Selexipag, Selpercatinib, Selumetinib, Semuloparin, Seproxetine, Seratrodast, Sevoflurane, Sildenafil, Silibinin, Silodosin, Siltuximab, Simeprevir, Simvastatin, Siponimod, Sipuleucel-T, Sirolimus, Sirukumab, Sitafloxacin, Sitagliptin, Sitaxentan, Smallpox (Vaccinia) Vaccine, Live, Sodium aurothiomalate, Sodium citrate, Sofosbuvir, Solithromycin, Somatostatin, Sonidegib, Sorafenib, Sparfloxacin, SRP 299, St. John's Wort, Stepronin, Stiripentol, Streptokinase, Streptozocin, Sulfamethoxazole, Sulfasalazine, Sulfinpyrazone, Sulodexide, Sunitinib, Suvorexant, Tacrine, Tacrolimus, Tadalafil, Tafamidis, Talazoparib, Talinolol, Tamoxifen, Tariquidar, Tasimelteon, Taurocholic acid, Tazemetostat, Tecemotide, Technetium Tc-99m ciprofloxacin, Technetium Tc-99m sestamibi, Tedizolid phosphate, Tegafur, Tegaserod, Telaprevir, Telithromycin, Telmisartan, Temafloxacin, Temozolomide, Temsirolimus, Tenecteplase, Teniposide, Tenofovir, Tenofovir alafenamide, Tenofovir disoproxil, Tepoxalin, Terbinafine, Terfenadine, Teriflunomide, Tesmilifene, Testosterone, Testosterone cypionate, Testosterone enanthate, Testosterone propionate, Testosterone undecanoate, Tetracycline, Tetrandrine, Tezacaftor, TG4010, Thalidomide, Theobromine, Theodrenaline, Theophylline, Thiabendazole, Thiamylal, Thiopental, Thiotepa, Thiothixene, Tianeptine, Ticagrelor, Ticlopidine, Tildipirosin, Tilmicosin, Tinzaparin, Tioclomarol, Tioguanine, Tipranavir, Tirofiban, Tixocortol, Tizanidine, Tocainide, Tocilizumab, Tocopherylquinone, Tofacitinib, Tofisopam, Tolvaptan, Topiramate, Topiroxostat, Topotecan, Toremifene, Tositumomab, Trabectedin, Tramadol, Trametinib, Tranilast, Tranylcypromine, Trapidil, Trastuzumab, Trastuzumab emtansine, Trazodone, Trestolone, Tretinoin, Triamcinolone, Triamterene, Triazolam, Trichlormethiazide, Triclabendazole, Trifluoperazine, Trifluridine, Triflusal, Trilostane, Trimipramine, Triptolide, Trofosfamide, Troglitazone, Troleandomycin, Trovafloxacin, Troxerutin, Tucatinib, Tylosin, Tylvalosin, Typhoid vaccine, Typhoid Vaccine Live, Typhoid Vi polysaccharide vaccine, Ubrogepant, Udenafil, Ulipristal, Umeclidinium, Urokinase, Vadimezan, Valbenazine, Valproic acid, Valspodar, Vandetanib, Vapreotide, Vardenafil, Varicella Zoster Vaccine (Live/attenuated), Varicella Zoster Vaccine (Recombinant), Vedolizumab, Velpatasvir, Vemurafenib, Venetoclax, Venlafaxine, Verapamil, Vibrio cholerae CVD 103-HgR strain live antigen, Vicriviroc, Vilanterol, Viloxazine, Vinblastine, Vincristine, Vindesine, Vinflunine, Vinorelbine, Vismodegib, Vitamin D, Vitamin E, Vitespen, Voclosporin, Vorapaxar, Voriconazole, Vorinostat, Vortioxetine, Voxelotor, Voxilaprevir, Warfarin, WIN 55212-2, Wortmannin, Xanthine, Ximelagatran, Yellow Fever Vaccine, Yersinia pestis 195/p antigen (formaldehyde inactivated), Zafirlukast, Zaleplon, Zanubrutinib, Zidovudine, Zileuton, Zimelidine, Zinc citrate, Ziprasidone, Zolmitriptan, Zolpidem, Zonisamide, Zopiclone, Zosuquidar, Zotepine, Zuclopenthixol</data>
  <data key="d13">Etoposide</data>
  <data key="d14">https://www.drugbank.ca/structures/DB00773/image.svg</data>
  <data key="d15">Drug</data>
  <data key="d16">2</data>
  <data key="d17">0.13137158752295053</data>
  <data key="d18">0.0011423284619160908</data>
  <data key="d19">9.545498164923344e-06</data>
  <data key="d20">0</data>
  <data key="d21">105</data>
  <data key="d22">#FC5F67</data>
  <data key="d23">#FB3640</data>
</node>
<node id="DNA topoisomerase 2-alpha">
  <data key="d24">TOP2A</data>
  <data key="d0">P11388</data>
  <data key="d25">5NNE</data>
  <data key="d26">Humans</data>
  <data key="d27">Enzyme</data>
  <data key="d28">Isomerase</data>
  <data key="d29">Cytoplasm</data>
  <data key="d30">TOP1, TPX2, CDK1, PBK, UBE2C, BUB1, NCAPG, DLGAP5, CDC20, CCNB2</data>
  <data key="d31">Liver neoplasms, Prostatic Neoplasms, Salivary Gland Neoplasms, Malignant Neoplasms, Primary malignant neoplasm, Secondary Neoplasm, Carcinoma, Colorectal Neoplasms, Urinary tract infection, Benign Neoplasm, Neurofibromatoses, Adenocarcinoma, Tumors of Adrenal Cortex, Colonic Neoplasms, Cytomegalovirus Infections, Shigella Infections, Herpes Simplex Infections, Lymphoma, Monosomy, Mycoplasma Infections, Pituitary Neoplasms, Stomach Neoplasms, Neoplasms, Neuroepithelial, Gastrointestinal Stromal Tumors, Chronic liver disease, Hematologic Neoplasms, Sarcoma, MYELODYSPLASTIC SYNDROME, Thymus Neoplasms, Intellectual Disability, Sarcoma of soft tissue</data>
  <data key="d32">Amsacrine, Dexrazoxane, Valrubicin, Teniposide, Etoposide, Doxorubicin, Idarubicin, Mitoxantrone, Epirubicin, Podofilox, Genistein, Ciprofloxacin, Enoxacin, Fleroxacin, Lomefloxacin, Moxifloxacin, Norfloxacin, Pefloxacin, Sparfloxacin, Trovafloxacin, Ofloxacin, Elsamitrucin, Banoxantrone, SP1049C, Lucanthone, Amonafide, ZEN-012, RTA 744, 13-deoxydoxorubicin, Amrubicin, Becatecarin, Annamycin, Declopramide, Daunorubicin, Finafloxacin, Aldoxorubicin, Dactinomycin</data>
  <data key="d33">https://www.drugbank.ca/polypeptides/P11388</data>
  <data key="d13">DNA topoisomerase 2-alpha</data>
  <data key="d14">https://cdn.rcsb.org/images/structures/nn/5nne/5nne_assembly-1.jpeg</data>
  <data key="d15">Target</data>
  <data key="d16">3</data>
  <data key="d17">0.15594147105410458</data>
  <data key="d18">0.00683320116309807</data>
  <data key="d19">0.0001668891851919583</data>
  <data key="d20">0</data>
  <data key="d21">0</data>
  <data key="d22">#12EAEA</data>
  <data key="d23">#0EBEBE</data>
</node>
<node id="DNA topoisomerase 2-beta">
  <data key="d24">TOP2B</data>
  <data key="d0">Q02880</data>
  <data key="d25">3QX3</data>
  <data key="d26">Humans</data>
  <data key="d27">Enzyme</data>
  <data key="d28">Isomerase</data>
  <data key="d29">Cytoplasm</data>
  <data key="d30">SMARCA4, SUPT16H, BAZ1B, SMARCC2, SMARCC1, SMARCE1, TOP1, UBE2I</data>
  <data key="d31">Malignant Neoplasms, Primary malignant neoplasm, Congenital Abnormality, HIV Infections, Neoplasms, Neuroepithelial, Deformity, Intellectual Disability</data>
  <data key="d32">Phosphoaminophosphonic Acid-Adenylate Ester, Amonafide, Technetium Tc-99m ciprofloxacin, ZEN-012, Becatecarin, Declopramide, Daunorubicin, 3'-THIO-THYMIDINE-5'-PHOSPHATE, Dexrazoxane, Etoposide, Dactinomycin</data>
  <data key="d33">https://www.drugbank.ca/polypeptides/Q02880</data>
  <data key="d13">DNA topoisomerase 2-beta</data>
  <data key="d14">https://cdn.rcsb.org/images/structures/qx/3qx3/3qx3_assembly-1.jpeg</data>
  <data key="d15">Target</data>
  <data key="d16">1</data>
  <data key="d17">0.1134646796821518</data>
  <data key="d18">0.0</data>
  <data key="d19">5.442971564781584e-07</data>
  <data key="d20">0</data>
  <data key="d21">0</data>
  <data key="d22">#12EAEA</data>
  <data key="d23">#0EBEBE</data>
</node>
<node id="Aprepitant">
  <data key="d0">DB00673</data>
  <data key="d1">C[C@H](C1=CC(=CC(=C1)C(F)(F)F)C(F)(F)F)O[C@@H]2[C@@H](N(CCO2)CC3=NNC(=O)N3)C4=CC=C(C=C4)F</data>
  <data key="d2">A</data>
  <data key="d3">A04</data>
  <data key="d4">A04A</data>
  <data key="d5">A04AD</data>
  <data key="d6">A04AD12</data>
  <data key="d7">Substance-P receptor</data>
  <data key="d8">Cytochrome P450 3A4, Cytochrome P450 2C19, Cytochrome P450 2C9</data>
  <data key="d9"></data>
  <data key="d10"></data>
  <data key="d11">Membrane receptor</data>
  <data key="d12">(R)-warfarin, (S)-Warfarin, 9-aminocamptothecin, Abametapir, Abatacept, Abemaciclib, Acalabrutinib, Acenocoumarol, Acetohexamide, Acetylsalicylic acid, Adalimumab, Afelimomab, Albendazole, Alectinib, Alfentanil, Alfuzosin, Allylestrenol, Alosetron, Alpelisib, Alprazolam, Ambrisentan, Aminophenazone, Aminophylline, Amiodarone, Amitriptyline, Amprenavir, Anakinra, Antipyrine, Apixaban, Apomorphine, Apremilast, Arachidonic Acid, Arformoterol, Aripiprazole, Aripiprazole lauroxil, Armodafinil, Artemether, Astemizole, Asunaprevir, Atazanavir, Atorvastatin, Avanafil, Avapritinib, Axitinib, Azelastine, Azimilide, Azithromycin, Barbital, Baricitinib, Beclomethasone dipropionate, Benidipine, Betamethasone, Betamethasone phosphate, Bexarotene, Bicalutamide, Boceprevir, Bortezomib, Bosentan, Bosutinib, Brentuximab vedotin, Brexpiprazole, Brigatinib, Brivaracetam, Budesonide, Buprenorphine, Bupropion, Buspirone, Busulfan, Cabazitaxel, Cabergoline, Cabozantinib, Canakinumab, Candesartan, Candesartan cilexetil, Cannabidiol, Capecitabine, Carbamazepine, Carbutamide, Carisoprodol, Carvedilol, Celecoxib, Cenobamate, Cephalexin, Ceritinib, Cerivastatin, Certolizumab pegol, Cethromycin, Chloramphenicol, Chlormadinone, Chloroquine, Chlorpheniramine, Chlorpromazine, Chlorpropamide, Cilostazol, Cimetidine, Cinnarizine, Ciprofloxacin, Cisapride, Citalopram, Clarithromycin, Clindamycin, Clobazam, Clobetasol, Clobetasol propionate, Clocortolone acetate, Clofazimine, Clomipramine, Clonidine, Clopidogrel, Cloprednol, Cloprostenol, Clozapine, Cobicistat, Cobimetinib, Colchicine, Conivaptan, Copanlisib, Cortisone, Cortisone acetate, Cortivazol, Coumarin, Crizotinib, Curcumin sulfate, Cyclophosphamide, Cyclosporine, Cyproterone acetate, Dabrafenib, Daclatasvir, Dacomitinib, Dapagliflozin, Dapsone, Dasatinib, Daunorubicin, Deflazacort, Delavirdine, Demegestone, Desogestrel, Deutetrabenazine, Dexamethasone, Dexamethasone isonicotinate, Dexibuprofen, Dexlansoprazole, Dexloxiglumide, Dexrabeprazole, Dextromethorphan, Diazepam, Diclofenac, Dicoumarol, Dienogest, Diethylstilbestrol, Difluocortolone, Digitoxin, Dihydroergocornine, Dihydroergocristine, Dihydroergocryptine, Dihydroergotamine, Diltiazem, Diphenhydramine, Disulfiram, Ditiocarb, Docetaxel, Doconexent, Dofetilide, Domperidone, Donepezil, Doravirine, Doxazosin, Doxepin, Doxorubicin, Dronabinol, Dronedarone, Drospirenone, Duloxetine, Dutasteride, Duvelisib, Ebastine, Efavirenz, Elbasvir, Eletriptan, Elexacaftor, Eliglustat, Emapalumab, Enasidenib, Entrectinib, Enzalutamide, Eplerenone, Erdafitinib, Ergotamine, Erlotinib, Erythromycin, Escitalopram, Esketamine, Esomeprazole, Estradiol, Estradiol acetate, Estradiol benzoate, Estradiol cypionate, Estradiol dienanthate, Estradiol valerate, Estrone, Estrone sulfate, Eszopiclone, Etanercept, Ethinylestradiol, Ethynodiol diacetate, Etizolam, Etodolac, Etonogestrel, Etoposide, Etoricoxib, Etravirine, Etynodiol, Everolimus, Famciclovir, Fedratinib, Felodipine, Fenofibrate, Fentanyl, Finasteride, Flibanserin, Fluconazole, Fluindione, Flunarizine, Flunitrazepam, Fluocinonide, Fluocortolone, Fluoxetine, Fluprednidene, Flurbiprofen, Flutamide, Fluticasone, Fluticasone furoate, Fluticasone propionate, Fluvastatin, Fluvoxamine, Formoterol, Fosaprepitant, Fosphenytoin, Gefitinib, Gestodene, Gestrinone, Gilteritinib, Glibornuride, Gliclazide, Glimepiride, Glipizide, Gliquidone, Glisoxepide, Glyburide, Golimumab, Gossypol, Halofantrine, Haloperidol, Halothane, Hexobarbital, Hydrocortisone, Hydrocortisone acetate, Hydrocortisone butyrate, Hydrocortisone cypionate, Hydrocortisone phosphate, Hydromorphone, Hydroxyprogesterone caproate, Hydroxyzine, Ibrutinib, Ibuprofen, Icotinib, Idarubicin, Idelalisib, Ifosfamide, Iloperidone, Imatinib, Imipramine, Indinavir, Indisulam, Indomethacin, Infliximab, Irbesartan, Irinotecan, Isavuconazole, Isosorbide, Istradefylline, Itraconazole, Ivabradine, Ivacaftor, Ivosidenib, Ixabepilone, Ixazomib, Ketamine, Ketobemidone, Ketoconazole, Ketorolac, Labetalol, Lacosamide, Lansoprazole, Lapatinib, Lefamulin, Leflunomide, Lemborexant, Lercanidipine, Lesinurad, Letermovir, Levacetylmethadol, Levamlodipine, Levonorgestrel, Licofelone, Lidocaine, Linagliptin, Lomitapide, Lonafarnib, Lonidamine, Lorazepam, Lorlatinib, Lornoxicam, Losartan, Lovastatin, Lumateperone, Lumiracoxib, Lurasidone, Lurbinectedin, Lynestrenol, Medical Cannabis, Medroxyprogesterone acetate, Mefenamic acid, Megestrol acetate, Melatonin, Melengestrol acetate, Meloxicam, Meperidine, Mephenytoin, Meprednisone, Mestranol, Metahexamide, Methadone, Methohexital, Methotrexate, Methoxyflurane, Methsuximide, Methylene blue, Methylphenobarbital, Methylprednisolone hemisuccinate, Methylprednisone, Methysergide, Metoprolol, Metreleptin, Metronidazole, Mibefradil, Midazolam, Midostaurin, Mifepristone, Moclobemide, Modafinil, Mometasone, Mometasone furoate, Montelukast, Mycophenolate mofetil, Nabiximols, Nabumetone, Naloxegol, Naproxen, Nateglinide, Nebivolol, Nelfinavir, Neratinib, Netupitant, Nevirapine, Niclosamide, Nicotine, Nifedipine, Nilotinib, Nintedanib, Nisoldipine, Nitrendipine, Nomegestrol, Nomegestrol acetate, Nonoxynol-9, Norelgestromin, Norethindrone enanthate, Norethisterone, Norethynodrel, Norfloxacin, Norgestimate, Norgestrel, Norgestrienone, Nortriptyline, Octylphenoxy polyethoxyethanol, Olaparib, Oliceridine, Olodaterol, Omeprazole, Ondansetron, Ormeloxifene, Osilodrostat, Osimertinib, Ospemifene, Oxcarbazepine, Oxybutynin, Oxycodone, Oxymetholone, p-Coumaric acid, Paclitaxel, Palbociclib, Paliperidone, Panobinostat, Pantoprazole, Paramethadione, Paramethasone, Parecoxib, Paritaprevir, Paroxetine, Pazopanib, Pemigatinib, Pentamidine, Pentobarbital, Perampanel, Pexidartinib, Phenacetin, Phenelzine, Phenobarbital, Phenprocoumon, Phentermine, Phenylbutazone, Phenytoin, Pimozide, Piperaquine, Piroxicam, Pitavastatin, Pitolisant, Pomalidomide, Ponatinib, Pralsetinib, Pranlukast, Prasterone sulfate, Prasugrel, Praziquantel, Prednisolone hemisuccinate, Prednisolone phosphate, Prednisone acetate, Prednylidene, Pretomanid, Primidone, Prochlorperazine, Progesterone, Proguanil, Promazine, Propacetamol, Propofol, Propranolol, Prucalopride, Quazepam, Quetiapine, Quinacrine, Quingestanol, Quinidine, Quinine, R,S-Warfarin alcohol, Rabeprazole, Ramelteon, Ranolazine, Regorafenib, Reserpine, Retapamulin, Ribociclib, Rifampicin, Rilonacept, Rimegepant, Risperidone, Ritonavir, Rivaroxaban, Rofecoxib, Roflumilast, Romidepsin, Rosiglitazone, Rosuvastatin, Rucaparib, Rufinamide, Rupatadine, Ruxolitinib, S,R-Warfarin alcohol, Safinamide, Salicylic acid, Salmeterol, Saquinavir, Satralizumab, Saxagliptin, Secukinumab, Segesterone acetate, Selegiline, Selumetinib, Seproxetine, Seratrodast, Sertraline, Sildenafil, Siltuximab, Simvastatin, Siponimod, Sirolimus, Sitaxentan, Sonidegib, Sorafenib, St. John's Wort, Sulfamethoxazole, Sunitinib, Suvorexant, Tacrolimus, Tadalafil, Tamoxifen, Tapentadol, Tasimelteon, Tazemetostat, Tegafur, Telaprevir, Telithromycin, Temsirolimus, Teniposide, Tenofovir, Tenofovir alafenamide, Tenoxicam, Terbinafine, Terfenadine, Testosterone, Testosterone cypionate, Testosterone enanthate, Testosterone undecanoate, Tezacaftor, Thalidomide, Theophylline, Thiamylal, Thiopental, Thioridazine, Thiotepa, Tianeptine, Ticlopidine, Timolol, Tocilizumab, Tofacitinib, Tolazamide, Tolbutamide, Tolterodine, Tolvaptan, Torasemide, Trabectedin, Tramadol, Tranilast, Trastuzumab emtansine, Trazodone, Treprostinil, Trestolone, Tretinoin, Triamcinolone, Triazolam, Triclabendazole, Trimethadione, Trimethoprim, Trimipramine, Triptolide, Troglitazone, Troleandomycin, Tucatinib, Ubrogepant, Udenafil, Ulipristal, Valbenazine, Valdecoxib, Valproic acid, Valsartan, Vandetanib, Vardenafil, Vemurafenib, Venetoclax, Venlafaxine, Verapamil, Vicriviroc, Vilazodone, Vinblastine, Vincristine, Vindesine, Vinflunine, Vinorelbine, Vismodegib, Vitamin D, Vorapaxar, Voriconazole, Vortioxetine, Voxelotor, Warfarin, Ximelagatran, Zafirlukast, Zaleplon, Zaltoprofen, Zanubrutinib, Zidovudine, Zileuton, Ziprasidone, Zolpidem, Zonisamide, Zopiclone, Zuclopenthixol</data>
  <data key="d13">Aprepitant</data>
  <data key="d14">https://www.drugbank.ca/structures/DB00673/image.svg</data>
  <data key="d15">Drug</data>
  <data key="d16">1</data>
  <data key="d17">0.12242931342390441</data>
  <data key="d18">0.0</data>
  <data key="d19">2.66143402827826e-07</data>
  <data key="d20">0</data>
  <data key="d21">0</data>
  <data key="d22">#FC5F67</data>
  <data key="d23">#FB3640</data>
</node>
<node id="Substance-P receptor">
  <data key="d24">TACR1</data>
  <data key="d0">P25103</data>
  <data key="d25">2KS9</data>
  <data key="d26">Humans</data>
  <data key="d27">Membrane receptor</data>
  <data key="d28">Family A G protein-coupled receptor</data>
  <data key="d29">Cell membrane</data>
  <data key="d30">TAC1, TAC3, NPS, KNG1, NTS, GRP</data>
  <data key="d31">Hypertensive disease, Mood Disorders, Bronchial Diseases, Respiratory Syncytial Virus Infections, Malignant Neoplasms, Primary malignant neoplasm, Inflammatory Bowel Diseases, Anxiety Disorders, Mental disorders, HIV Infections, Mammary Neoplasms, Carcinoma, Diabetes Mellitus, Virus Diseases, Meningitis, Bacterial, Neuroendocrine Tumors, Adenoma, Bone Marrow Diseases, Cardiovascular Diseases, CNS disorder, Central Nervous System Infection, Drug abuse, Peripheral Neuropathy, Dermatologic disorders, Skin lesion, Spinal Cord Diseases, Uterine Fibroids, Cardiomyopathies, Congenital vascular anomaly, Peripheral Nervous System Diseases</data>
  <data key="d32">Aprepitant, Ketamine, Vapreotide, AV608, GW 597599, CP-122721, R673, SR 140333, Netupitant, Rolapitant, Casopitant, Vestipitant, Vofopitant, Fosnetupitant, Tramadol</data>
  <data key="d33">https://www.drugbank.ca/polypeptides/P25103</data>
  <data key="d13">Substance-P receptor</data>
  <data key="d14">https://cdn.rcsb.org/images/structures/ks/2ks9/2ks9_assembly-1.jpeg</data>
  <data key="d15">Target</data>
  <data key="d16">3</data>
  <data key="d17">0.1435408239330856</data>
  <data key="d18">0.0012914222163228231</data>
  <data key="d19">4.668307086771135e-06</data>
  <data key="d20">0</data>
  <data key="d21">83</data>
  <data key="d22">#12EAEA</data>
  <data key="d23">#0EBEBE</data>
</node>
<node id="Enalapril">
  <data key="d0">DB00584</data>
  <data key="d1">CCOC(=O)[C@H](CCC1=CC=CC=C1)N[C@@H](C)C(=O)N2CCC[C@H]2C(=O)O</data>
  <data key="d2">C</data>
  <data key="d3">C09</data>
  <data key="d4">C09A, C09B</data>
  <data key="d5">C09BA, C09AA, C09BB</data>
  <data key="d6">C09BB06, C09AA02, C09BA02, C09BB02</data>
  <data key="d7">Angiotensin-converting enzyme</data>
  <data key="d8"></data>
  <data key="d9">Serum albumin</data>
  <data key="d10">Multidrug resistance protein 1, Solute carrier family 15 member 1, Solute carrier family 22 member 6, Solute carrier family 22 member 8, Solute carrier family 22 member 7, Solute carrier organic anion transporter family member 1A2</data>
  <data key="d11">Enzyme</data>
  <data key="d12">1-benzylimidazole, 2,5-Dimethoxy-4-ethylamphetamine, 2,5-Dimethoxy-4-ethylthioamphetamine, 4-Bromo-2,5-dimethoxyamphetamine, 4-Methoxyamphetamine, 5-methoxy-N,N-dimethyltryptamine, 7,8-Dichloro-1,2,3,4-tetrahydroisoquinoline, Abediterol, Acebutolol, Aceclofenac, Acemetacin, Acepromazine, Acetylcysteine, Acetylsalicylic acid, Acipimox, Acyclovir, Adefovir dipivoxil, Adrafinil, Agmatine, Agrostis gigantea pollen, Agrostis stolonifera pollen, Alclofenac, Aldesleukin, Alendronic acid, Alfentanil, Alfuzosin, Aliskiren, Allopurinol, Alminoprofen, Almotriptan, Alogliptin, Aloxiprin, Alprenolol, Alprostadil, Alteplase, Aluminium clofibrate, Ambrisentan, Amediplase, AMG-222, Amibegron, Amifostine, Amiloride, Amineptine, Aminohippuric acid, Aminophenazone, Aminosalicylic acid, Amiodarone, Amitraz, Amitriptyline, Amitriptylinoxide, Amlodipine, Ammonium chloride, Amobarbital, Amoxapine, Amphetamine, Amphotericin B, Amprenavir, Amyl Nitrite, Anagliptin, Angiotensin 1-7, Anisodamine, Anistreplase, Anthoxanthum odoratum pollen, Antipyrine, Antrafenine, Apalutamide, Apomorphine, Aprotinin, Aranidipine, Arbutamine, Ardeparin, Arformoterol, Aripiprazole, Aripiprazole lauroxil, Arotinolol, Arrhenatherum elatius pollen, Arsenic trioxide, Asenapine, Asunaprevir, Atazanavir, Atenolol, Atipamezole, Atomoxetine, Atorvastatin, Atropine, Avanafil, Avibactam, Axitinib, Azapropazone, Azathioprine, Azelnidipine, Azilsartan medoxomil, Azosemide, Baclofen, Balsalazide, Bambuterol, Barbexaclone, Barbital, Baricitinib, Barnidipine, Beclomethasone dipropionate, Bemiparin, Bempedoic acid, Benazepril, Benazeprilat, Bencyclane, Bendroflumethiazide, Benidipine, Benmoxin, Benorilate, Benoxaprofen, Benzbromarone, Benzphetamine, Benzthiazide, Benzydamine, Benzylpenicillin, Bepridil, Betamethasone, Betaxolol, Bethanidine, Bevantolol, Bezafibrate, Bietaserpine, Bimatoprost, Bisegliptin, Bismuth subsalicylate, Bisoprolol, Bitolterol, Bopindolol, Bosentan, Bouteloua gracilis pollen, BQ-123, Bretylium, Brexpiprazole, Brimonidine, Brofaromine, Bromocriptine, Bromus secalinus pollen, Bucindolol, Buflomedil, Bufuralol, Bumadizone, Bumetanide, Bupivacaine, Bupranolol, Buspirone, Butabarbital, Butalbital, Butriptyline, Cabazitaxel, Cabergoline, Cadralazine, Canagliflozin, Candesartan, Candesartan cilexetil, Candoxatril, Cannabidiol, Canrenoic acid, Canrenone, Captopril, Carbaspirin calcium, Carbetocin, Carbidopa, Carbimazole, Carboxyamidotriazole, Cariprazine, Carmegliptin, Caroverine, Caroxazone, Carprofen, Carteolol, Carvedilol, Caspofungin, Cefacetrile, Cefaclor, Cefaloridine, Cefazolin, Cefdinir, Cefotiam, Ceftibuten, Ceftizoxime, Celecoxib, Celiprolol, Cephalexin, Cerivastatin, Certoparin, Chloroquine, Chlorothiazide, Chlorphentermine, Chlorpromazine, Chlorthalidone, Cholecystokinin, Cholic Acid, Choline magnesium trisalicylate, Choline salicylate, Cicletanine, Cidofovir, Cilazapril, Cilnidipine, Cimetidine, Cimicoxib, Cinitapride, Cinnarizine, Ciprofibrate, Ciprofloxacin, Cirazoline, Citrulline, Cladribine, Clenbuterol, Clevidipine, Clofarabine, Clofibrate, Clofibride, Clomipramine, Clonidine, Clonixin, Cloranolol, Clorgiline, Clozapine, Cobicistat, Colchicine, Conivaptan, Conjugated estrogens, Cryptenamine, Cyclandelate, Cyclic adenosine monophosphate, Cyclopenthiazide, Cyclosporine, Cyclothiazide, Cytarabine, Dabrafenib, Daclatasvir, Dactylis glomerata pollen, Dalteparin, Danaparoid, Dantrolene, Dapagliflozin, Dapoxetine, Daptomycin, Darodipine, Darunavir, Debrisoquine, Delapril, Deoxyepinephrine, Dersalazine, Deserpidine, Desflurane, Desipramine, Desmopressin, Detomidine, Dexamethasone, Dexibuprofen, Dexketoprofen, Dexmedetomidine, Dexmethylphenidate, Dexniguldipine, Dexpropranolol, Dextroamphetamine, Dexverapamil, Diazoxide, Dibenzepin, Diclofenac, Diclofenamide, Didanosine, Diethyl ether, Diethylnorspermine, Diethylpropion, Diethylstilbestrol, Difenpiramide, Diflunisal, Digoxin, Dihydralazine, Dihydroergocornine, Dihydroergocristine, Dihydroergocryptine, Dihydroergotamine, Diltiazem, Dimetacrine, Dinoprostone, Dinutuximab, Dipotassium phosphate, Dipyridamole, Distichlis spicata pollen, DL-Methylephedrine, Dobutamine, Docetaxel, Dopamine, Dopexamine, Doripenem, Dorzolamide, Dosulepin, Dotarizine, Dovitinib, Doxapram, Doxazosin, Doxepin, Doxofylline, Dronedarone, Droperidol, Drospirenone, Droxicam, Droxidopa, Duloxetine, Dutasteride, Dutogliptin, Ebselen, Edaravone, Efonidipine, Eletriptan, Elexacaftor, Ellagic acid, Eltrombopag, Eluxadoline, Elymus repens pollen, Emetine, Emopamil, Empagliflozin, Enalaprilat, Enasidenib, Endralazine, Enoxaparin, Epanolol, Eperisone, Ephedra sinica root, Ephedrine, Epicaptopril, Epinephrine, Epirizole, Epitizide, Eplerenone, Epoprostenol, Eprosartan, Ergoloid mesylate, Ergometrine, Ergotamine, Ertugliflozin, Erythromycin, Erythropoietin, Esatenolol, Esmirtazapine, Esmolol, Estradiol, Estradiol acetate, Estradiol benzoate, Estradiol cypionate, Estradiol dienanthate, Estradiol valerate, Estrone, Etacrynic acid, Etafedrine, Ethanol, Ethenzamide, Ethosuximide, Etilefrine, Etodolac, Etofenamate, Etofibrate, Etomidate, Etoricoxib, Everolimus, Evogliptin, Famotidine, Fedratinib, Fenbufen, Fendiline, Fenofibrate, Fenofibric acid, Fenoldopam, Fenoprofen, Fenoterol, Fenozolone, Fentanyl, Fentiazac, Ferulic acid, Festuca pratensis pollen, Fexofenadine, Filgotinib, Fimasartan, Finasteride, Firocoxib, Fish oil, Flibanserin, Floctafenine, Fluconazole, Flunarizine, Flunixin, Fluorescein, Flupentixol, Flurbiprofen, Flurbiprofen axetil, Fluspirilene, Fluticasone, Fluticasone furoate, Fluticasone propionate, Fluvastatin, Forasartan, Formoterol, Fosinopril, Fosinoprilat, Fostamatinib, Fostemsavir, Frovatriptan, Furazolidone, Furosemide, Fusidic acid, Gallopamil, Ganciclovir, Gemfibrozil, Gemigliptin, Genistein, Gepefrine, Glecaprevir, Glutaric Acid, Gosogliptin, Grepafloxacin, Guacetisal, Guanabenz, Guanadrel, Guanazodine, Guanethidine, Guanfacine, Guanoclor, Guanoxabenz, Guanoxan, Halothane, Harmaline, Heparin, Hexamethonium, Hexobarbital, Hexoprenaline, Higenamine, Holcus lanatus pollen, Hydracarbazine, Hydralazine, Hydrocortisone, Hydroflumethiazide, Hyperforin, Ibandronate, Ibudilast, Ibuprofen, Ibuproxam, Icatibant, Icosapent, Idazoxan, Idelalisib, Ifenprodil, Iloperidone, Iloprost, Imidapril, Imidazole salicylate, Imipramine, Imipramine oxide, Indacaterol, Indapamide, Indenolol, Indinavir, Indobufen, Indomethacin, Indoprofen, Indoramin, Infliximab, Iofetamine I-123, Ipecac, Iprindole, Iproniazid, Irbesartan, Irinotecan, Iron, Iron Dextran, Isocarboxazid, Isoetharine, Isoflurane, Isometheptene, Isoniazid, Isoprenaline, Isosorbide dinitrate, Isosorbide mononitrate, Isotretinoin, Isoxicam, Isoxsuprine, Isradipine, Istradefylline, Itraconazole, Ivermectin, Kebuzone, Ketanserin, Ketoconazole, Ketoprofen, Ketorolac, Koeleria macrantha pollen, Labetalol, Lacidipine, Lamivudine, Lamotrigine, Landiolol, Lanoteplase, Lanthanum carbonate, Leflunomide, Lenvatinib, Lercanidipine, Letrozole, Leucovorin, Leuprolide, Levamlodipine, Levobetaxolol, Levobupivacaine, Levocarnitine, Levodopa, Levofloxacin, Levomenthol, Levonordefrin, Levosalbutamol, Levosimendan, Licofelone, Lidoflazine, Linagliptin, Linezolid, Linsidomine, Lisdexamfetamine, Lisinopril, Lisuride, Lithium carbonate, Lithium citrate, Lithium hydroxide, Lobeglitazone, Lofepramine, Lofexidine, Lolium perenne pollen, Lolium perenne subsp. multiflorum pollen, Lomerizine, Lonazolac, Loperamide, Lopinavir, Lornoxicam, Losartan, Lovastatin, Loxoprofen, Lumiracoxib, Lurasidone, Lysergic acid diethylamide, Macitentan, Magnesium salicylate, Magnesium sulfate, Manidipine, Mannitol, Mannitol busulfan, Mebanazine, Mebeverine, Mebutizide, Mecamylamine, Meclofenamic acid, Medetomidine, Mefenamic acid, Mefenorex, Mefloquine, Melitracen, Meloxicam, Mephedrone, Mephentermine, Mepindolol, Mercaptopurine, Mesalazine, Metamfetamine, Metamizole, Metaraminol, Metergoline, Metformin, Methazolamide, Methohexital, Methoserpidine, Methotrexate, Methotrimeprazine, Methoxamine, Methoxyflurane, Methoxyphenamine, Methsuximide, Methyclothiazide, Methyl salicylate, Methyldopa, Methylene blue, Methylergometrine, Methylphenidate, Methylphenobarbital, Methysergide, Metipranolol, Metoclopramide, Metolazone, Metoprolol, Metyrosine, Mevastatin, Mianserin, Mibefradil, Midodrine, Midomafetamine, Mifepristone, Milrinone, Minaprine, Minocycline, Minoxidil, Mirabegron, Mirodenafil, Mirtazapine, MMDA, Moclobemide, Moexipril, Moexiprilat, Mofebutazone, Molsidomine, Monopotassium phosphate, Montelukast, Morniflumate, Morphine, Moxisylyte, Moxonidine, Muzolimine, Mycophenolate mofetil, Nabilone, Nabumetone, Nadolol, Nadroparin, Nafarelin, Naftopidil, Naltrexone, Naluzotan, Naphazoline, Naproxen, Naratriptan, Naxitamab, Nebivolol, Nefazodone, Nelfinavir, Nesiritide, Niacin, Nialamide, Nicardipine, Nicergoline, Nicorandil, Nifedipine, Nifenazone, Niguldipine, Nilotinib, Niludipine, Nilvadipine, Nimesulide, Nimodipine, Nisoldipine, Nitrendipine, Nitric Oxide, Nitroaspirin, Nitrofurantoin, Nitroglycerin, Nitroprusside, Nitrous acid, Nitrous oxide, Nizatidine, Norepinephrine, Norfenefrine, Norfloxacin, Nortriptyline, Novobiocin, NS-398, Nylidrin, Nystatin, Obinutuzumab, Octamoxin, Octopamine, Ofloxacin, Olanzapine, Olmesartan, Olodaterol, Olsalazine, Omapatrilat, Omarigliptin, Opipramol, Orciprenaline, Oseltamivir, Otilonium, Ouabain, Oxalic Acid, Oxaprotiline, Oxaprozin, Oxprenolol, Oxyfedrine, Oxymetazoline, Oxyphenbutazone, Oxytetracycline, Paclitaxel, Paliperidone, Pamidronic acid, Pantoprazole, Papaverine, Parecoxib, Pargyline, Paritaprevir, Parnaparin, Pascopyrum smithii pollen, Patent Blue, Pazopanib, Pemetrexed, Penbutolol, Penfluridol, Penicillamine, Penicillin G Acyl-Serine, Pentamidine, Pentobarbital, Pentolinium, Pentoxifylline, Pergolide, Perhexiline, Periciazine, Perindopril, Perindoprilat, Pexidartinib, PF-00610355, Phalaris arundinacea pollen, Phalaris minor pollen, Phendimetrazine, Phenelzine, Pheniprazine, Phenmetrazine, Phenobarbital, Phenoxybenzamine, Phenoxypropazine, Phentermine, Phentolamine, Phenyl aminosalicylate, Phenylbutazone, Phenylephrine, Phenylpropanolamine, Phenytoin, Phleum pratense pollen, Pibrentasvir, Piclozotan, Pinacidil, Pinaverium, Pindolol, Pipamperone, Piperacillin, Pirbuterol, Piretanide, Pirlindole, Piroxicam, Pirprofen, Pitavastatin, Pivhydrazine, Pizotifen, Poa annua pollen, Poa compressa pollen, Poa pratensis pollen, Polmacoxib, Polythiazide, Posizolid, Potassium, Potassium acetate, Potassium alum, Potassium bicarbonate, Potassium bitartrate, Potassium carbonate, Potassium cation, Potassium chloride, Potassium citrate, Potassium gluconate, Potassium guaiacolsulfonate, Potassium hydroxide, Potassium Iodide, Potassium lactate, Potassium nitrate, Potassium perchlorate, Potassium permanganate, Potassium sulfate, Potassium triiodide, Practolol, Pralsetinib, Pramipexole, Pravastatin, Prazosin, Prednisolone phosphate, Pregabalin, Prenalterol, Prenylamine, Primidone, Procainamide, Procaine, Procarbazine, Procaterol, Progesterone, Proglumetacin, Promazine, Propacetamol, Propafenone, Propiomazine, Propiverine, Propofol, Propranolol, Propylthiouracil, Propyphenazone, Proquazone, Protriptyline, Pseudoephedrine, Quercetin, Quetiapine, Quinapril, Quinaprilat, Quinethazone, Quinidine, Quinine, Quinoline Yellow WS, Quinupramine, Racepinephrine, Ractopamine, Raltegravir, Ramipril, Ramiprilat, Ranitidine, Rasagiline, Rauwolfia serpentina root, Relebactam, Remdesivir, Remifentanil, Remikiren, Reproterol, Rescinnamine, Reserpine, Reteplase, Reviparin, Rifampicin, Rifamycin, Rilmenidine, Rilpivirine, Rimiterol, Riociguat, Risedronic acid, Risperidone, Ritobegron, Ritodrine, Ritonavir, Rituximab, Rizatriptan, Robenacoxib, Rofecoxib, Romifidine, Ronifibrate, Ropinirole, Ropivacaine, Rosiglitazone, Rosuvastatin, Rotigotine, Roxithromycin, Rucaparib, Sacubitril, Safinamide, Safrazine, Salbutamol, Salicylamide, Salicylic acid, Salmeterol, Salsalate, Salvia miltiorrhiza root, Saprisartan, Saquinavir, Saralasin, Saruplase, Saxagliptin, SC-236, Secale cereale pollen, Secobarbital, Selegiline, Seletracetam, Selexipag, Selpercatinib, Semuloparin, Sevoflurane, Sildenafil, Silibinin, Simeprevir, Simfibrate, Simvastatin, Siponimod, Sirolimus, Sitagliptin, Sitaxentan, Sodium aurothiomalate, Sodium phosphate, monobasic, Solabegron, Solifenacin, Solriamfetol, Somatotropin, Sorafenib, Sorghum bicolor subsp. drummondii pollen, Sorghum halepense pollen, Sotalol, Spirapril, Spironolactone, Stavudine, Streptokinase, Succinic acid, Succinylcholine, Sufentanil, Sulfamethoxazole, Sulfasalazine, Sulindac, Sulodexide, Sumatriptan, Suxibuzone, Synephrine, Tacrine, Tacrolimus, Tadalafil, Talinolol, Talniflumate, Tamsulosin, Tasosartan, Taurocholic acid, Taxifolin, Tazobactam, Telaprevir, Telithromycin, Telmisartan, Temocapril, Temsirolimus, Tenamfetamine, Tenecteplase, Teneligliptin, Tenidap, Tenofovir, Tenofovir alafenamide, Tenofovir disoproxil, Tenoxicam, Tepoxalin, Terazosin, Terbinafine, Terbutaline, Terguride, Teriflunomide, Terodiline, Tertatolol, Tetracycline, Tetrahydrocannabivarin, Tetrahydropalmatine, Tetrandrine, Tetryzoline, Thalidomide, Theodrenaline, Thiamylal, Thiopental, Thioproperazine, Thioridazine, Thiosalicylic acid, Tianeptine, Tiaprofenic acid, Tienilic acid, Timolol, Tinoridine, Tinzaparin, Tipranavir, Tizanidine, Tocopherylquinone, Tolazoline, Tolcapone, Tolfenamic acid, Tolmetin, Tolonidine, Toloxatone, Tolvaptan, Torasemide, Trabectedin, Tramazoline, Trandolapril, Trandolaprilat, Tranilast, Tranylcypromine, Travoprost, Trazodone, Treprostinil, Tretinoin, Tretoquinol, Triamcinolone, Triamterene, Triazolam, Trichlormethiazide, Trichloroethylene, Trifluoperazine, Trifluridine, Trimazosin, Trimebutine, Trimethadione, Trimethaphan, Trimethoprim, Trimipramine, Troglitazone, Tulobuterol, Tyramine, Ubidecarenone, Udenafil, Unoprostone, Urapidil, Urochloa mutica pollen, Urokinase, Valaciclovir, Valdecoxib, Valproic acid, Valsartan, Valspodar, Vardenafil, Velpatasvir, Venetoclax, Verapamil, Vilanterol, Vilazodone, Vildagliptin, Vinblastine, Vincamine, Vincristine, Vinpocetine, Vortioxetine, Voxilaprevir, WIN 55212-2, Xamoterol, Xenon, Xipamide, Xylazine, Xylometazoline, Yohimbine, Zalcitabine, Zaltoprofen, Zidovudine, Ziprasidone, Zofenopril, Zolmitriptan, Zomepirac, Zonisamide, Zuclopenthixol</data>
  <data key="d13">Enalapril</data>
  <data key="d14">https://www.drugbank.ca/structures/DB00584/image.svg</data>
  <data key="d15">Drug</data>
  <data key="d16">1</data>
  <data key="d17">0.10755215819951539</data>
  <data key="d18">0.0</data>
  <data key="d19">2.2597106495901862e-07</data>
  <data key="d20">0</data>
  <data key="d21">0</data>
  <data key="d22">#FC5F67</data>
  <data key="d23">#FB3640</data>
</node>
<node id="Nafamostat">
  <data key="d0">DB12598</data>
  <data key="d1">C1=CC(=CC=C1C(=O)OC2=CC3=C(C=C2)C=C(C=C3)C(=N)N)N=C(N)N</data>
  <data key="d2">Not Available</data>
  <data key="d3">Not Available</data>
  <data key="d4">Not Available</data>
  <data key="d5">Not Available</data>
  <data key="d6">Not Available</data>
  <data key="d7">Prothrombin, Coagulation factor X, Coagulation factor XII, Trypsin-1, Kallikrein-1, Intercellular adhesion molecule 1</data>
  <data key="d8"></data>
  <data key="d9"></data>
  <data key="d10">Solute carrier family 22 member 1, Solute carrier family 22 member 2</data>
  <data key="d11">Enzyme, Enzyme, Enzyme, Enzyme, Enzyme, Adhesion</data>
  <data key="d12">(1,2,6,7-3H)Testosterone, (R)-warfarin, (S)-Warfarin, 1-Testosterone, 18-methyl-19-nortestosterone, 3,5-Diiodotyrosine, 4-hydroxycoumarin, 4-Hydroxytestosterone, 5beta-dihydrotestosterone, 7,8-Dichloro-1,2,3,4-tetrahydroisoquinoline, Abciximab, Aceclofenac, Acemetacin, Acenocoumarol, Acetylsalicylic acid, Acyclovir, Alaproclate, Albutrepenonacog alfa, Alclofenac, Aldesleukin, Alemtuzumab, Allylestrenol, Alminoprofen, Aloxiprin, Alteplase, Altrenogest, Altretamine, Amantadine, Amediplase, Amiloride, Aminohippuric acid, Aminophenazone, Aminosalicylic acid, Amiodarone, Amphetamine, Amsacrine, Anagrelide, Ancrod, Andexanet alfa, Andrographolide, Anistreplase, Anti-inhibitor coagulant complex, Antihemophilic Factor (Recombinant), PEGylated, Antihemophilic factor human, Antihemophilic factor, human recombinant, Antipyrine, Antithrombin Alfa, Antithrombin III human, Antrafenine, Apalutamide, Apixaban, Ardeparin, Argatroban, Arsenic trioxide, Astaxanthin, Azacitidine, Azapropazone, Azficel-T, Azithromycin, Balsalazide, Bamet-UD2, Baricitinib, Belinostat, Bemiparin, Bendamustine, Bendroflumethiazide, Benmoxin, Benorilate, Benoxaprofen, Benzthiazide, Benzydamine, Benzylthiouracil, Beraprost, Beroctocog alfa, Betrixaban, Bexarotene, Biochanin A, Bismuth subsalicylate, Bivalirudin, Blinatumomab, Boldenone, Bortezomib, Bosutinib, Brinase, Brofaromine, Buflomedil, Bumadizone, Bupropion, Busulfan, Butylphthalide, Cabazitaxel, Calcium, Calcium acetate, Calcium carbonate, Calcium cation, Calcium chloride, Calcium citrate, Calcium gluconate, Calcium Phosphate, Calcium threonate, Calusterone, Cangrelor, Capecitabine, Caplacizumab, Carbamazepine, Carbaspirin calcium, Carbimazole, Carboplatin, Carfilzomib, Carmustine, Caroxazone, Carprofen, Catridecacog, Cefacetrile, Cefaclor, Cefadroxil, Cefaloridine, Cefalotin, Cefamandole, Cefamandole nafate, Cefapirin, Cefatrizine, Cefazedone, Cefazolin, Cefbuperazone, Cefcapene, Cefdinir, Cefditoren, Cefepime, Cefetamet, Cefixime, Cefmenoxime, Cefmetazole, Cefminox, Cefodizime, Cefonicid, Cefoperazone, Ceforanide, Cefotaxime, Cefotetan, Cefotiam, Cefoxitin, Cefozopran, Cefpiramide, Cefpirome, Cefpodoxime, Cefprozil, Cefradine, Cefroxadine, Cefsulodin, Ceftaroline fosamil, Ceftazidime, Ceftezole, Ceftibuten, Ceftizoxime, Ceftobiprole, Ceftolozane, Ceftriaxone, Cefuroxime, Celecoxib, Cepeginterferon alfa-2B, Cephalexin, Cephaloglycin, Chenodeoxycholic acid, Chlorambucil, Chloramphenicol, Chlormadinone, Chlorothiazide, Chlorotrianisene, Chlorpheniramine, Cholic Acid, Choline, Choline magnesium trisalicylate, Choline salicylate, Cilostazol, Cimetidine, Cimicoxib, Cisplatin, Citalopram, Cladribine, Clofarabine, Clonixin, Clopidogrel, Cloprostenol, Clorgiline, Cloricromen, Clorindione, Coagulation Factor IX (Recombinant), Coagulation Factor IX Human, Coagulation factor VII human, Coagulation factor VIIa Recombinant Human, Coagulation factor X human, Codeine, Collagenase clostridium histolyticum, Conjugated estrogens, Coumarin, Crizotinib, Cyclopenthiazide, Cyclophosphamide, Cyclothiazide, Cyproterone acetate, Cytarabine, D-Levofloxacin, Dabigatran, Dabigatran etexilate, Dacarbazine, Dacomitinib, Dactinomycin, Dalteparin, Damoctocog alfa pegol, Danaparoid, Dapoxetine, Darexaban, Dasatinib, Daunorubicin, Decitabine, Deferasirox, Defibrotide, Dehydrochloromethyltestosterone, Dehydrocholic acid, Demegestone, Deoxycholic acid, Dersalazine, Desipramine, Desirudin, Desmoteplase, Desogestrel, Desvenlafaxine, Dexchlorpheniramine maleate, Dexketoprofen, Dexrazoxane, Dextran, Dibromotyrosine, Diclofenac, Dicoumarol, Dienogest, Diethylstilbestrol, Difenpiramide, Diflunisal, Dinoprostone, Dinutuximab, Diphenadione, Diphenhydramine, Dipyridamole, Disopyramide, Ditazole, Docetaxel, Dolutegravir, Dopamine, Doxazosin, Doxorubicin, Doxycycline, Dronedarone, Drospirenone, Drostanolone propionate, Drotrecogin alfa, Droxicam, Duloxetine, Dydrogesterone, Ebselen, Edetate calcium disodium anhydrous, Edetic acid, Edoxaban, Efavirenz, Eftrenonacog alfa, Emicizumab, Enasidenib, Enoxaparin, Epimestrol, Epinephrine, Epirizole, Epirubicin, Epoprostenol, Eptifibatide, Equol, Erdafitinib, Eribulin, Erythromycin, Escitalopram, Esterified estrogens, Estradiol, Estradiol acetate, Estradiol benzoate, Estradiol cypionate, Estradiol dienanthate, Estradiol valerate, Estriol, Estrone, Estrone sulfate, Ethenzamide, Ethinylestradiol, Ethyl biscoumacetate, Ethynodiol diacetate, Etodolac, Etofenamate, Etonogestrel, Etoposide, Etoricoxib, Etynodiol, Everolimus, Factor IX Complex (Human), Factor XIII (human), Famotidine, Fenbufen, Fenoprofen, Fentiazac, Ferulic acid, Fibrinogen human, Fibrinolysin, Firocoxib, Floctafenine, Flomoxef, Floxuridine, Flucytosine, Fludarabine, Fluindione, Flunixin, Fluorouracil, Fluoxetine, Flurazepam, Flurbiprofen, Flurbiprofen axetil, Fluvoxamine, Fondaparinux, Formebolone, Formic acid, Formononetin, Formoterol, Furazolidone, Gabexate, Ganciclovir, Gemcitabine, Gemtuzumab ozogamicin, Gestodene, Gestonorone, Gestrinone, Gilteritinib, Ginkgo biloba, Glycochenodeoxycholic Acid, Glycocholic acid, Gossypol, Grepafloxacin, Guacetisal, Guanfacine, Guanidine, Harmaline, Hemin, Heparin, Hexestrol, Histamine, Human interferon omega-1, Hydracarbazine, Hydrochlorothiazide, Hydroflumethiazide, Hydroxyprogesterone, Hydroxyprogesterone caproate, Hydroxytyrosol, Hydroxyurea, Hyodeoxycholic Acid, Ibritumomab tiuxetan, Ibrutinib, Ibudilast, Ibuproxam, Icosapent, Icosapent ethyl, Idarubicin, Idraparinux, Ifetroban, Ifosfamide, Iloprost, Imatinib, Imidazole salicylate, Imipramine, Indalpine, Indinavir, Indobufen, Indomethacin, Indoprofen, Interferon alfa, Interferon alfa-2a, Recombinant, Interferon alfa-2b, Interferon alfa-n1, Interferon alfa-n3, Interferon alfacon-1, Interferon beta-1b, Interferon gamma-1b, Iproniazid, Irinotecan, Isavuconazole, Isocarboxazid, Isosorbide, Isoxicam, Ixabepilone, Kallidinogenase, Kebuzone, Ketanserin, Ketoprofen, Ketorolac, Lamotrigine, Latamoxef, Lenalidomide, Lenvatinib, Lepirudin, Letaxaban, Levocarnitine, Levomilnacipran, Levonorgestrel, Licofelone, Limaprost, Linagliptin, Linezolid, Linsidomine, Lomustine, Lonazolac, Lonidamine, Loracarbef, Lornoxicam, Loxoprofen, Lumiracoxib, Lynestrenol, Magnesium salicylate, Mebanazine, Mebutizide, Mechlorethamine, Meclofenamic acid, Medrogestone, Medroxyprogesterone acetate, Mefenamic acid, Megestrol acetate, Melagatran, Meloxicam, Melphalan, Mercaptopurine, Mesalazine, Mestranol, Metamizole, Metformin, Methallenestril, Methimazole, Methotrexate, Methyclothiazide, Methyl salicylate, Methyl-1-testosterone, Methylene blue, Methylestrenolone, Methylthiouracil, Metoprolol, Mibolerone, Mifepristone, Milnacipran, Minaprine, Mitomycin, Mitoxantrone, Moclobemide, Mofebutazone, Monteplase, Morniflumate, Moroctocog alfa, Moxestrol, Nabumetone, Nadroparin, Naftopidil, Naproxen, Nefazodone, Nelarabine, Nelfinavir, Nevirapine, Nialamide, Nicotine, Nifenazone, Nilotinib, Nimesulide, Nintedanib, Nitroaspirin, Nomegestrol, Nomegestrol acetate, Nonacog beta pegol, Norelgestromin, Norepinephrine, Norethindrone enanthate, Norethisterone, Norethynodrel, Norgestimate, Norgestrel, Norgestrienone, NS-398, Obeticholic acid, Obinutuzumab, Octamoxin, Octylphenoxy polyethoxyethanol, Olaparib, Olsalazine, Omacetaxine mepesuccinate, Omega-3 fatty acids, Omega-3-acid ethyl esters, Omega-3-carboxylic acids, Ormeloxifene, Otamixaban, Oxaliplatin, Oxaprozin, Oxprenolol, Oxyphenbutazone, p-Coumaric acid, Paclitaxel, Palbociclib, Pancuronium, Pantothenic acid, Parecoxib, Pargyline, Parnaparin, Paroxetine, Peginterferon alfa-2a, Peginterferon alfa-2b, Peginterferon beta-1a, Pemetrexed, Penicillamine, Pentosan polysulfate, Pentostatin, Pentoxifylline, Phenelzine, Phenformin, Phenindione, Pheniprazine, Phenoxybenzamine, Phenoxypropazine, Phenprocoumon, Phenyl aminosalicylate, Phenylalanine, Phenylbutazone, Picotamide, Pimagedine, Pirlindole, Piroxicam, Pirprofen, Pitolisant, Pivhydrazine, Platelet Activating Factor, Polmacoxib, Polyestradiol phosphate, Polythiazide, Pomalidomide, Ponatinib, Potassium citrate, Potassium Iodide, Potassium perchlorate, Prasugrel, Prazosin, Probenecid, Procainamide, Procaine, Procarbazine, Progesterone, Proglumetacin, Promegestone, Propacetamol, Propranolol, Propylthiouracil, Propyphenazone, Proquazone, Protein C, Protein S human, Prothrombin, Protocatechualdehyde, Quinacrine, Quinestrol, Quingestanol, Quingestanol acetate, Quinidine, Quinine, Raltitrexed, Ramatroban, Ranitidine, Ranolazine, Rasagiline, Relcovaptan, Reserpine, Resveratrol, Reteplase, Reviparin, Ridogrel, Ritanserin, Rituximab, Rivaroxaban, Robenacoxib, Rocuronium, Rofecoxib, Rucaparib, Rusalatide acetate, Ruxolitinib, Safinamide, Safrazine, Salicylamide, Salicylic acid, Salmeterol, Salsalate, Saquinavir, Sarpogrelate, Saruplase, SC-236, Selegiline, Semuloparin, Seproxetine, Sertraline, Sevoflurane, Sibutramine, Sildenafil, Sirolimus, Sodium citrate, Sorafenib, Stanolone acetate, Streptokinase, Streptozocin, Sugammadex, Sulfasalazine, Sulfinpyrazone, Sulindac, Sulodexide, Susoctocog alfa, Suxibuzone, Synthetic Conjugated Estrogens, A, Synthetic Conjugated Estrogens, B, Tacrolimus, Tafenoquine, Talniflumate, Tamoxifen, Taurochenodeoxycholic acid, Taurocholic acid, Tauroursodeoxycholic acid, Taxifolin, Tazobactam, Tedizolid phosphate, Temozolomide, Temsirolimus, Tenecteplase, Tenidap, Teniposide, Tenoxicam, Tepoxalin, Tesmilifene, Testosterone, Testosterone cypionate, Testosterone enantate benzilic acid hydrazone, Testosterone enanthate, Testosterone propionate, Testosterone succinate, Testosterone undecanoate, Thalidomide, Thiamine, Thiosalicylic acid, Thiotepa, Tiaprofenic acid, Tibolone, Ticagrelor, Ticlopidine, Tinoridine, Tinzaparin, Tioclomarol, Tioguanine, Tipranavir, Tirofiban, Tocopherylquinone, Tofacitinib, Tolfenamic acid, Tolmetin, Toloxatone, Topotecan, Toremifene, Tositumomab, Trabectedin, Tranilast, Tranylcypromine, Trapidil, Trastuzumab emtansine, Trazodone, Trenonacog alfa, Treprostinil, Trestolone, Trestolone acetate, Triamcinolone, Trichlormethiazide, Triflusal, Trimethoprim, Triptolide, Trolamine salicylate, Troxerutin, Tucatinib, Turoctocog alfa, Turoctocog alfa pegol, Ulipristal, Urokinase, Ursodeoxycholic acid, Valdecoxib, Vandetanib, Varenicline, Vatreptacog alfa, Venlafaxine, Verapamil, Vinblastine, Vindesine, Vinorelbine, Vitamin E, Von Willebrand Factor Human, Vorapaxar, Vorinostat, Warfarin, Ximelagatran, Zaltoprofen, Zeranol, Zidovudine, Zimelidine, Zinc citrate, Zomepirac</data>
  <data key="d13">Nafamostat</data>
  <data key="d14">https://www.drugbank.ca/structures/DB12598/image.svg</data>
  <data key="d15">Drug</data>
  <data key="d16">6</data>
  <data key="d17">0.1322339453247291</data>
  <data key="d18">0.015083837802096609</data>
  <data key="d19">1.7225137525613326e-05</data>
  <data key="d20">0</data>
  <data key="d21">199</data>
  <data key="d22">#FC5F67</data>
  <data key="d23">#FB3640</data>
</node>
<node id="Prothrombin">
  <data key="d24">F2</data>
  <data key="d0">P00734</data>
  <data key="d25">2HPQ</data>
  <data key="d26">Humans</data>
  <data key="d27">Enzyme</data>
  <data key="d28">Protease</data>
  <data key="d29">Secreted</data>
  <data key="d30">SERPINC1, FGA, F5, F2R, THBD, SERPIND1, FGG, FGB, PROC, SERPINA5</data>
  <data key="d31">Skin Diseases, Vascular, Pneumonia, Bacterial, Child Development Disorders, Pervasive, Neoplasms, Polyendocrinopathies, Autoimmune, Inflammatory Bowel Diseases, Liver diseases, Diabetes Mellitus, Arteriopathic disease, Cerebrovascular Disorders, Encephalopathies, Peripheral Arterial Diseases, Peripheral Vascular Diseases, Chronic liver disease, Arterial Occlusive Diseases, Heart Diseases, Vascular Diseases, Coagulation factor deficiency syndrome, Congenital Abnormality, Bacterial Infections, Colonic Neoplasms, Atrial Septal Defects, Heart valve disease, Hematological Disease, Hemorrhagic Disorders, Hepatitis, Kidney Diseases, Liver neoplasms, Lung diseases, Myeloproliferative disease, Nephrotic Syndrome, Pregnancy Complications, Skin lesion, Thalassemia, Upper Respiratory Infections, Urologic Diseases, Virus Diseases, Migraine Disorders, Malignant neoplasm of mouth, Lesion of brain, Dyslipidemias, Central Nervous System Vascular Malformations, Blood Coagulation Disorders, Inherited, Venoocclusive disease, Eosinophilic disorder, Chronic Kidney Diseases, Secondary Neoplasm</data>
  <data key="d32">Lepirudin, Bivalirudin, Argatroban, Menadione, Proflavine, 4-Oxo-2-Phenylmethanesulfonyl-Octahydro-Pyrrolo[1,2-a]Pyrazine-6-Carboxylic Acid [1-(N-Hydroxycarbamimidoyl)-Piperidin-4-Ylmethyl]-Amide, gamma-carboxy-L-glutamic acid, Lysophosphotidylserine, Drotrecogin alfa, Coagulation Factor IX (Recombinant), Ximelagatran, N-{2,2-DIFLUORO-2-[(2R)-PIPERIDIN-2-YL]ETHYL}-2-[2-(1H-1,2,4-TRIAZOL-1-YL)BENZYL][1,3]OXAZOLO[4,5-C]PYRIDIN-4-AMINE, TRANS-4-(GUANIDINOMETHYL)-CYCLOHEXANE-L-YL-D-3-CYCLOHEXYLALANYL-L-AZETIDINE-2-YL-D-TYROSINYL-L-HOMOARGININAMIDE, 2-[3-chloro-6-[2,2-difluoro-2-(1-oxidopyridin-1-ium-2-yl)ethyl]imino-1-hydroxypyridin-2-yl]-N-[(1R)-1-(3-chlorophenyl)ethyl]acetamide, 1-GUANIDINO-4-(N-NITRO-BENZOYLAMINO-L-LEUCYL-L-PROLYLAMINO)BUTANE, 1-GUANIDINO-4-(N-PHENYLMETHANESULFONYL-L-LEUCYL-L-PROLYLAMINO)BUTANE, Suramin, Thrombomodulin Alfa, Flovagatran, Dabigatran etexilate, methyl L-phenylalaninate, [(2R)-1-[(2S)-2-[[(2S,3S)-1-Chloro-6-(diaminomethylideneamino)-2-hydroxyhexan-3-yl]carbamoyl]pyrrolidin-1-yl]-1-oxo-3-phenylpropan-2-yl]azanium, (S)-N-(4-carbamimidoylbenzyl)-1-(2-(cyclopentylamino)ethanoyl)pyrrolidine-2-carboxamide, (S)-N-(4-carbamimidoylbenzyl)-1-(2-(cyclohexylamino)ethanoyl)pyrrolidine-2-carboxamide, N-cycloheptylglycyl-N-(4-carbamimidoylbenzyl)-L-prolinamide, 2-{2-hydroxy-[1,1'-biphenyl]-3-yl}-1H-1,3-benzodiazole-5-carboximidamide, 6-Chloro-2-(2-Hydroxy-Biphenyl-3-Yl)-1h-Indole-5-Carboxamidine, N-cyclooctylglycyl-N-(4-carbamimidoylbenzyl)-L-prolinamide, N-ALLYL-5-AMIDINOAMINOOXY-PROPYLOXY-3-CHLORO-N-CYCLOPENTYLBENZAMIDE, 6-(2-HYDROXY-CYCLOPENTYL)-7-OXO-HEPTANAMIDINE, 6-CARBAMIMIDOYL-2-[2-HYDROXY-6-(4-HYDROXY-PHENYL)-INDAN-1-YL]-HEXANOIC ACID, 6-CARBAMIMIDOYL-2-[2-HYDROXY-5-(3-METHOXY-PHENYL)-INDAN-1-YL]-HEXANOIC ACID, N-(3-chlorobenzyl)-1-(4-methylpentanoyl)-L-prolinamide, 1-[2-AMINO-2-CYCLOHEXYL-ACETYL]-PYRROLIDINE-3-CARBOXYLIC ACID 5-CHLORO-2-(2-ETHYLCARBAMOYL-ETHOXY)-BENZYLAMIDE, 1-[(2R)-2-aminobutanoyl]-N-(3-chlorobenzyl)-L-prolinamide, D-leucyl-N-(3-chlorobenzyl)-L-prolinamide, D-phenylalanyl-N-(3-chlorobenzyl)-L-prolinamide, 1-butanoyl-N-(4-carbamimidoylbenzyl)-L-prolinamide, N-(4-carbamimidoylbenzyl)-1-(4-methylpentanoyl)-L-prolinamide, N-(4-carbamimidoylbenzyl)-1-(3-phenylpropanoyl)-L-prolinamide, 1-[(2R)-2-aminobutanoyl]-N-(4-carbamimidoylbenzyl)-L-prolinamide, D-leucyl-N-(4-carbamimidoylbenzyl)-L-prolinamide, D-phenylalanyl-N-{4-[amino(iminio)methyl]benzyl}-L-prolinamide, (3R)-8-(dioxidosulfanyl)-3-methyl-1,2,3,4-tetrahydroquinoline, D-phenylalanyl-N-(3-fluorobenzyl)-L-prolinamide, beta-phenyl-D-phenylalanyl-N-propyl-L-prolinamide, (S)-N-(4-carbamimidoylbenzyl)-1-(2-(cyclopentyloxy)ethanoyl)pyrrolidine-2-carboxamide, (S)-N-(4-carbamimidoylbenzyl)-1-(2-(cyclohexyloxy)ethanoyl)pyrrolidine-2-carboxamide, (S)-N-(4-carbamimidoylbenzyl)-1-(3-cyclopentylpropanoyl)pyrrolidine-2-carboxamide, 2-[2-(4-Chloro-Phenylsulfanyl)-Acetylamino]-3-(4-Guanidino-Phenyl)-Propionamide, 3-Carbamimidamido-1,1-diphenylurea, N7-BUTYL-N2-(5-CHLORO-2-METHYLPHENYL)-5-METHYL[1,2,4]TRIAZOLO[1,5-A]PYRIMIDINE-2,7-DIAMINE, (S)-N-(4-carbamimidoylbenzyl)-1-(3-cyclohexylpropanoyl)pyrrolidine-2-carboxamide, D-phenylalanyl-N-(3-methylbenzyl)-L-prolinamide, D-phenylalanyl-N-benzyl-L-prolinamide, N-(5-CHLORO-BENZO[B]THIOPHEN-3-YLMETHYL)-2-[6-CHLORO-OXO-3-(2-PYRIDIN-2-YL-ETHYLAMINO)-2H-PYRAZIN-1-YL]-ACETAMIDE, 3-cyclohexyl-D-alanyl-N-(3-chlorobenzyl)-L-prolinamide, CRA_8696, (2R)-2-(5-CHLORO-2-THIENYL)-N-{(3S)-1-[(1S)-1-METHYL-2-MORPHOLIN-4-YL-2-OXOETHYL]-2-OXOPYRROLIDIN-3-YL}PROPENE-1-SULFONAMIDE, 2-(5-CHLORO-2-THIENYL)-N-{(3S)-1-[(1S)-1-METHYL-2-MORPHOLIN-4-YL-2-OXOETHYL]-2-OXOPYRROLIDIN-3-YL}ETHANESULFONAMIDE, GW-813893, N-ETHYL-N-ISOPROPYL-3-METHYL-5-{[(2S)-2-(PYRIDIN-4-YLAMINO)PROPYL]OXY}BENZAMIDE, 4-(2,5-DIAMINO-5-HYDROXY-PENTYL)-PHENOL, 2-[N'-(4-AMINO-BUTYL)-HYDRAZINOCARBONYL]-PYRROLIDINE-1-CARBOXYLIC ACID BENZYL ESTER, 5-(DIMETHYLAMINO)-1-NAPHTHALENESULFONIC ACID(DANSYL ACID), 1-ETHOXYCARBONYL-D-PHE-PRO-2(4-AMINOBUTYL)HYDRAZINE, Hemi-Babim, 4-TERT-BUTYLBENZENESULFONIC ACID, 3-AMINO-3-BENZYL-9-CARBOXAMIDE[4.3.0]BICYCLO-1,6-DIAZANONAN-2-ONE, 2-(2-hydroxy-phenyl)-3H-benzoimidazole-5-carboxamidine, 4-(5-BENZENESULFONYLAMINO-1-METHYL-1H-BENZOIMIDAZOL-2-YLMETHYL)-BENZAMIDINE, 1-(2-{[(6-amino-2-methylpyridin-3-yl)methyl]amino}ethyl)-6-chloro-3-[(2,2-difluoro-2-pyridin-2-ylethyl)amino]-1,4-dihydropyrazin-2-ol, (3Z,6S)-6-Chloro-1-(2-{[(5-chloro-1-benzothiophen-3-yl)methyl]amino}ethyl)-3-({2-[(2R)-2-piperidinyl]ethyl}imino)-2-piperazinol, N-[(2R,3S)-3-AMINO-2-HYDROXY-4-PHENYLBUTYL]NAPHTHALENE-2-SULFONAMIDE, N-[(2R,3S)-3-AMINO-2-HYDROXY-4-PHENYLBUTYL]-4-METHOXY-2,3,6-TRIMETHYLBENZENESULFONAMIDE, 2-(6-CHLORO-3-{[2,2-DIFLUORO-2-(2-PYRIDINYL)ETHYL]AMINO}-2-OXO-1(2H)-PYRAZINYL)-N-[(2-FLUORO-6-PYRIDINYL)METHYL]ACETAMIDE, 2-(6-CHLORO-3-{[2,2-DIFLUORO-2-(2-PYRIDINYL)ETHYL]AMINO}-2-OXO-1(2H)-PYRAZINYL)-N-[(2-FLUORO-3-METHYL-6-PYRIDINYL)METHYL]ACETAMIDE, 2-(6-CHLORO-3-{[2,2-DIFLUORO-2-(1-OXIDO-2-PYRIDINYL)ETHYL]AMINO}-2-OXO-1(2H)-PYRAZINYL)-N-[(2-FLUOROPHENYL)METHYL]ACETAMIDE, 3-(7-DIAMINOMETHYL-NAPHTHALEN-2-YL)-PROPIONIC ACID ETHYL ESTER, AC-(D)Phe-pro-borolys-OH, AC-(D)PHE-PRO-BOROHOMOLYS-OH, AC-(D)PHE-PRO-BOROHOMOORNITHINE-OH, N-[2-(carbamimidamidooxy)ethyl]-2-{6-cyano-3-[(2,2-difluoro-2-pyridin-2-ylethyl)amino]-2-fluorophenyl}acetamide, 4-Hydroxyphenylpyruvic acid, 4-Iodobenzo[B]Thiophene-2-Carboxamidine, 4-(1R,3AS,4R,8AS,8BR)-[1-DIFLUOROMETHYL-2-(4-FLUOROBENZYL)-3-OXODECAHYDROPYRROLO[3,4-A]PYRROLIZIN-4-YL]BENZAMIDINE, (3ASR,4RS,8ASR,8BRS)-4-(2-(4-FLUOROBENZYL)-1,3-DIOXODEACAHYDROPYRROLO[3,4-A] PYRROLIZIN-4-YL)BENZAMIDINE, 4-({[4-(3-METHYLBENZOYL)PYRIDIN-2-YL]AMINO}METHYL)BENZENECARBOXIMIDAMIDE, 1-(HYDROXYMETHYLENEAMINO)-8-HYDROXY-OCTANE, [[CYCLOHEXANESULFONYL-GLYCYL]-3[PYRIDIN-4-YL-AMINOMETHYL]ALANYL]PIPERIDINE, N-{3-METHYL-5-[2-(PYRIDIN-4-YLAMINO)-ETHOXY]-PHENYL}-BENZENESULFONAMIDE, N-[2-({[amino(imino)methyl]amino}oxy)ethyl]-2-{6-chloro-3-[(2,2-difluoro-2-phenylethyl)amino]-2-fluorophenyl}acetamide, 4-[3-(4-CHLOROPHENYL)-1H-PYRAZOL-5-YL]PIPERIDINE, 3-(4-CHLOROPHENYL)-5-(METHYLTHIO)-4H-1,2,4-TRIAZOLE, {(2S)-1-[N-(tert-butoxycarbonyl)glycyl]pyrrolidin-2-yl}methyl (3-chlorophenyl)acetate, N-Methylphenylalanyl-N-[(trans-4-aminocyclohexyl)methyl]-L-prolinamide, Beta-(2-Naphthyl)-Alanine, 2-Naphthalenesulfonic acid, [PHENYLALANINYL-PROLINYL]-[2-(PYRIDIN-4-YLAMINO)-ETHYL]-AMINE, 4-[(3AS,4R,7R,8AS,8BR)-2-(1,3-BENZODIOXOL-5-YLMETHYL)-7-HYDROXY-1,3-DIOXODECAHYDROPYRROLO[3,4-A]PYRROLIZIN-4-YL]BENZENECARBOXIMIDAMIDE, 1-[(4S)-4-amino-5-(1,3-benzothiazol-2-yl)-5-oxopentyl]guanidine, Antihemophilic factor, human recombinant, Human C1-esterase inhibitor, Conestat alfa, Antithrombin Alfa, Gabexate, Nafamostat, Coagulation Factor IX Human, Anti-inhibitor coagulant complex, Copper, Zinc, Betrixaban, Turoctocog alfa, Kappadione, Lonoctocog alfa, Moroctocog alfa, Zinc acetate, Turoctocog alfa pegol</data>
  <data key="d33">https://www.drugbank.ca/polypeptides/P00734</data>
  <data key="d13">Prothrombin</data>
  <data key="d14">https://cdn.rcsb.org/images/structures/hp/2hpq/2hpq_assembly-1.jpeg</data>
  <data key="d15">Target</data>
  <data key="d16">5</data>
  <data key="d17">0.1401455352078004</data>
  <data key="d18">0.013395761017182243</data>
  <data key="d19">4.837320248407323e-06</data>
  <data key="d20">0</data>
  <data key="d21">137</data>
  <data key="d22">#12EAEA</data>
  <data key="d23">#0EBEBE</data>
</node>
<node id="Coagulation factor XII">
  <data key="d24">F12</data>
  <data key="d0">P00748</data>
  <data key="d25">6B74</data>
  <data key="d26">Humans</data>
  <data key="d27">Enzyme</data>
  <data key="d28">Protease</data>
  <data key="d29">Secreted</data>
  <data key="d30">KNG1, KLKB1, SERPING1, F9, F11, SERPINC1, GP1BA</data>
  <data key="d31">Hypertensive disease, Neoplasms, Airway Obstruction, Malignant Neoplasms, Cardiovascular Diseases, Cerebrovascular accident, Primary malignant neoplasm</data>
  <data key="d32">Ethanolamine oleate, Human C1-esterase inhibitor, Conestat alfa, Nafamostat, Zinc, Zinc acetate</data>
  <data key="d33">https://www.drugbank.ca/polypeptides/P00748</data>
  <data key="d13">Coagulation factor XII</data>
  <data key="d14">https://cdn.rcsb.org/images/structures/b7/6b74/6b74_assembly-1.jpeg</data>
  <data key="d15">Target</data>
  <data key="d16">1</data>
  <data key="d17">0.11410739339962181</data>
  <data key="d18">0.0</data>
  <data key="d19">9.822005318944585e-07</data>
  <data key="d20">0</data>
  <data key="d21">0</data>
  <data key="d22">#12EAEA</data>
  <data key="d23">#0EBEBE</data>
</node>
<node id="Trypsin-1">
  <data key="d24">PRSS1</data>
  <data key="d0">P07477</data>
  <data key="d25">2RA3</data>
  <data key="d26">Humans</data>
  <data key="d27">Enzyme</data>
  <data key="d28">Protease</data>
  <data key="d29">Secreted</data>
  <data key="d30">KRT10, KRT1</data>
  <data key="d31">Neoplasms, Malignant Neoplasms, Primary malignant neoplasm, Autoimmune Diseases, Carcinoma, Colonic Neoplasms, Prostatic Neoplasms, MYELODYSPLASTIC SYNDROME</data>
  <data key="d32">2H-Benzimidazol-2-amine, Bis(5-Amidino-Benzimidazolyl)Methane, 2-{2-hydroxy-[1,1'-biphenyl]-3-yl}-1H-1,3-benzodiazole-5-carboximidamide, CRA_17693, N-Alpha-(2-Naphthylsulfonyl)-N(3-Amidino-L-Phenylalaninyl)Isopipecolinic Acid Methyl Ester, Monoisopropylphosphorylserine, [4-(6-Chloro-Naphthalene-2-Sulfonyl)-Piperazin-1-Yl]-(3,4,5,6-Tetrahydro-2h-[1,4']Bipyridinyl-4-Yl)-Methanone, Bis(5-Amidino-2-Benzimidazolyl)Methanone, Amylamine, CRA_16847, Bis-Benzamidine, CRA_17312, Zk-806450, [4-({[5-Benzyloxy-1-(3-Carbamimidoyl-Benzyl)-1h-Indole-2-Carbonyl]-Amino}-Methyl)-Phenyl]-Trimethyl-Ammonium, 4-{[1-Methyl-5-(2-Methyl-Benzoimidazol-1-Ylmethyl)-1h-Benzoimidazol-2-Ylmethyl]-Amino}-Benzamidine, CRA_10762, Aminomethylcyclohexane, Benzylamine, (1R,2S)-2-Phenylcyclopropanaminium, RPR131247, RWJ-56423, CRA_10972, CRA_1801, [N-[N-(4-Methoxy-2,3,6-trimethylphenylsulfonyl)-L-aspartyl]-D-(4-amidino-phenylalanyl)]-piperidine, Benzamidine, Bis(5-Amidino-2-Benzimidazolyl)Methane Ketone, 4-Fluorobenzylamine, ZK-806711, (2S,3R)-2-[[4-(Tert-butylcarbamoyl)piperazine-1-carbonyl]amino]-6-(diaminomethylideneamino)-3-formylhexanoic acid, bis(5-amidino-benzimidazolyl)methanone zinc, CRA_11092, Zinc;[amino-[2-[[5-[amino(azaniumylidene)methyl]benzimidazol-1-id-2-yl]methyl]benzimidazol-1-id-5-yl]methylidene]azanium, [(1-{2[(4-Carbamimidoyl-Phenylamino)-Methyl]-1-Methyl-1h-Benzoimidazol-5-Yl}-Cyclopropyl)-Pyridin-2-Yl-Methyleneaminooxy]-Acetic Acid Ethyl Ester, N-Alpha-(2-Naphthylsulfonyl)-N(3-Amidino-L-Phenylalaninyl)-4-Acetyl-Piperazine, N-Alpha-(2-Naphthylsulfonyl)-N-(3-Amidino-L-Phenylalaninyl)-D-Pipecolinic Acid, CRA_23653, Cyclotheonamide A, Bis(5-Amidino-2-Benzimidazolyl)Methane Ketone Hydrate, 4-Phenylbutylamine, Phenethylamine, Aeruginosin 98-B, 3-Phenylpropylamine, RPR128515, Imino[2-(2-oxo-1,2-dihydro-3-pyridinyl)-1H-benzimidazol-5-yl]methanaminium, CRA_9678, Phosphorylisopropane, 4-PIPERIDIN-4-YLBUTANAL, Aprotinin, diethyl [(1R)-1,5-diaminopentyl]boronate, (S)-N-(4-carbamimidoylbenzyl)-1-(2-(cyclopentylamino)ethanoyl)pyrrolidine-2-carboxamide, (S)-N-(4-carbamimidoylbenzyl)-1-(2-(cyclohexylamino)ethanoyl)pyrrolidine-2-carboxamide, 2-(2-hydroxy-phenyl)-3H-benzoimidazole-5-carboxamidine, 2-(2-Hydroxy-5-Methoxy-Phenyl)-1h-Benzoimidazole-5-Carboxamidine, 2-(2-Hydroxy-Phenyl)-1h-Indole-5-Carboxamidine, N-cycloheptylglycyl-N-(4-carbamimidoylbenzyl)-L-prolinamide, 6-Chloro-2-(2-Hydroxy-Biphenyl-3-Yl)-1h-Indole-5-Carboxamidine, N-cyclooctylglycyl-N-(4-carbamimidoylbenzyl)-L-prolinamide, 2-(2-METHYLPHENYL)-1H-INDOLE-6-CARBOXIMIDAMIDE, 2-(3-METHYLPHENYL)-1H-INDOLE-5-CARBOXIMIDAMIDE, CRA-9334, (S)-N-(4-carbamimidoylbenzyl)-1-(2-(cyclopentyloxy)ethanoyl)pyrrolidine-2-carboxamide, (S)-N-(4-carbamimidoylbenzyl)-1-(2-(cyclohexyloxy)ethanoyl)pyrrolidine-2-carboxamide, (S)-N-(4-carbamimidoylbenzyl)-1-(3-cyclopentylpropanoyl)pyrrolidine-2-carboxamide, (S)-N-(4-carbamimidoylbenzyl)-1-(3-cyclohexylpropanoyl)pyrrolidine-2-carboxamide, ZK-805623, CRA_10655, CRA_10656, CRA_8696, 3-{5-[AMINO(IMINIO)METHYL]-1H-INDOL-2-YL}-5-METHOXY-1,1'-BIPHENYL-2-OLATE, CRA_9785, CRA_1802, CRA_9076, 6-fluoro-2-(2-hydroxy-3-isobutoxy-phenyl)-1H-benzoimidazole-5-carboxamidine, CRA_10991, 5-Amidino-Benzimidazole, 4-(METHYLSULFONYL)BENZENECARBOXIMIDAMIDE, Nalpha-(2-Naphthylsulfonylglycyl)-3-Amidino-D,L-Phenylalanine-Isopropylester, Hemi-Babim, Diminazene, 5-amino-2,4,6-tribromobenzene-1,3-dicarboxylic acid, CRA_10433, CRA_1144, 4-Iodobenzo[B]Thiophene-2-Carboxamidine, Thieno[2,3-B]Pyridine-2-Carboxamidine, Benzo[B]Thiophene-2-Carboxamidine, 1-(4-Amidinophenyl)-3-(4-Chlorophenyl)Urea, 1-(2-Amidinophenyl)-3-(Phenoxyphenyl)Urea, +/-METHYL 4-(AMINOIMINOMETHYL)-BETA-[3- INH (AMINOIMINO)PHENYL]BENZENE PENTANOATE, 2-(2-METHYLPHENYL)-1H-INDOLE-5-CARBOXIMIDAMIDE, 2-Naphthalenesulfonic acid, 1-{[1-(2-AMINO-3-PHENYL-PROPIONYL)-PYRROLIDINE-2-CARBONYL]-AMINO}-2-(3-CYANO-PHENYL)-ETHANEBORONIC ACID, RWJ-51084, 2,5-bis-O-{3-[amino(imino)methyl]phenyl}-1,4:3,6-dianhydro-D-glucitol, 2-O-(4'-AMIDINOPHENYL)-5-O-(3''-AMIDINOPHENYL)-1,4:3,6-DIANHYDRO-D-SORBITOL, 2,5-O,O-BIS-{4',4''-AMIDINOPHENYL}-1,4:3,6-DIANHYDRO-D-SORBITOL, 1,4:3,6-Dianhydro-2-O-(3-carbamimidoylphenyl)-5-O-(4-carbamimidoylphenyl)-D-glucitol, 3,5-Diiodotyrosine, [N-(BENZYLOXYCARBONYL)AMINO](4-AMIDINOPHENYL)METHANE-PHOSPHONATE, Gabexate, Nafamostat, Camostat</data>
  <data key="d33">https://www.drugbank.ca/polypeptides/P07477</data>
  <data key="d13">Trypsin-1</data>
  <data key="d14">https://cdn.rcsb.org/images/structures/ra/2ra3/2ra3_assembly-1.jpeg</data>
  <data key="d15">Target</data>
  <data key="d16">3</data>
  <data key="d17">0.11431460237640012</data>
  <data key="d18">0.006827536724443941</data>
  <data key="d19">9.919377605594663e-07</data>
  <data key="d20">0</data>
  <data key="d21">0</data>
  <data key="d22">#12EAEA</data>
  <data key="d23">#0EBEBE</data>
</node>
<node id="Kallikrein-1">
  <data key="d24">KLK1</data>
  <data key="d0">P06870</data>
  <data key="d25">1SPJ</data>
  <data key="d26">Humans</data>
  <data key="d27">Enzyme</data>
  <data key="d28">Protease</data>
  <data key="d29">Cytoplasmic</data>
  <data key="d30"></data>
  <data key="d31">Hypertensive disease, Malignant Neoplasms, Primary malignant neoplasm, Neoplasms, Kidney Diseases, Diabetes Mellitus, Chronic Kidney Diseases, Cardiomyopathies, Colonic Neoplasms, Inflammatory Bowel Diseases, Prostatic Diseases, Cerebrovascular accident, Virus Diseases, Neuropathy, Inflammatory disorder</data>
  <data key="d32">Lanoteplase, Aprotinin, Nafamostat, Aniline, Benzamidine, Aluminium, Aluminium phosphate, Aluminum acetate</data>
  <data key="d33">https://www.drugbank.ca/polypeptides/P06870</data>
  <data key="d13">Kallikrein-1</data>
  <data key="d14">https://cdn.rcsb.org/images/structures/sp/1spj/1spj_assembly-1.jpeg</data>
  <data key="d15">Target</data>
  <data key="d16">2</data>
  <data key="d17">0.11421090390503022</data>
  <data key="d18">0.0022695517540878367</data>
  <data key="d19">9.886813855394364e-07</data>
  <data key="d20">0</data>
  <data key="d21">0</data>
  <data key="d22">#12EAEA</data>
  <data key="d23">#0EBEBE</data>
</node>
<node id="Intercellular adhesion molecule 1">
  <data key="d24">ICAM1</data>
  <data key="d0">P05362</data>
  <data key="d25">1Z7Z</data>
  <data key="d26">Humans</data>
  <data key="d27">Adhesion</data>
  <data key="d28">Not Available</data>
  <data key="d29">Membrane</data>
  <data key="d30">ITGAL, ITGAM, ITGB2, IL10, ITGAX, STAT3, TNF, MSN, SELE, IL6</data>
  <data key="d31">Inflammatory Bowel Diseases, Hypertensive disease, Prostatic Neoplasms, Retinal Diseases, Respiratory Syncytial Virus Infections, Colonic Neoplasms, Mouth Neoplasms, Peripheral Nervous System Diseases, Diabetes Mellitus, Primary malignant neoplasm, Secondary Neoplasm, B-Cell Lymphomas, Mammary Neoplasms, Virus Diseases, Autoimmune Diseases, Skin lesion, Disorder of eye, HIV Infections, Infection, Chronic Kidney Diseases, Adenovirus Infections, Brain Neoplasms, Carcinoma, Cerebrovascular Disorders, Hepatitis, Immunologic Deficiency Syndromes, Kidney Diseases, Liver neoplasms, Lung diseases, Periodontal Diseases, Thyroid Diseases, Urinary tract infection, Epstein-Barr Virus Infections, Migraine Disorders, Acquired Immunodeficiency Syndrome, Arterial Occlusive Diseases, Bacterial Infections, Mental disorders, Bone neoplasms, Brain Diseases, Carotid Artery Diseases, Colorectal Neoplasms, Corneal Diseases, Demyelinating Diseases, Esophageal Neoplasms, Gastrointestinal Neoplasms, Heart Diseases, Hematological Disease, Herpes Simplex Infections, HTLV-I Infections, Liver diseases, Lung Neoplasms, Lymphoma, Lymphoproliferative Disorders, Mycoses, Stomach Neoplasms, Vascular Diseases, Peripheral Vascular Diseases, Polyendocrinopathies, Autoimmune, Meningitis, Bacterial, Benign Neoplasm, Lung Diseases, Interstitial, Lesion of brain, Disorder of vein, Acute infectious disease, Chronic liver disease, Hematologic Neoplasms, Neurodegenerative Disorders, Cardiomyopathies, Venoocclusive disease, Inflammatory disorder, Eosinophilic disorder, Neurodevelopmental Disorders, MYELODYSPLASTIC SYNDROME</data>
  <data key="d32">Natalizumab, Hyaluronic acid, Nafamostat</data>
  <data key="d33">https://www.drugbank.ca/polypeptides/P05362</data>
  <data key="d13">Intercellular adhesion molecule 1</data>
  <data key="d14">https://cdn.rcsb.org/images/structures/z7/1z7z/1z7z_assembly-1.jpeg</data>
  <data key="d15">Target</data>
  <data key="d16">1</data>
  <data key="d17">0.11410739339962181</data>
  <data key="d18">0.0</data>
  <data key="d19">9.822005318944585e-07</data>
  <data key="d20">0</data>
  <data key="d21">0</data>
  <data key="d22">#12EAEA</data>
  <data key="d23">#0EBEBE</data>
</node>
<node id="Tamoxifen">
  <data key="d0">DB00675</data>
  <data key="d1">CC/C(=C(\C1=CC=CC=C1)/C2=CC=C(C=C2)OCCN(C)C)/C3=CC=CC=C3</data>
  <data key="d2">L</data>
  <data key="d3">L02</data>
  <data key="d4">L02B</data>
  <data key="d5">L02BA</data>
  <data key="d6">L02BA01</data>
  <data key="d7">Estrogen receptor, Estrogen receptor beta, 3-beta-hydroxysteroid-Delta(8),Delta(7)-isomerase, Protein kinase C alpha type, Protein kinase C beta type, Protein kinase C delta type, Protein kinase C epsilon type, Protein kinase C gamma type, Protein kinase C iota type, Protein kinase C theta type, Protein kinase C zeta type, Androgen receptor, Potassium voltage-gated channel subfamily H member 2, Nuclear receptor subfamily 1 group I member 2, Estrogen-related receptor gamma, Sex hormone-binding globulin, Mitogen-activated protein kinase 8</data>
  <data key="d8">Cytochrome P450 2D6, Cytochrome P450 3A4, Cytochrome P450 3A5, Cytochrome P450 3A7, Cytochrome P450 2C9, Cytochrome P450 2C19, Cytochrome P450 2B6, Cytochrome P450 1A1, Cytochrome P450 1B1, Dimethylaniline monooxygenase [N-oxide-forming] 1, Dimethylaniline monooxygenase [N-oxide-forming] 3, Cytochrome P450 2C8, Liver carboxylesterase 1, Aromatase, Cytochrome P450 2A6, Cytochrome P450 2E1, UDP-glucuronosyltransferase 1-10, Sulfotransferase 1A1, Bile salt sulfotransferase, Cytochrome P450 1A2, UDP-glucuronosyltransferase 2B7, UDP-glucuronosyltransferase 2B17, Estrogen sulfotransferase</data>
  <data key="d9">Serum albumin, Thyroxine-binding globulin</data>
  <data key="d10">Multidrug resistance protein 1, ATP-binding cassette sub-family G member 2, Canalicular multispecific organic anion transporter 1, Bile salt export pump, ATP-binding cassette sub-family A member 1</data>
  <data key="d11">Transcription factor, Transcription factor, Enzyme, Enzyme, Enzyme, Enzyme, Enzyme, Enzyme, Enzyme, Enzyme, Enzyme, Transcription factor, Ion channel, Transcription factor, Transcription factor, Secreted protein, Enzyme</data>
  <data key="d12">(R)-warfarin, (S)-Warfarin, 1-(2-Phenylethyl)-4-phenyl-4-acetoxypiperidine, 4-hydroxycoumarin, 4-Methoxyamphetamine, 5-methoxy-N,N-dimethyltryptamine, 6-Deoxyerythronolide B, 6-O-benzylguanine, 7-ethyl-10-hydroxycamptothecin, 8-azaguanine, 8-chlorotheophylline, 9-aminocamptothecin, 9-Deazaguanine, 9-Methylguanine, Abametapir, Abatacept, Abciximab, Abemaciclib, Abexinostat, Abiraterone, Acalabrutinib, Acebutolol, Acefylline, Acenocoumarol, Aceprometazine, Acetaminophen, Acetazolamide, Acetohexamide, Acetyl sulfisoxazole, Acetyldigitoxin, Acetyldigoxin, Acetylsalicylic acid, Acrivastine, Acyclovir, Adalimumab, Ademetionine, Adenosine, Afatinib, Afelimomab, Agomelatine, Ajmaline, Albendazole, Albinterferon Alfa-2B, Aldesleukin, Aldoxorubicin, Alectinib, Alfentanil, Alfuzosin, Alimemazine, Allantoin, Allylestrenol, Almotriptan, Alogliptin, Alosetron, Alpelisib, Alprazolam, Alprenolol, Alteplase, Amantadine, Ambrisentan, Amediplase, Amifampridine, Aminoglutethimide, Aminophenazone, Aminophylline, Amiodarone, Amisulpride, Amitriptyline, Amlodipine, Amobarbital, Amodiaquine, Amoxapine, Amphetamine, Amphotericin B, Amprenavir, Amsacrine, Anagrelide, Anakinra, Anastrozole, Ancrod, Aniline, Anisodamine, Anistreplase, Antazoline, Antipyrine, Antithrombin Alfa, Antithrombin III human, Apalutamide, Apixaban, Apomorphine, Apremilast, Aprepitant, Aprindine, Aprobarbital, Arachidonic Acid, Aranidipine, Ardeparin, Arformoterol, Argatroban, Aripiprazole, Aripiprazole lauroxil, Armodafinil, Arotinolol, Arsenic trioxide, Artemether, Artemisinin, Artenimol, Asenapine, Astaxanthin, Astemizole, Asunaprevir, Atazanavir, Atenolol, Atomoxetine, Atorvastatin, Atovaquone, Atropine, Avapritinib, Avasimibe, Avatrombopag, AVE9633, Axitinib, Azatadine, Azathioprine, Azelastine, Azimilide, Azithromycin, Balaglitazone, Bamifylline, Banoxantrone, Barbexaclone, Barbital, Baricitinib, Barnidipine, Beclomethasone dipropionate, Bedaquiline, Belantamab mafodotin, Belinostat, Bemiparin, Bencyclane, Bendamustine, Benidipine, Benzatropine, Benzbromarone, Benzphetamine, Benzyl alcohol, Bepridil, Beraprost, Berotralstat, beta-Naphthoflavone, Betamethasone, Betamethasone phosphate, Betaxolol, Betrixaban, Bevacizumab, Bevantolol, Bexarotene, Bicalutamide, Bicifadine, Bifonazole, Bilastine, Binimetinib, Biperiden, Bisoprolol, Bivalirudin, Black cohosh, Bleomycin, Boceprevir, Bopindolol, Bortezomib, Bosentan, Bosutinib, Brefeldin A, Brentuximab vedotin, Bretylium, Brexpiprazole, Brigatinib, Brinase, Brivaracetam, Bromazepam, Bromocriptine, Bromotheophylline, Brompheniramine, Bryostatin 1, Bucindolol, Buclizine, Budesonide, Bufuralol, Bufylline, Bunaftine, Bupivacaine, Bupranolol, Buprenorphine, Bupropion, Buserelin, Buspirone, Busulfan, Butalbital, Butriptyline, Butyrfentanyl, Cabazitaxel, Cabergoline, Cabozantinib, Cafedrine, Caffeine, Calcitriol, Canagliflozin, Canakinumab, Candesartan, Candesartan cilexetil, Candicidin, Cangrelor, Cannabidiol, Capecitabine, Capmatinib, Capravirine, Capsaicin, Carbamazepine, Carbinoxamine, Carbomycin, Carbutamide, Carfilzomib, Cariporide, Cariprazine, Carisoprodol, Carmustine, Carvedilol, Cefaclor, Cefradine, Celecoxib, Celiprolol, Cenobamate, Cepeginterferon alfa-2B, Cephalexin, Ceritinib, Cerivastatin, Certolizumab pegol, Cethromycin, Cetirizine, Cevimeline, Chenodeoxycholic acid, Chloramphenicol, Chlorcyclizine, Chlormadinone, Chloroquine, Chlorpheniramine, Chlorpromazine, Chlorpropamide, Chlorprothixene, Chlorzoxazone, Cholecalciferol, Cholesterol, Cholic Acid, Cibenzoline, Ciclesonide, Cicletanine, Ciglitazone, Cilostazol, Cimetidine, Cinacalcet, Cinnarizine, Cinoxacin, Ciprofloxacin, Cisapride, Cisplatin, Citalopram, Cladribine, Clarithromycin, Clemastine, Clevidipine, Clinafloxacin, Clindamycin, Clobazam, Clobetasol, Clobetasol propionate, Clocortolone acetate, Clofazimine, Clofibrate, Clomethiazole, Clomifene, Clomipramine, Clonazepam, Clonidine, Clopidogrel, Cloprednol, Cloprostenol, Cloranolol, Clorindione, Clotiazepam, Clozapine, Cobicistat, Cobimetinib, Cocaine, Codeine, Colchicine, Coltuximab ravtansine, Conivaptan, Conjugated estrogens, Copanlisib, Corticotropin, Cortisone, Cortisone acetate, Cortivazol, Coumaphos, Coumarin, Crizotinib, CUDC-101, CUDC-907, Curcumin sulfate, Cyclizine, Cyclobenzaprine, Cyclophosphamide, Cyclosporine, Cymarin, Cyproheptadine, Cyproterone acetate, Dabigatran, Dabigatran etexilate, Dabrafenib, Dacarbazine, Daclatasvir, Dacomitinib, Dactinomycin, Daidzin, Dalfopristin, Dalteparin, Danaparoid, Danazol, Danoprevir, Dantrolene, Dapagliflozin, Dapoxetine, Dapsone, Darbepoetin alfa, Darexaban, Darifenacin, Darolutamide, Darunavir, Dasabuvir, Dasatinib, Daunorubicin, Debrisoquine, Deferasirox, Defibrotide, Deflazacort, Degarelix, Delafloxacin, Delamanid, Delavirdine, Demegestone, Deramciclane, Desflurane, Desipramine, Desirudin, Deslanoside, Desloratadine, Desmoteplase, Desogestrel, Desvenlafaxine, Deutetrabenazine, Dexamethasone, Dexamethasone isonicotinate, Dexbrompheniramine, Dexchlorpheniramine, Dexchlorpheniramine maleate, Dexfenfluramine, Dexibuprofen, Dexlansoprazole, Dexloxiglumide, Dexmedetomidine, Dexrabeprazole, Dextran, Dextroamphetamine, Dextromethorphan, Dextropropoxyphene, Dexverapamil, Diacerein, Diazepam, Dichlorvos, Diclofenac, Dicloxacillin, Dicoumarol, Dienogest, Diethylstilbestrol, Difloxacin, Difluocortolone, Digitoxin, Digoxin, Dihydralazine, Dihydrocodeine, Dihydroergocornine, Dihydroergocristine, Dihydroergocryptine, Dihydroergotamine, Diltiazem, Dimenhydrinate, Dimethyl sulfoxide, Diphenadione, Diphenhydramine, Dipyridamole, Dirithromycin, Disopyramide, Disulfiram, Ditazole, Ditiocarb, Docetaxel, Doconexent, Dofetilide, Dolasetron, Dolutegravir, Domperidone, Donepezil, Doramectin, Doravirine, Dosulepin, Dovitinib, Doxazosin, Doxepin, Doxofylline, Doxorubicin, Doxycycline, Doxylamine, Dronabinol, Dronedarone, Droperidol, Drospirenone, Drotrecogin alfa, Duloxetine, Dutasteride, Duvelisib, Ebastine, Echinacea, Edetate calcium disodium anhydrous, Edetic acid, Edoxaban, Efavirenz, Efonidipine, Elacridar, Elagolix, Elbasvir, Eletriptan, Elexacaftor, Eliglustat, Ellagic acid, Eltrombopag, Elvitegravir, Emapalumab, Emedastine, Enasidenib, Encainide, Enclomiphene, Encorafenib, Enflurane, Enfortumab vedotin, Enoxacin, Enoxaparin, Enrofloxacin, Entacapone, Entecavir, Entinostat, Entrectinib, Enzalutamide, Epanolol, Eperisone, Epinastine, Epinephrine, Epirubicin, Eplerenone, Epofolate, Epoprostenol, Epothilone D, Eprinomectin, Erdafitinib, Ergotamine, Eribulin, Erlotinib, Ertugliflozin, Erythromycin, Erythropoietin, Esatenolol, Escitalopram, Esketamine, Eslicarbazepine, Eslicarbazepine acetate, Esmirtazapine, Esmolol, Esomeprazole, Estradiol, Estradiol acetate, Estradiol benzoate, Estradiol cypionate, Estradiol dienanthate, Estradiol valerate, Estrone, Estrone sulfate, Eszopiclone, Etamiphylline, Etanercept, Ethanol, Ethinylestradiol, Ethosuximide, Ethotoin, Ethyl biscoumacetate, Ethylmorphine, Ethynodiol diacetate, Etizolam, Etodolac, Etofenamate, Etonogestrel, Etoposide, Etoricoxib, Etravirine, Etynodiol, Everolimus, Ezetimibe, Ezogabine, Famciclovir, Famotidine, Famphur, Farnesyl diphosphate, Farnesyl thiopyrophosphate, Fedratinib, Felbamate, Felodipine, Fendiline, Fenethylline, Fenfluramine, Fenofibrate, Fentanyl, Fenthion, Ferulic acid, Fesoterodine, Fexofenadine, Fibrinolysin, Filgotinib, Finasteride, Fingolimod, Flecainide, Fleroxacin, Floxuridine, Flucloxacillin, Fluconazole, Fludarabine, Fluindione, Flumequine, Flunarizine, Flunisolide, Flunitrazepam, Fluocinolone acetonide, Fluocinonide, Fluocortolone, Fluorescein, Fluoroestradiol F-18, Fluorouracil, Fluoxetine, Flupentixol, Fluphenazine, Fluprednidene, Flurazepam, Flurbiprofen, Flurithromycin, Fluspirilene, Flutamide, Fluticasone, Fluticasone furoate, Fluticasone propionate, Fluvastatin, Fluvoxamine, Fomepizole, Fondaparinux, Formestane, Formoterol, Fosaprepitant, Foscarnet, Fosnetupitant, Fosphenytoin, Fostamatinib, Fostemsavir, Frovatriptan, Furafylline, Furosemide, Fusidic acid, Gabexate, Gadobenic acid, Galantamine, Gallopamil, Garenoxacin, Gatifloxacin, Gefitinib, Gemcitabine, Gemfibrozil, Gemifloxacin, Genistein, Geranylgeranyl diphosphate, Gestodene, Gestrinone, Gilteritinib, Ginkgo biloba, Gitoformate, Givinostat, Givosiran, Glasdegib, Glecaprevir, Glibornuride, Gliclazide, Glimepiride, Glipizide, Gliquidone, Glisoxepide, Glyburide, Glycerin, Glycerol phenylbutyrate, Glycochenodeoxycholic Acid, Glycyrrhizic acid, Golimumab, Goserelin, Gossypol, GPI-1485, Granisetron, Grapiprant, Grazoprevir, Grepafloxacin, Griseofulvin, GTS-21, Guanabenz, Halofantrine, Haloperidol, Halothane, Heparin, Hesperetin, Hexobarbital, Histrelin, Hydralazine, Hydrochlorothiazide, Hydrocodone, Hydrocortamate, Hydrocortisone, Hydrocortisone acetate, Hydrocortisone butyrate, Hydrocortisone cypionate, Hydrocortisone phosphate, Hydrocortisone succinate, Hydromorphone, Hydroxychloroquine, Hydroxyprogesterone caproate, Hydroxyurea, Hydroxyzine, Hyoscyamine, Hypoxanthine, Ibandronate, Ibrutinib, Ibuprofen, Ibutilide, Icotinib, Idarubicin, Idelalisib, Idraparinux, Ifosfamide, Iloperidone, Iloprost, Imatinib, Imipramine, Indacaterol, Indalpine, Indapamide, Indenolol, Indinavir, Indisulam, Indocyanine green acid form, Indomethacin, Infliximab, Inotersen, Inotuzumab ozogamicin, Insulin beef, Insulin degludec, Insulin glargine, Insulin glulisine, Insulin human, Insulin lispro, Insulin peglispro, Insulin pork, Insulin tregopil, Interferon alfa, Interferon alfa-2a, Recombinant, Interferon alfa-2b, Interferon alfa-2c, Interferon alfa-n1, Interferon alfa-n3, Interferon alfacon-1, Interferon beta-1a, Interferon beta-1b, Interferon gamma-1b, Ipecac, Iproniazid, Irbesartan, Irinotecan, Isavuconazole, Isavuconazonium, Isoflurane, Isoniazid, Isosorbide, Isosorbide dinitrate, Isradipine, Istradefylline, Itraconazole, Ivabradine, Ivacaftor, Ivermectin, Ivosidenib, Ixabepilone, Ixazomib, Ketamine, Ketazolam, Ketobemidone, Ketoconazole, Ketorolac, Ketotifen, Kitasamycin, KOS-1584, Labetalol, Lacidipine, Lacosamide, Lamotrigine, Lanatoside C, Landiolol, Lanreotide, Lansoprazole, Lapatinib, Larotrectinib, Lasmiditan, Ledipasvir, Lefamulin, Leflunomide, Lemborexant, Lenvatinib, Lepirudin, Lercanidipine, Lesinurad, Lestaurtinib, Letaxaban, Letermovir, Letrozole, Leuprolide, Levacetylmethadol, Levamlodipine, Levobetaxolol, Levobupivacaine, Levocabastine, Levocetirizine, Levofloxacin, Levomenthol, Levomilnacipran, Levonorgestrel, Levosalbutamol, Levosimendan, Levothyroxine, Licofelone, Lidocaine, Lidoflazine, Linagliptin, Liothyronine, Liothyronine I-131, Liotrix, Lisdexamfetamine, Lisofylline, Lisuride, Lithium cation, Lobeglitazone, Lobucavir, Lofepramine, Lofexidine, Lomefloxacin, Lomitapide, Lonafarnib, Lonidamine, Loperamide, Lopinavir, Lorajmine, Loratadine, Lorazepam, Lorcainide, Lorcaserin, Lorlatinib, Lornoxicam, Lorpiprazole, Lorvotuzumab mertansine, Losartan, Lovastatin, Luliconazole, Lumacaftor, Lumateperone, Lumefantrine, Lumiracoxib, Lurasidone, Lusutrombopag, Lynestrenol, Lysergic acid diethylamide, Macimorelin, Magnesium, Manidipine, Mannitol, Maprotiline, Mechlorethamine, Meclizine, Meclofenamic acid, Medical Cannabis, Medroxyprogesterone acetate, Mefenamic acid, Mefloquine, Megestrol acetate, Melagatran, Melatonin, Melengestrol acetate, Melitracen, Meloxicam, Melperone, Memantine, Menadione, Mepartricin, Meperidine, Mephenytoin, Mepindolol, Meprednisone, Mepyramine, Mequitazine, Mesoridazine, Mestranol, Metahexamide, Metamfetamine, Metamizole, Methadone, Methimazole, Methohexital, Methotrexate, Methotrimeprazine, Methoxsalen, Methoxy polyethylene glycol-epoetin beta, Methoxyflurane, Methsuximide, Methylene blue, Methylergometrine, Methylphenobarbital, Methylprednisolone, Methylprednisolone hemisuccinate, Methylprednisone, Methyltestosterone, Methysergide, Metildigoxin, Metoclopramide, Metoprolol, Metreleptin, Metronidazole, Metyrapone, Mexiletine, Mianserin, Mibefradil, Miconazole, Midazolam, Midecamycin, Midomafetamine, Midostaurin, Mifepristone, Milnacipran, Minaprine, Miocamycin, Mipomersen, Mirabegron, Mirtazapine, Mirvetuximab Soravtansine, Mitemcinal, Mitomycin, Mitotane, Mitoxantrone, Mizolastine, Mocetinostat, Moclobemide, Modafinil, Moexipril, Mometasone, Mometasone furoate, Montelukast, Monteplase, Moricizine, Morphine, Moxifloxacin, Muraglitazar, Mycophenolate mofetil, Nabilone, Nabiximols, Nabumetone, Nadolol, Nadroparin, Nafamostat, Nafcillin, Nalidixic acid, Naloxegol, Naloxone, Naproxen, Naringenin, Nateglinide, Nebivolol, Nefazodone, Nelfinavir, Nemonoxacin, Neocitrullamon, Neratinib, Netoglitazone, Netupitant, Nevirapine, Niacin, Nicardipine, Nicergoline, Niclosamide, Nicotinamide, Nicotine, Nifedipine, Niguldipine, Nilotinib, Nilutamide, Nilvadipine, Nimodipine, Nintedanib, Nisoldipine, Nitrazepam, Nitrendipine, Nitric Oxide, Nitrofurantoin, Nizofenone, NN344, Nomegestrol, Nomegestrol acetate, Norelgestromin, Norethindrone enanthate, Norethisterone, Norethynodrel, Norfloxacin, Norgestimate, Norgestrel, Norgestrienone, Nortriptyline, Noscapine, Novobiocin, Obeticholic acid, Octreotide, Octylphenoxy polyethoxyethanol, Odanacatib, Ofloxacin, Olanzapine, Olaparib, Oleandomycin, Oleandrin, Oliceridine, Olmesartan, Olodaterol, Omadacycline, Ombitasvir, Omeprazole, Ondansetron, Opicapone, Opipramol, Opium, Orbifloxacin, Oritavancin, Orlistat, Ormeloxifene, Orphenadrine, Osilodrostat, Osimertinib, Ospemifene, Otamixaban, Otilonium, Ouabain, Oxaliplatin, Oxamniquine, Oxandrolone, Oxatomide, Oxcarbazepine, Oxetacaine, Oxolinic acid, Oxprenolol, Oxtriphylline, Oxybutynin, Oxycodone, Oxymetholone, Oxymorphone, Oxytocin, Ozanimod, p-Coumaric acid, Paclitaxel, Paclitaxel poliglumex, Paclitaxel trevatide, Palbociclib, Paliperidone, Palonosetron, Panobinostat, Pantoprazole, Papaverine, Paramethadione, Paramethasone, Parecoxib, Paritaprevir, Parnaparin, Paroxetine, Pasireotide, Patupilone, Pazopanib, Pazufloxacin, Pefloxacin, Peginesatide, Peginterferon alfa-2a, Peginterferon alfa-2b, Peginterferon beta-1a, Pegvisomant, Peldesine, Pemetrexed, Penbutolol, Penciclovir, Penfluridol, Pentamidine, Pentifylline, Pentobarbital, Pentosan polysulfate, Pentostatin, Pentoxifylline, Peppermint oil, Perampanel, Perflutren, Perhexiline, Permethrin, Perospirone, Perphenazine, Pertuzumab, Peruvoside, Pexidartinib, Phenacetin, Phencyclidine, Phenelzine, Phenformin, Phenindione, Pheniramine, Phenobarbital, Phenprocoumon, Phentermine, Phenylbutazone, Phenylbutyric acid, Phenylephrine, Phenytoin, Phosmet, Pibrentasvir, Pilocarpine, Pilsicainide, Pimozide, Pinaverium, Pindolol, Pioglitazone, Pipemidic acid, Piperaquine, Piperazine, Pipotiazine, Pirfenidone, Piromidic acid, Piroxicam, Pitavastatin, Pitolisant, Plitidepsin, Pomalidomide, Ponatinib, Posaconazole, Potassium citrate, Pracinostat, Practolol, Prajmaline, Pralsetinib, Pranlukast, Prasterone sulfate, Prasugrel, Pravastatin, Praziquantel, Prednisolone, Prednisolone acetate, Prednisolone hemisuccinate, Prednisolone phosphate, Prednisone, Prednisone acetate, Prednylidene, Pregabalin, Prenylamine, Primaquine, Primidone, Probenecid, Probucol, Procainamide, Prochlorperazine, Progesterone, Proguanil, Promazine, Promethazine, Propacetamol, Propafenone, Propentofylline, Propofol, Propranolol, Proscillaridin, Protein C, Protein S human, Protriptyline, Proxyphylline, Prucalopride, Prulifloxacin, Quazepam, Quercetin, Quetiapine, Quinacrine, Quingestanol, Quinidine, Quinine, Quinupristin, R,S-Warfarin alcohol, Rabeprazole, Raloxifene, Ramelteon, Ramosetron, Ranitidine, Ranolazine, Rasagiline, Reboxetine, Regorafenib, Relugolix, Remacemide, Remdesivir, Remoxipride, Repaglinide, Repinotan, Reserpine, Resveratrol, Retapamulin, Reteplase, Revefenacin, Reviparin, Rhein, Ribociclib, Ricolinostat, Ridaforolimus, Rifabutin, Rifampicin, Rifamycin, Rifapentine, Rifaximin, Rilonacept, Rilpivirine, Riluzole, Rimegepant, Riociguat, Ripretinib, Risperidone, Ritanserin, Ritonavir, Rivaroxaban, Rivoglitazone, Rofecoxib, Roflumilast, Rokitamycin, Rolapitant, Romidepsin, Ropeginterferon alfa-2b, Ropivacaine, Rosiglitazone, Rosoxacin, Rosuvastatin, Rotigotine, Roxithromycin, Rucaparib, Rufinamide, Rufloxacin, Rupatadine, Rutin, Ruxolitinib, S,R-Warfarin alcohol, Safinamide, Sagopilone, Salbutamol, Salicylic acid, Salmeterol, Saquinavir, Saracatinib, Sarafloxacin, Sarilumab, Saruplase, Satralizumab, Saxagliptin, Secobarbital, Secukinumab, Segesterone acetate, Selamectin, Selegiline, Selexipag, Selpercatinib, Selumetinib, Semuloparin, Seproxetine, Seratrodast, Sertindole, Sertraline, Sevoflurane, Sildenafil, Silodosin, Siltuximab, Simendan, Simeprevir, Simvastatin, Siponimod, Sirolimus, Sitafloxacin, Sitagliptin, Sitaxentan, Sodium citrate, Sofosbuvir, Solifenacin, Solithromycin, Somatostatin, Sonidegib, Sorafenib, Sotalol, Sparfloxacin, Sparteine, Spironolactone, St. John's Wort, Stiripentol, Streptokinase, Streptozocin, Sulfadiazine, Sulfadimethoxine, Sulfamethizole, Sulfamethoxazole, Sulfamoxole, Sulfaphenazole, Sulfapyridine, Sulfasalazine, Sulfinpyrazone, Sulfisoxazole, Sulodexide, Sulpiride, Sultopride, Sunitinib, Suvorexant, Tacrine, Tacrolimus, Tadalafil, Tafamidis, Tafenoquine, Talazoparib, Talinolol, Tamsulosin, Tandutinib, Tapentadol, Tasimelteon, Taurocholic acid, Tazarotene, Tazemetostat, Technetium Tc-99m ciprofloxacin, Technetium Tc-99m sestamibi, Tedisamil, Tegafur, Tegafur-uracil, Tegaserod, Telaprevir, Telavancin, Telithromycin, Telmisartan, Temafloxacin, Temefos, Temsirolimus, Tenecteplase, Teniposide, Tenofovir, Tenofovir alafenamide, Tenofovir disoproxil, Tenoxicam, Terbinafine, Terbutaline, Terfenadine, Teriflunomide, Terlipressin, Terodiline, Tertatolol, Tesmilifene, Testosterone, Testosterone cypionate, Testosterone enanthate, Testosterone undecanoate, Tetrabenazine, Tetracycline, Tetrahydropalmatine, Tezacaftor, Thalidomide, Theobromine, Theodrenaline, Theophylline, Thiabendazole, Thiamylal, Thiopental, Thioridazine, Thiotepa, Thiothixene, Tianeptine, Ticagrelor, Ticlopidine, Tienilic acid, Tildipirosin, Tilmicosin, Timolol, Tinidazole, Tinzaparin, Tioclomarol, Tiotropium, Tipranavir, Tizanidine, Tocainide, Tocilizumab, Tocopherylquinone, Tofacitinib, Tofisopam, Tolazamide, Tolbutamide, Tolcapone, Tolterodine, Tolvaptan, Topiramate, Topiroxostat, Topotecan, Torasemide, Toremifene, Trabectedin, Tramadol, Trametinib, Tranilast, Tranylcypromine, Trastuzumab, Trastuzumab emtansine, Trazodone, Treprostinil, Trestolone, Tretinoin, Triamcinolone, Triamterene, Triazolam, Triclabendazole, Trifluoperazine, Triflusal, Trimebutine, Trimethadione, Trimethoprim, Trimipramine, Tripelennamine, Triprolidine, Triptolide, Triptorelin, Troglitazone, Troleandomycin, Trospium, Trovafloxacin, Troxerutin, Tucatinib, Tucidinostat, Tylosin, Tylvalosin, Ubrogepant, Udenafil, Ulipristal, Umeclidinium, Urokinase, Ursodeoxycholic acid, Vadimezan, Valbenazine, Valdecoxib, Valinomycin, Valproic acid, Valsartan, Valspodar, Vandetanib, Vapreotide, Vardenafil, Vayarin, Velpatasvir, Vemurafenib, Venetoclax, Venlafaxine, Verapamil, Vernakalant, Vicriviroc, Vilanterol, Vilazodone, Viloxazine, Vinblastine, Vincristine, Vindesine, Vinflunine, Vinorelbine, Vismodegib, Vitamin D, Vitamin E, Vorapaxar, Voriconazole, Vorinostat, Vortioxetine, Voxelotor, Voxilaprevir, Warfarin, WIN 55212-2, Xanthine, Ximelagatran, Yohimbine, Zafirlukast, Zaleplon, Zaltoprofen, Zanubrutinib, Zidovudine, Zileuton, Zimelidine, Zinc citrate, Ziprasidone, Zolmitriptan, Zolpidem, Zonisamide, Zopiclone, Zotepine, Zuclopenthixol</data>
  <data key="d13">Tamoxifen</data>
  <data key="d14">https://www.drugbank.ca/structures/DB00675/image.svg</data>
  <data key="d15">Drug</data>
  <data key="d16">17</data>
  <data key="d17">0.19373455694142366</data>
  <data key="d18">0.044869575927954646</data>
  <data key="d19">0.012488712198044477</data>
  <data key="d20">0</data>
  <data key="d21">237</data>
  <data key="d22">#FC5F67</data>
  <data key="d23">#FB3640</data>
</node>
<node id="Estrogen receptor beta">
  <data key="d24">ESR2</data>
  <data key="d0">Q92731</data>
  <data key="d25">4ZI1</data>
  <data key="d26">Humans</data>
  <data key="d27">Transcription factor</data>
  <data key="d28">Nuclear receptor</data>
  <data key="d29">Nucleus</data>
  <data key="d30">NCOA1, NCOA3, NCOR1, NCOA2, NOS3, MED1, SRC, NR0B2, DDX54, HSP90AA1</data>
  <data key="d31">Adenocarcinoma, Prostatic Neoplasms, Colorectal Neoplasms, Endometrial Neoplasms, Hypertensive disease, Cocaine-Related Disorders, Anxiety Disorders, Inflammatory Bowel Diseases, Cerebrovascular accident, Osteoporotic Fractures, Urination Disorders, Lung Neoplasms, Autoimmune Diseases, Colonic Neoplasms, Lymphoma, Benign Neoplasm, Congenital Abnormality, Heart Diseases, B-Cell Lymphomas, Dyslipidemias, Secondary Neoplasm, Brain Diseases, CNS disorder, Cerebrovascular Disorders, Demyelinating Diseases, Immune System Diseases, Liver diseases, Liver neoplasms, Metabolic Diseases, Myopathy, Pneumococcal Infections, Precancerous Conditions, Rectal Neoplasms, Dermatologic disorders, Temporomandibular Joint Disorders, Testicular Diseases, Lentivirus Infections, Peripheral Vascular Diseases, Migraine Disorders, Disorder of tendon, Neuroendocrine Tumors, Deformity, Hematologic Neoplasms, Benign neurologic neoplasms, Neurodegenerative Disorders, Sarcoma, Neurodevelopmental Disorders, Endometrial Diseases, 46, XY Disorders of Sex Development, Sex Differentiation Disorders, Sarcoma of soft tissue</data>
  <data key="d32">Estramustine, Raloxifene, Estradiol, Trilostane, Genistein, 4-(2-{[4-{[3-(4-Chlorophenyl)Propyl]Sulfanyl}-6-(1-Piperazinyl)-1,3,5-Triazin-2-Yl]Amino}Ethyl)Phenol, Para-Mercury-Benzenesulfonic Acid, ICI-164384, Tamoxifen, Afimoxifene, MF101, CHF 4227, TAS-108, Lasofoxifene, Arzoxifene, Prinaberel, ERB-196, [5-HYDROXY-2-(4-HYDROXYPHENYL)-1-BENZOFURAN-7-YL]ACETONITRILE, 4-(6-HYDROXY-BENZO[D]ISOXAZOL-3-YL)BENZENE-1,3-DIOL, 2-(5-HYDROXY-NAPHTHALEN-1-YL)-1,3-BENZOOXAZOL-6-OL, 2-(4-HYDROXY-PHENYL)BENZOFURAN-5-OL, (3aS,4R,9bR)-2,2-difluoro-4-(4-hydroxyphenyl)-6-(methoxymethyl)-1,2,3,3a,4,9b-hexahydrocyclopenta[c]chromen-8-ol, 1-CHLORO-6-(4-HYDROXYPHENYL)-2-NAPHTHOL, 4-(4-HYDROXYPHENYL)-1-NAPHTHALDEHYDE OXIME, 5-HYDROXY-2-(4-HYDROXYPHENYL)-1-BENZOFURAN-7-CARBONITRILE, 3-BROMO-6-HYDROXY-2-(4-HYDROXYPHENYL)-1H-INDEN-1-ONE, 3-(6-HYDROXY-NAPHTHALEN-2-YL)-BENZO[D]ISOOXAZOL-6-OL, (3AS,4R,9BR)-2,2-DIFLUORO-4-(4-HYDROXYPHENYL)-1,2,3,3A,4,9B-HEXAHYDROCYCLOPENTA[C]CHROMEN-8-OL, 17alpha-Estriol, (9aS)-4-bromo-9a-butyl-7-hydroxy-1,2,9,9a-tetrahydro-3H-fluoren-3-one, Erteberel, (3AS,4R,9BR)-4-(4-HYDROXYPHENYL)-6-(METHOXYMETHYL)-1,2,3,3A,4,9B-HEXAHYDROCYCLOPENTA[C]CHROMEN-8-OL, Estriol, Diethylstilbestrol, Estrone sulfate, 5-Alpha-Androstane-3-Beta,17beta-Diol, Prasterone, Quercetin, Estrone, Eugenol, Equol, Phthalic Acid, Bazedoxifene, Benzophenone, Enzacamene, Octocrylene, Oxybenzone, Pyrazole, Naringenin, 2-Methoxy-6-{(E)-[(4-methylphenyl)imino]methyl}phenol, Estradiol acetate, Estradiol benzoate, Estradiol cypionate, Estradiol dienanthate, Estradiol valerate, Estriol tripropionate, Conjugated estrogens, Progesterone, Fluoroestradiol F-18</data>
  <data key="d33">https://www.drugbank.ca/polypeptides/Q92731</data>
  <data key="d13">Estrogen receptor beta</data>
  <data key="d14">https://cdn.rcsb.org/images/structures/zi/4zi1/4zi1_assembly-1.jpeg</data>
  <data key="d15">Target</data>
  <data key="d16">5</data>
  <data key="d17">0.18376682385303075</data>
  <data key="d18">0.004404007110052458</data>
  <data key="d19">0.001663890501328974</data>
  <data key="d20">0</data>
  <data key="d21">0</data>
  <data key="d22">#12EAEA</data>
  <data key="d23">#0EBEBE</data>
</node>
<node id="3-beta-hydroxysteroid-Delta(8),Delta(7)-isomerase">
  <data key="d24">EBP</data>
  <data key="d0">Q15125</data>
  <data key="d25">6OHT</data>
  <data key="d26">Humans</data>
  <data key="d27">Enzyme</data>
  <data key="d28">Isomerase</data>
  <data key="d29">Endoplasmic reticulum membrane</data>
  <data key="d30">SC5D, TM7SF2, DHCR24</data>
  <data key="d31">Malignant Neoplasms, Osteochondrodysplasias, Primary malignant neoplasm, Congenital Abnormality, Hypertensive disease, Lymphoproliferative Disorders, Skin Diseases, Genetic, CNS disorder, Cytomegalovirus Infections, Gastrointestinal Neoplasms, Laryngeal Diseases, Liver neoplasms, Dermatologic disorders, Uterine Fibroids, Deformity, Mammary Neoplasms, MYELODYSPLASTIC SYNDROME</data>
  <data key="d32">Tamoxifen</data>
  <data key="d33">https://www.drugbank.ca/polypeptides/Q15125</data>
  <data key="d13">3-beta-hydroxysteroid-Delta(8),Delta(7)-isomerase</data>
  <data key="d14">https://cdn.rcsb.org/images/structures/oh/6oht/6oht_assembly-1.jpeg</data>
  <data key="d15">Target</data>
  <data key="d16">1</data>
  <data key="d17">0.15715805297838378</data>
  <data key="d18">0.0</data>
  <data key="d19">0.0007121231830709147</data>
  <data key="d20">0</data>
  <data key="d21">0</data>
  <data key="d22">#12EAEA</data>
  <data key="d23">#0EBEBE</data>
</node>
<node id="Protein kinase C alpha type">
  <data key="d24">PRKCA</data>
  <data key="d0">P17252</data>
  <data key="d25">3IW4</data>
  <data key="d26">Humans</data>
  <data key="d27">Enzyme</data>
  <data key="d28">Kinase</data>
  <data key="d29">Cytoplasm</data>
  <data key="d30">PICK1, BRAF, PRKCE, AKAP5, MARCKS, SDC4, PLD1, PLCB1, GRIA1, GRIA2</data>
  <data key="d31">Intestinal Neoplasms, Psychotic Disorders, Hypertensive disease, Malignant Neoplasms, Primary malignant neoplasm, Mammary Neoplasms, Gastrointestinal Stromal Tumors, Diabetes Mellitus, Heart Diseases, Colonic Neoplasms, Esophageal Neoplasms, Inflammatory Bowel Diseases, Lung Neoplasms, Peripheral Neuropathy, Prostatic Neoplasms, Cardiomyopathies, Secondary Neoplasm, Peripheral Nervous System Diseases, Congenital Abnormality, Adenoma, Tumors of Adrenal Cortex, Autoimmune Diseases, Mental disorders, Brain Neoplasms, Carcinoma, Cardiomyopathy, Dilated, Cardiovascular Diseases, Cognition Disorders, Endometrial Neoplasms, Ventricular Septal Defects, Kidney Diseases, Myopathy, nervous system disorder, Neural Tube Defects, Pancreatic Diseases, Respiration Disorders, Respiratory Syncytial Virus Infections, Stomach Neoplasms, Superinfection, Vascular Diseases, Virus Diseases, Malignant neoplasm of mouth, Hantavirus Infections, Conduction disorder of the heart, Hematologic Neoplasms, Neurodegenerative Disorders, Chronic Kidney Diseases, MYELODYSPLASTIC SYNDROME, Infection</data>
  <data key="d32">Phosphatidyl serine, Vitamin E, Ingenol mebutate, Aprinocarsen, Midostaurin, Perifosine, Ellagic acid, alpha-Tocopherol succinate, D-alpha-Tocopherol acetate, Bryostatin 1, Tamoxifen</data>
  <data key="d33">https://www.drugbank.ca/polypeptides/P17252</data>
  <data key="d13">Protein kinase C alpha type</data>
  <data key="d14">https://cdn.rcsb.org/images/structures/iw/3iw4/3iw4_assembly-1.jpeg</data>
  <data key="d15">Target</data>
  <data key="d16">2</data>
  <data key="d17">0.15765001745789037</data>
  <data key="d18">0.00016902789267006821</data>
  <data key="d19">0.000864178483423006</data>
  <data key="d20">0</data>
  <data key="d21">0</data>
  <data key="d22">#12EAEA</data>
  <data key="d23">#0EBEBE</data>
</node>
<node id="Protein kinase C beta type">
  <data key="d24">PRKCB</data>
  <data key="d0">P05771</data>
  <data key="d25">2I0E</data>
  <data key="d26">Humans</data>
  <data key="d27">Enzyme</data>
  <data key="d28">Kinase</data>
  <data key="d29">Cytoplasm</data>
  <data key="d30">PRKCD, MARCKS, CHUK, IKBKB, CARD11, GRIA2</data>
  <data key="d31">Colorectal Neoplasms, Stomach Neoplasms, Hypertensive disease, Fetal Diseases, Inflammatory Bowel Diseases, Malignant Neoplasms, Primary malignant neoplasm, Diabetes Mellitus, Gastrointestinal Stromal Tumors, Kidney Diseases, Colonic Neoplasms, Lymphoma, Peripheral Neuropathy, Complications of Diabetes Mellitus, Secondary Neoplasm, Peripheral Nervous System Diseases, Adenoma, Tumors of Adrenal Cortex, Autoimmune Diseases, Carcinoma, Drug abuse, Esophageal Neoplasms, Heart Diseases, Ventricular Septal Defects, Immunologic Deficiency Syndromes, Intestinal Neoplasms, Metabolic Diseases, nervous system disorder, Neural Tube Defects, Pancreatic Diseases, Respiratory Syncytial Virus Infections, Retinal Diseases, Superinfection, Vascular Diseases, Virus Diseases, B-Cell Lymphomas, Malignant neoplasm of mouth, Hantavirus Infections, Conduction disorder of the heart, Neurodegenerative Disorders, Cardiomyopathies, Mammary Neoplasms</data>
  <data key="d32">Phosphorylcolamine, Vitamin E, Enzastaurin, Ellagic acid, Cholecystokinin, alpha-Tocopherol succinate, D-alpha-Tocopherol acetate, Tamoxifen</data>
  <data key="d33">https://www.drugbank.ca/polypeptides/P05771</data>
  <data key="d13">Protein kinase C beta type</data>
  <data key="d14">https://cdn.rcsb.org/images/structures/i0/2i0e/2i0e_assembly-1.jpeg</data>
  <data key="d15">Target</data>
  <data key="d16">2</data>
  <data key="d17">0.15765001745789037</data>
  <data key="d18">0.00016902789267006821</data>
  <data key="d19">0.000864178483423006</data>
  <data key="d20">0</data>
  <data key="d21">0</data>
  <data key="d22">#12EAEA</data>
  <data key="d23">#0EBEBE</data>
</node>
<node id="Protein kinase C delta type">
  <data key="d24">PRKCD</data>
  <data key="d0">Q05655</data>
  <data key="d25">Not Available</data>
  <data key="d26">Humans</data>
  <data key="d27">Enzyme</data>
  <data key="d28">Kinase</data>
  <data key="d29">Cytoplasm</data>
  <data key="d30">PRKCB, PRKCQ, TP53, GNB2L1, IRS1, ELAVL1, MAPK3, MAPK1, FYN, SRC</data>
  <data key="d31">Hypertensive disease, Intestinal Neoplasms, Neurotoxicity Syndromes, Parkinsonian Disorders, Myopathy, Cerebrovascular accident, Lymphoma, Neoplasms, Colonic Neoplasms, Mammary Neoplasms, Cardiovascular Diseases, Lung Neoplasms, Prostatic Neoplasms, Neurodegenerative Disorders, Autoimmune Diseases, Cytomegalovirus Infections, Diabetes Mellitus, Diabetic Neuropathies, Endocardial Cushion Defects, HIV Infections, Lung diseases, Psychotic Disorders, Skin Neoplasms, Benign Neoplasm, Epstein-Barr Virus Infections, Oropharyngeal disorders, Mitochondrial Diseases, Secondary Neoplasm</data>
  <data key="d32">Ingenol mebutate, 13-Acetylphorbol, Fostamatinib, Tamoxifen</data>
  <data key="d33">https://www.drugbank.ca/polypeptides/Q05655</data>
  <data key="d13">Protein kinase C delta type</data>
  <data key="d14">https://cdn.rcsb.org/images/structures/ot/not available/not available_model-1.jpeg</data>
  <data key="d15">Target</data>
  <data key="d16">2</data>
  <data key="d17">0.18383390427787216</data>
  <data key="d18">0.006174328443819536</data>
  <data key="d19">0.040846228287254344</data>
  <data key="d20">0</data>
  <data key="d21">0</data>
  <data key="d22">#12EAEA</data>
  <data key="d23">#0EBEBE</data>
</node>
<node id="Protein kinase C epsilon type">
  <data key="d24">PRKCE</data>
  <data key="d0">Q02156</data>
  <data key="d25">2WH0</data>
  <data key="d26">Humans</data>
  <data key="d27">Enzyme</data>
  <data key="d28">Kinase</data>
  <data key="d29">Cytoplasm</data>
  <data key="d30">PRKCA, VDAC1, YWHAZ, MAPK3, MAPK1, PDPK1, SRC, CDC42</data>
  <data key="d31">Colorectal Neoplasms, Drug abuse, Drug Use Disorders, Liver neoplasms, Cardiomyopathies, Primary, Myocardial Diseases, Secondary, Substance Use Disorders, Substance-Related Disorders, Cardiomyopathies, Drug Dependence, Peripheral Nervous System Diseases, Hypertensive disease, Cardiovascular Diseases, Malignant Neoplasms, Primary malignant neoplasm, Neoplasms, Cardiomyopathy, Dilated, Herpes Simplex Infections, Lung Neoplasms, Prostatic Neoplasms, B-Cell Lymphomas, Mammary Neoplasms, Infection</data>
  <data key="d32">KAI-1455, Fostamatinib, Bryostatin 1, Tamoxifen</data>
  <data key="d33">https://www.drugbank.ca/polypeptides/Q02156</data>
  <data key="d13">Protein kinase C epsilon type</data>
  <data key="d14">https://cdn.rcsb.org/images/structures/wh/2wh0/2wh0_assembly-1.jpeg</data>
  <data key="d15">Target</data>
  <data key="d16">2</data>
  <data key="d17">0.18383390427787216</data>
  <data key="d18">0.006174328443819536</data>
  <data key="d19">0.040846228287254344</data>
  <data key="d20">0</data>
  <data key="d21">0</data>
  <data key="d22">#12EAEA</data>
  <data key="d23">#0EBEBE</data>
</node>
<node id="Protein kinase C gamma type">
  <data key="d24">PRKCG</data>
  <data key="d0">P05129</data>
  <data key="d25">2UZP</data>
  <data key="d26">Humans</data>
  <data key="d27">Enzyme</data>
  <data key="d28">Kinase</data>
  <data key="d29">Cytoplasm</data>
  <data key="d30">GRIA4, GRIA2, GRIA1</data>
  <data key="d31">Intellectual Disability, Neurodegenerative Disorders, Cerebellar Diseases, Parkinsonian Disorders</data>
  <data key="d32">Tamoxifen, Fostamatinib</data>
  <data key="d33">https://www.drugbank.ca/polypeptides/P05129</data>
  <data key="d13">Protein kinase C gamma type</data>
  <data key="d14">https://cdn.rcsb.org/images/structures/uz/2uzp/2uzp_assembly-1.jpeg</data>
  <data key="d15">Target</data>
  <data key="d16">2</data>
  <data key="d17">0.18383390427787216</data>
  <data key="d18">0.006174328443819536</data>
  <data key="d19">0.040846228287254344</data>
  <data key="d20">0</data>
  <data key="d21">0</data>
  <data key="d22">#12EAEA</data>
  <data key="d23">#0EBEBE</data>
</node>
<node id="Protein kinase C iota type">
  <data key="d24">PRKCI</data>
  <data key="d0">P41743</data>
  <data key="d25">5LI1</data>
  <data key="d26">Humans</data>
  <data key="d27">Enzyme</data>
  <data key="d28">Kinase</data>
  <data key="d29">Cytoplasm</data>
  <data key="d30">PARD3, PARD6B, PARD6A, LLGL2, PARD6G, NUMB, PRKCZ, CDC42</data>
  <data key="d31">Neoplasms, Malignant Neoplasms, Primary malignant neoplasm, Esophageal Neoplasms, Mammary Neoplasms, Lung Neoplasms, Adenocarcinoma</data>
  <data key="d32">Bisindolylmaleimide I, Fostamatinib, Tamoxifen</data>
  <data key="d33">https://www.drugbank.ca/polypeptides/P41743</data>
  <data key="d13">Protein kinase C iota type</data>
  <data key="d14">https://cdn.rcsb.org/images/structures/li/5li1/5li1_assembly-1.jpeg</data>
  <data key="d15">Target</data>
  <data key="d16">2</data>
  <data key="d17">0.18383390427787216</data>
  <data key="d18">0.006174328443819536</data>
  <data key="d19">0.040846228287254344</data>
  <data key="d20">0</data>
  <data key="d21">0</data>
  <data key="d22">#12EAEA</data>
  <data key="d23">#0EBEBE</data>
</node>
<node id="Protein kinase C theta type">
  <data key="d24">PRKCQ</data>
  <data key="d0">Q04759</data>
  <data key="d25">4Q9Z</data>
  <data key="d26">Humans</data>
  <data key="d27">Enzyme</data>
  <data key="d28">Kinase</data>
  <data key="d29">Cytoplasm</data>
  <data key="d30">CARD11, BCL10, MALT1, IKBKB, MAP3K7, CHUK, PRKCD, CD28, LCP2, IKBKG</data>
  <data key="d31">Gastrointestinal Stromal Tumors, Autoimmune Diseases, Malignant Neoplasms, Neoplasms, Primary malignant neoplasm, Mammary Neoplasms, Infection</data>
  <data key="d32">Staurosporine, Phosphonothreonine, Dexfosfoserine, Fostamatinib, Tamoxifen</data>
  <data key="d33">https://www.drugbank.ca/polypeptides/Q04759</data>
  <data key="d13">Protein kinase C theta type</data>
  <data key="d14">https://cdn.rcsb.org/images/structures/q9/4q9z/4q9z_assembly-1.jpeg</data>
  <data key="d15">Target</data>
  <data key="d16">2</data>
  <data key="d17">0.18383390427787216</data>
  <data key="d18">0.006174328443819536</data>
  <data key="d19">0.040846228287254344</data>
  <data key="d20">0</data>
  <data key="d21">0</data>
  <data key="d22">#12EAEA</data>
  <data key="d23">#0EBEBE</data>
</node>
<node id="Protein kinase C zeta type">
  <data key="d24">PRKCZ</data>
  <data key="d0">Q05513</data>
  <data key="d25">Not Available</data>
  <data key="d26">Humans</data>
  <data key="d27">Enzyme</data>
  <data key="d28">Kinase</data>
  <data key="d29">Cytoplasm</data>
  <data key="d30">PARD6G, PARD6B, PARD6A, NUMB, WWC1, PARD3, PRKCI, CDC42, HRAS, IRS1</data>
  <data key="d31">Prostatic Neoplasms, Malignant Neoplasms, Primary malignant neoplasm, Lung Neoplasms, Mammary Neoplasms, Adenocarcinoma, Adenoma, Colonic Neoplasms, Shigella Infections, Escherichia coli Infections, Intestinal Neoplasms, Liver diseases, Monosomy, Myopathy, Lipid Metabolism Disorders, Mood Disorders</data>
  <data key="d32">Tamoxifen</data>
  <data key="d33">https://www.drugbank.ca/polypeptides/Q05513</data>
  <data key="d13">Protein kinase C zeta type</data>
  <data key="d14">https://cdn.rcsb.org/images/structures/ot/not available/not available_model-1.jpeg</data>
  <data key="d15">Target</data>
  <data key="d16">1</data>
  <data key="d17">0.15715805297838378</data>
  <data key="d18">0.0</data>
  <data key="d19">0.0007121231830709147</data>
  <data key="d20">0</data>
  <data key="d21">0</data>
  <data key="d22">#12EAEA</data>
  <data key="d23">#0EBEBE</data>
</node>
<node id="Androgen receptor">
  <data key="d24">AR</data>
  <data key="d0">P10275</data>
  <data key="d25">3V49</data>
  <data key="d26">Humans</data>
  <data key="d27">Transcription factor</data>
  <data key="d28">Nuclear receptor</data>
  <data key="d29">Nucleus</data>
  <data key="d30">NCOA2, NCOA4, KLK3, KDM1A, FOXA1, SRC, FKBP5, HSP90AA1, NCOA1, KLK2</data>
  <data key="d31">Prostatic Neoplasms, Hypertensive disease, Mammary Neoplasms, Mood Disorders, Genital Diseases, Male, Breast Neoplasms, Male, Deglutition Disorders, Neuromuscular Diseases, Neurodegenerative Disorders, 46, XY Disorders of Sex Development, Secondary Neoplasm, Uterine Fibroids, Congenital Abnormality, Diabetes Mellitus, Disorders of Sex Development, Congenital chromosomal disease, Liver neoplasms, nervous system disorder, Cerebrovascular accident, Endometrial Neoplasms, Degenerative disorder, Autoimmune Diseases, Esophageal Neoplasms, Myopathy, Dermatologic disorders, Testicular Neoplasms, Dyslipidemias, Intellectual Disability, Adenoma, Mental disorders, Bone Diseases, Hematological Disease, Immunologic Deficiency Syndromes, Acquired Immunodeficiency Syndrome, Blood Coagulation Disorders, Cardiomyopathy, Dilated, Cardiovascular Diseases, Cognition Disorders, Drug Eruptions, Drug abuse, Endocardial Cushion Defects, Endocrine System Diseases, Epispadias, Psychosexual identity disorder, Giant Cell Tumors, Chronic granulomatous disease, Head and Neck Neoplasms, Herpes Simplex Infections, Lung Neoplasms, Lymphoma, Metabolic Diseases, Myeloproliferative disease, Parathyroid Neoplasms, Periodontal Diseases, Pituitary Diseases, Spinal Diseases, Stomach Neoplasms, Urinary tract infection, B-Cell Lymphomas, Malignant neoplasm of mouth, Neurofibromatoses, Neurologic Symptoms, Disorder of male reproductive system, Hematopoietic Neoplasms, Neuropathy, Osteoporotic Fractures, Pervasive Development Disorder, X-Linked Combined Immunodeficiency Diseases, Eosinophilic disorder, Metastatic Carcinoma, Drug Dependence, Peripheral Arterial Diseases, Congenital abnormality of vein, MYELODYSPLASTIC SYNDROME</data>
  <data key="d32">Flutamide, Oxandrolone, Testosterone, Nandrolone phenpropionate, Bicalutamide, Drostanolone, Fluoxymesterone, Nilutamide, 1-Testosterone, Boldenone, Cyproterone acetate, Calusterone, LGD2941, Stanolone, Oxymetholone, Drospirenone, Danazol, Tetrahydrogestrinone, (R)-Bicalutamide, (2S)-N-(4-cyano-3-iodophenyl)-3-(4-cyanophenoxy)-2-hydroxy-2-methylpropanamide, BMS-564929, S-23, 4-{[(1R,2S)-1,2-dihydroxy-2-methyl-3-(4-nitrophenoxy)propyl]amino}-2-(trifluoromethyl)benzonitrile, (2S)-2-hydroxy-2-methyl-N-[4-nitro-3-(trifluoromethyl)phenyl]-3-(pentafluorophenoxy)propanamide, Andarine, (R)-3-BROMO-2-HYDROXY-2-METHYL-N-[4-NITRO-3-(TRIFLUOROMETHYL)PHENYL]PROPANAMIDE, (5S,8R,9S,10S,13R,14S,17S)-13-{2-[(3,5-DIFLUOROBENZYL)OXY]ETHYL}-17-HYDROXY-10-METHYLHEXADECAHYDRO-3H-CYCLOPENTA[A]PHENANTHREN-3-ONE, S-3-(4-FLUOROPHENOXY)-2-HYDROXY-2-METHYL-N-[4-NITRO-3-(TRIFLUOROMETHYL)PHENYL]PROPANAMIDE, Flufenamic acid, (3AALPHA,4ALPHA,7ALPHA,7AALPHA)- 3A,4,7,7A-TETRAHYDRO-2-(4-NITRO-1-NAPHTHALENYL)-4,7-ETHANO-1H-ISOINDOLE-1,3(2H)-DIONE, 1-TERT-BUTYL-3-(2,5-DIMETHYLBENZYL)-1H-PYRAZOLO[3,4-D]PYRIMIDIN-4-AMINE, 4-[(7R,7AS)-7-HYDROXY-1,3-DIOXOTETRAHYDRO-1H-PYRROLO[1,2-C]IMIDAZOL-2(3H)-YL]-1-NAPHTHONITRILE, 2-chloro-4-{[(1R,3Z,7S,7aS)-7-hydroxy-1-(trifluoromethyl)tetrahydro-1H-pyrrolo[1,2-c][1,3]oxazol-3-ylidene]amino}-3-methylbenzonitrile, LGD-2226, Metribolone, 3-[(4-AMINO-1-TERT-BUTYL-1H-PYRAZOLO[3,4-D]PYRIMIDIN-3-YL)METHYL]PHENOL, Nandrolone decanoate, Testosterone propionate, Methyltestosterone, Levonorgestrel, Spironolactone, Ulipristal, Enzalutamide, Ketoconazole, Norgestrel, Prasterone, Esculin, Estrone, Mibolerone, Tamoxifen, Oxybenzone, Enzacamene, Homosalate, Diethylstilbestrol, Norelgestromin, Norgestimate, Acetophenazine, Fluphenazine, Periciazine, Phenothiazine, Eugenol, Norethynodrel, Progesterone, Triclosan, Mitotane, Dienogest, Ligandrol, Testosterone cypionate, Testosterone enanthate, Testosterone undecanoate, Stanolone acetate, Apalutamide, Gestrinone, Dimethylcurcumin, Segesterone acetate, Boldenone undecylenate, Stanozolol, Echinacoside, Norethisterone, Darolutamide, Ketodarolutamide, Clascoterone</data>
  <data key="d33">https://www.drugbank.ca/polypeptides/P10275</data>
  <data key="d13">Androgen receptor</data>
  <data key="d14">https://cdn.rcsb.org/images/structures/v4/3v49/3v49_assembly-1.jpeg</data>
  <data key="d15">Target</data>
  <data key="d16">6</data>
  <data key="d17">0.17836478865565106</data>
  <data key="d18">0.008237575168346676</data>
  <data key="d19">0.0007601023388823065</data>
  <data key="d20">0</data>
  <data key="d21">180</data>
  <data key="d22">#12EAEA</data>
  <data key="d23">#0EBEBE</data>
</node>
<node id="Estrogen-related receptor gamma">
  <data key="d24">ESRRG</data>
  <data key="d0">P62508</data>
  <data key="d25">1TFC</data>
  <data key="d26">Humans</data>
  <data key="d27">Transcription factor</data>
  <data key="d28">Nuclear receptor</data>
  <data key="d29">Nucleus</data>
  <data key="d30"></data>
  <data key="d31">Alcohol-Related Disorders, Alcohol-Induced Disorders, Neoplasms, Adenocarcinoma, Malignant Neoplasms, Hypertensive disease, Kidney Diseases, Metabolic Diseases, Hypertrophic disorder of skin, unspecified, Primary malignant neoplasm, Chronic Kidney Diseases</data>
  <data key="d32">Diethylstilbestrol, Afimoxifene, Troglitazone, 4-HYDROXY-N'-(4-ISOPROPYLBENZYL)BENZOHYDRAZIDE, p-Cumylphenol, Bisphenol A, Bisphenol Z, Cholic Acid, Tamoxifen, Estradiol acetate, Estradiol benzoate, Estradiol cypionate, Estradiol dienanthate, Estradiol valerate</data>
  <data key="d33">https://www.drugbank.ca/polypeptides/P62508</data>
  <data key="d13">Estrogen-related receptor gamma</data>
  <data key="d14">https://cdn.rcsb.org/images/structures/tf/1tfc/1tfc_assembly-1.jpeg</data>
  <data key="d15">Target</data>
  <data key="d16">1</data>
  <data key="d17">0.15715805297838378</data>
  <data key="d18">0.0</data>
  <data key="d19">0.0007121231830709147</data>
  <data key="d20">0</data>
  <data key="d21">0</data>
  <data key="d22">#12EAEA</data>
  <data key="d23">#0EBEBE</data>
</node>
<node id="Mitogen-activated protein kinase 8">
  <data key="d24">MAPK8</data>
  <data key="d0">P45983</data>
  <data key="d25">2XRW</data>
  <data key="d26">Humans</data>
  <data key="d27">Enzyme</data>
  <data key="d28">Kinase</data>
  <data key="d29">Cytoplasm</data>
  <data key="d30">JUN, MAPK8IP1, NFATC3, DUSP16, DUSP8, TP53, CDC42, RHOA, DUSP1, JUND</data>
  <data key="d31">Precancerous Conditions, Stomach Neoplasms, Hypertensive disease, Cerebrovascular accident, Malignant Neoplasms, Diabetes Mellitus, B-Cell Lymphomas, Primary malignant neoplasm, Neurodegenerative Disorders, Colonic Neoplasms, Tauopathies, Virus Diseases, Malignant neoplasm of mouth, Inflammatory Bowel Diseases, Kidney Diseases, Liver neoplasms, Prostatic Neoplasms, Anxiety Disorders, Cognition Disorders, Hepatitis, Lung Neoplasms, Respiration Disorders, Respiratory Syncytial Virus Infections, Dermatologic disorders, Cardiomyopathies, MYELODYSPLASTIC SYNDROME, Bacterial Infections, Bone Diseases, Metabolic Bone Disorder, Brain Neoplasms, Carcinoma, Cardiovascular Diseases, CNS disorder, Colorectal Neoplasms, Connective Tissue Diseases, Esophageal Neoplasms, Immunologic Deficiency Syndromes, Arthropathy, Liver diseases, Lung diseases, Lymphoma, Metabolic Diseases, nervous system disorder, Neural Tube Defects, Disorder of the optic nerve, Reoviridae Infections, Respiratory Tract Diseases, Rotavirus Infections, Skin lesion, Stomach Diseases, Epstein-Barr Virus Infections, Pelvic Inflammatory Disease, Parkinsonian Disorders, Hypertrophic disorder of skin, unspecified, Conduction disorder of the heart, Chronic liver disease, Glucose Metabolism Disorders, Sarcoma, Mammary Neoplasms, Neoplasms, Intracranial, Secondary Neoplasm, Malignant neoplasm of soft tissue</data>
  <data key="d32">Pyrazolanthrone, 6-CHLORO-9-HYDROXY-1,3-DIMETHYL-1,9-DIHYDRO-4H-PYRAZOLO[3,4-B]QUINOLIN-4-ONE, 2-({2-[(3-HYDROXYPHENYL)AMINO]PYRIMIDIN-4-YL}AMINO)BENZAMIDE, N-(4-AMINO-5-CYANO-6-ETHOXYPYRIDIN-2-YL)-2-(4-BROMO-2,5-DIMETHOXYPHENYL)ACETAMIDE, 5-CYANO-N-(2,5-DIMETHOXYBENZYL)-6-ETHOXYPYRIDINE-2-CARBOXAMIDE, 2-fluoro-6-{[2-({2-methoxy-4-[(methylsulfonyl)methyl]phenyl}amino)-7H-pyrrolo[2,3-d]pyrimidin-4-yl]amino}benzamide, Tamoxifen, Minocycline, Halicin</data>
  <data key="d33">https://www.drugbank.ca/polypeptides/P45983</data>
  <data key="d13">Mitogen-activated protein kinase 8</data>
  <data key="d14">https://cdn.rcsb.org/images/structures/xr/2xrw/2xrw_assembly-1.jpeg</data>
  <data key="d15">Target</data>
  <data key="d16">2</data>
  <data key="d17">0.17568916126608436</data>
  <data key="d18">0.002589516597711621</data>
  <data key="d19">0.001894584196270186</data>
  <data key="d20">0</data>
  <data key="d21">0</data>
  <data key="d22">#12EAEA</data>
  <data key="d23">#0EBEBE</data>
</node>
<node id="Clindamycin">
  <data key="d0">DB01190</data>
  <data key="d1">CCC[C@@H]1C[C@H](N(C1)C)C(=O)N[C@@H]([C@@H]2[C@@H]([C@@H]([C@H]([C@H](O2)SC)O)O)O)[C@H](C)Cl</data>
  <data key="d2">J, D, G</data>
  <data key="d3">J01, G01, D10</data>
  <data key="d4">J01F, G01A, D10A</data>
  <data key="d5">J01FF, G01AA, D10AF</data>
  <data key="d6">D10AF01, J01FF01, G01AA10, D10AF51</data>
  <data key="d7">50S ribosomal protein L1</data>
  <data key="d8">Cytochrome P450 3A4, Cytochrome P450 3A5</data>
  <data key="d9">Alpha-1-acid glycoprotein 1</data>
  <data key="d10">Multidrug resistance protein 1</data>
  <data key="d11">Other cytosolic protein</data>
  <data key="d12">(R)-warfarin, (S)-Warfarin, 3-isobutyl-1-methyl-7H-xanthine, 4-hydroxycoumarin, 6-O-benzylguanine, 7-Deazaguanine, 7,9-Dimethylguanine, 8-azaguanine, 8-chlorotheophylline, 9-Deazaguanine, 9-Methylguanine, Abametapir, Abatacept, Acalabrutinib, Acefylline, Acenocoumarol, Acepromazine, Aceprometazine, Acetaminophen, Acetophenazine, Acetyldigitoxin, Acetyldigoxin, Adalimumab, Afelimomab, Alcuronium, Aldosterone, Alfentanil, Alimemazine, Alpelisib, Alprazolam, Ambrisentan, Amineptine, Aminoglutethimide, Aminophylline, Amiodarone, Amisulpride, Amitriptyline, Amitriptylinoxide, Amobarbital, Amoxapine, Amperozide, Amprenavir, Anakinra, Apalutamide, Apixaban, Apomorphine, Apramycin, Apremilast, Aprepitant, Aprobarbital, Arbekacin, Aripiprazole, Aripiprazole lauroxil, Armodafinil, Artemether, Asenapine, Astemizole, Asunaprevir, Atazanavir, Atorvastatin, Atracurium, Atracurium besylate, Avasimibe, Axitinib, Azaperone, Azatadine, Azelastine, Azimilide, Bamifylline, Barbexaclone, Barbital, BCG vaccine, Beclomethasone dipropionate, Benidipine, Benperidol, Betamethasone, Betamethasone phosphate, Bexarotene, Bifeprunox, Bismuth subcarbonate, Bismuth subcitrate potassium, Bismuth subgallate, Bismuth subnitrate, Bismuth subsalicylate, BL-1020, Blonanserin, Boceprevir, Bosentan, Botulinum toxin type A, Botulinum Toxin Type B, Brexpiprazole, Brigatinib, Brilaroxazine, Bromocriptine, Bromotheophylline, Bromperidol, Budesonide, Bufylline, Buprenorphine, Buspirone, Butalbital, Butaperazine, Butriptyline, Cabazitaxel, Cabergoline, Cafedrine, Caffeine, Calcitriol, Canakinumab, Cannabidiol, Capreomycin, Carbamazepine, Cariprazine, Cefradine, Cenobamate, Cerivastatin, Certolizumab pegol, Cethromycin, Chloramphenicol, Chloroquine, Chlorphenesin, Chlorpheniramine, Chlorproethazine, Chlorpromazine, Chlorprothixene, Cilostazol, Cimetidine, Ciprofloxacin, Cisapride, Cisatracurium, Clarithromycin, Clevidipine, Clobazam, Clobetasol, Clobetasol propionate, Clocortolone acetate, Clofazimine, Clofibrate, Clomipramine, Clomocycline, Clonidine, Clopenthixol, Clopidogrel, Cloprednol, Clorindione, Clothiapine, Clotrimazole, Clozapine, Cobicistat, Colchicine, Colistimethate, Colistin, Copanlisib, Corticotropin, Cortisone, Cortisone acetate, Cortivazol, Coumarin, Crizotinib, Curcumin sulfate, Cyamemazine, Cyclobenzaprine, Cyclopentamine, Cyclophosphamide, Cycloserine, Cyclosporine, Cymarin, Dabrafenib, Daclatasvir, Dantrolene, Dapsone, Dasatinib, Daunorubicin, Decamethonium, Deferasirox, Deflazacort, Delafloxacin, Delavirdine, Demeclocycline, Desipramine, Deslanoside, Desonide, Deutetrabenazine, Dexamethasone, Dexamethasone isonicotinate, Dexloxiglumide, Dextromethorphan, Diazepam, Dibenzepin, Dicloxacillin, Dicoumarol, Didanosine, Diethyl ether, Difluocortolone, Digitoxin, Digoxin, Dihydroergocornine, Dihydroergocristine, Dihydroergocryptine, Dihydroergotamine, Dihydrostreptomycin, Diltiazem, Dimetacrine, Diphenadione, Disopyramide, Disulfiram, Ditiocarb, Dixyrazine, Docetaxel, Domperidone, Doravirine, Dosulepin, Doxacurium, Doxepin, Doxofylline, Doxycycline, Dronedarone, Droperidol, Dutasteride, Ecopipam, Efavirenz, Elbasvir, Eletriptan, Elexacaftor, Emapalumab, Enasidenib, Enzalutamide, Eplerenone, Ergoloid mesylate, Ergometrine, Ergotamine, Erlotinib, Erythromycin, Esketamine, Eslicarbazepine, Eslicarbazepine acetate, Estazolam, Estradiol, Estradiol acetate, Estradiol benzoate, Estradiol cypionate, Estradiol dienanthate, Estradiol valerate, Estrone, Etacrynic acid, Etamiphylline, Etanercept, Ethanol, Ethinylestradiol, Ethotoin, Ethyl biscoumacetate, Etoposide, Etravirine, Felbamate, Felodipine, Fenethylline, Fentanyl, Finasteride, Fluanisone, Flucloxacillin, Fluconazole, Fludrocortisone, Fluindione, Flunisolide, Fluocinolone acetonide, Fluocinonide, Fluocortolone, Flupentixol, Fluphenazine, Fluprednidene, Fluprednisolone, Fluspirilene, Flutamide, Fluticasone, Fluticasone furoate, Fluticasone propionate, Fluvastatin, Fluvoxamine, Formestane, Fosaprepitant, Fosphenytoin, Framycetin, Furafylline, Gallamine, Gallamine triethiodide, Gefitinib, Geneticin, Genistein, Gentamicin, Gentamicin C1a, Gestodene, Gitoformate, Glecaprevir, Glyburide, Glycerol phenylbutyrate, Golimumab, Griseofulvin, Guanine, Halofantrine, Haloperidol, Hexamethonium, Hexobarbital, Hydrocortamate, Hydrocortisone, Hydrocortisone aceponate, Hydrocortisone acetate, Hydrocortisone butyrate, Hydrocortisone cypionate, Hydrocortisone phosphate, Hydrocortisone probutate, Hydrocortisone succinate, Hydrocortisone valerate, Hydroxyprogesterone caproate, Hydroxyzine, Hygromycin B, Hypoxanthine, Ibrutinib, Icotinib, Idelalisib, Ifosfamide, Iloperidone, Imatinib, Imipenem, Imipramine, Imipramine oxide, Indinavir, Infliximab, Iprindole, Irinotecan, Isavuconazole, Isavuconazonium, Isepamicin, Istradefylline, Itraconazole, Ivacaftor, Ivosidenib, Kanamycin, Kaolin, Ketamine, Ketoconazole, Lactulose, Lanatoside C, Lansoprazole, Lapatinib, Lemborexant, Lenvatinib, Lercanidipine, Lesinurad, Letermovir, Levamlodipine, Levonorgestrel, Lidocaine, Lincomycin, Lisofylline, Lisuride, Lithium cation, Lobucavir, Lofepramine, Lonafarnib, Lopinavir, Lorlatinib, Lovastatin, Loxapine, Lumacaftor, Lumefantrine, Lurasidone, Lymecycline, Lysergic acid diethylamide, Magnesium acetate, Magnesium acetate tetrahydrate, Magnesium Aluminum Silicate, Magnesium aspartate, Magnesium carbonate, Magnesium cation, Magnesium chloride, Magnesium citrate, Magnesium gluconate, Magnesium glycinate, Magnesium hydroxide, Magnesium orotate, Magnesium oxide, Magnesium phosphate, Magnesium silicate, Magnesium stearate, Magnesium sulfate, Magnesium trisilicate, Mecamylamine, Medical Cannabis, Medroxyprogesterone acetate, Melengestrol, Melengestrol acetate, Melitracen, Melperone, Meperidine, Meprednisone, Mercaptopurine, Mesoridazine, Metacycline, Metamizole, Metergoline, Methadone, Methohexital, Methotrimeprazine, Methylene blue, Methylergometrine, Methylphenobarbital, Methylprednisolone, Methylprednisolone hemisuccinate, Methysergide, Metildigoxin, Metocurine, Metocurine iodide, Metreleptin, Metronidazole, Metyrapone, Mibefradil, Midazolam, Midostaurin, Mifepristone, Minocycline, Mitotane, Mivacurium, Modafinil, Molindone, Mometasone, Mometasone furoate, Moperone, Moricizine, Mosapramine, Mycophenolate mofetil, Nabiximols, Nafcillin, Nateglinide, Naxitamab, Neamine, Nefazodone, Nelfinavir, Neomycin, Neosaxitoxin, Netilmicin, Nevirapine, Nicardipine, Nicergoline, Nicotine, Nifedipine, Nisoldipine, Nitrendipine, Norethisterone, Norgestimate, Nortriptyline, Olaparib, Oleandrin, Omeprazole, Ondansetron, Opipramol, Oritavancin, Orlistat, Osanetant, Osilodrostat, Osimertinib, Ouabain, Oxaprotiline, Oxcarbazepine, Oxiconazole, Oxtriphylline, Oxybutynin, Oxycodone, Oxymetholone, Oxypertine, Oxytetracycline, Paclitaxel, Paliperidone, Pancuronium, Paramethasone, Paritaprevir, Paromomycin, Paroxetine, PCS-499, Pegvisomant, Peldesine, Penfluridol, Penimepicycline, Pentamidine, Pentifylline, Pentobarbital, Pentolinium, Pentoxifylline, Perampanel, Perazine, Pergolide, Periciazine, Perospirone, Perphenazine, Perphenazine enanthate, Peruvoside, Phenelzine, Phenindione, Phenobarbital, Phenprocoumon, Phenylbutazone, Phenytoin, Pibrentasvir, Picosulfuric acid, Pimavanserin, Pimozide, Pipamperone, Pipecuronium, Piperacillin, Piperine, Pipotiazine, Pirlimycin, Pitolisant, Plazomicin, Polymyxin B, Ponatinib, Pralsetinib, Prasterone, Praziquantel, Prednicarbate, Prednisolone, Prednisolone hemisuccinate, Prednisolone phosphate, Prednisone, Prednisone acetate, Prednylidene, Primidone, Probenecid, Procainamide, Prochlorperazine, Progesterone, Promazine, Promethazine, Propacetamol, Propentofylline, Propiopromazine, Propranolol, Proscillaridin, Prothipendyl, Protriptyline, Proxyphylline, Puromycin, Pyrantel, Pyridostigmine, Quetiapine, Quinacrine, Quinidine, Quinine, Quinupramine, Raclopride, Ranolazine, Rapacuronium, Remdesivir, Remoxipride, Repaglinide, Reserpine, Ribostamycin, Rifabutin, Rifampicin, Rifamycin, Rifapentine, Rifaximin, Rilonacept, Risperidone, Ritanserin, Ritonavir, Rivaroxaban, Rocuronium, Rofecoxib, Rolitetracycline, Romidepsin, Rosuvastatin, Rucaparib, Rufinamide, Safinamide, Salmeterol, Saquinavir, Sarilumab, Satralizumab, Saxagliptin, Secobarbital, Secukinumab, Selumetinib, Seproxetine, Seratrodast, Sertindole, Sildenafil, Siltuximab, Simvastatin, Sirolimus, Sisomicin, Sodium citrate, Sorafenib, St. John's Wort, Stavudine, Streptomycin, Succinylcholine, Sulfinpyrazone, Sulpiride, Sultopride, Sunitinib, Suvorexant, Tacrolimus, Tadalafil, Tamoxifen, Tegafur, Telaprevir, Telithromycin, Temozolomide, Temsirolimus, Teniposide, Terbinafine, Terfenadine, Terguride, Tesmilifene, Testosterone, Testosterone cypionate, Testosterone enanthate, Testosterone undecanoate, Tetracycline, Tetrahydropalmatine, Tezacaftor, Thalidomide, Theobromine, Theodrenaline, Theophylline, Thiazinam, Thiethylperazine, Thiopental, Thiopropazate, Thioproperazine, Thioridazine, Thiothixene, Tianeptine, Tiapride, Tigecycline, Tioclomarol, Tobramycin, Tocilizumab, Topiramate, Topotecan, Trametinib, Trastuzumab emtansine, Trazodone, Tretinoin, Triamcinolone, Triazolam, Trifluoperazine, Trifluperidol, Triflupromazine, Trilostane, Trimethaphan, Trimipramine, Troglitazone, Troleandomycin, Tubocurarine, Tucatinib, Typhoid vaccine, Udenafil, Uric acid, Valbenazine, Valomaciclovir, Valproate bismuth, Vancomycin, Vardenafil, Vecuronium, Vemurafenib, Veralipride, Verapamil, Vibrio cholerae CVD 103-HgR strain live antigen, Vicriviroc, Vinblastine, Vincamine, Vincristine, Vindesine, Vinflunine, Vinorelbine, Vintafolide, Viomycin, Voriconazole, Vortioxetine, Warfarin, Xanthine, Zaleplon, Ziprasidone, Zonisamide, Zotepine, Zuclopenthixol</data>
  <data key="d13">Clindamycin</data>
  <data key="d14">https://www.drugbank.ca/structures/DB01190/image.svg</data>
  <data key="d15">Drug</data>
  <data key="d16">1</data>
  <data key="d17">0.0006868131868131869</data>
  <data key="d18">0.0</data>
  <data key="d19">5.0830653221943947e-85</data>
  <data key="d20">0</data>
  <data key="d21">82</data>
  <data key="d22">#FC5F67</data>
  <data key="d23">#FB3640</data>
</node>
<node id="50S ribosomal protein L1">
  <data key="d24">rplA</data>
  <data key="d0">Q2G0P0</data>
  <data key="d25">Not Available</data>
  <data key="d26">Staphylococcus aureus (strain NCTC 8325)</data>
  <data key="d27">Other cytosolic protein</data>
  <data key="d28">Not Available</data>
  <data key="d29">Not Available</data>
  <data key="d30"></data>
  <data key="d31">Staphylococcus aureus (strain NCTC 8325)</data>
  <data key="d32">Clindamycin</data>
  <data key="d33">https://www.drugbank.ca/polypeptides/Q2G0P0</data>
  <data key="d13">50S ribosomal protein L1</data>
  <data key="d14">https://cdn.rcsb.org/images/structures/ot/not available/not available_model-1.jpeg</data>
  <data key="d15">Target</data>
  <data key="d16">1</data>
  <data key="d17">0.0006868131868131869</data>
  <data key="d18">0.0</data>
  <data key="d19">5.0830653221943947e-85</data>
  <data key="d20">0</data>
  <data key="d21">0</data>
  <data key="d22">#12EAEA</data>
  <data key="d23">#0EBEBE</data>
</node>
<node id="Clopidogrel">
  <data key="d0">DB00758</data>
  <data key="d1">COC(=O)[C@H](C1=CC=CC=C1Cl)N2CCC3=C(C2)C=CS3</data>
  <data key="d2">B</data>
  <data key="d3">B01</data>
  <data key="d4">B01A</data>
  <data key="d5">B01AC</data>
  <data key="d6">B01AC04</data>
  <data key="d7">P2Y purinoceptor 12</data>
  <data key="d8">Cytochrome P450 3A4, Cytochrome P450 2B6, Cytochrome P450 3A5, Cytochrome P450 2C19, Cytochrome P450 2C9, Cytochrome P450 1A2, Cytochrome P450 2C8, Liver carboxylesterase 1</data>
  <data key="d9"></data>
  <data key="d10">Multidrug resistance protein 1, Solute carrier family 22 member 1, Solute carrier family 22 member 2</data>
  <data key="d11">Membrane receptor</data>
  <data key="d12">(R)-warfarin, (S)-Warfarin, 25-desacetylrifapentine, 4-hydroxycoumarin, 6-O-benzylguanine, 7,8-Dichloro-1,2,3,4-tetrahydroisoquinoline, 8-azaguanine, 8-chlorotheophylline, 9-Deazaguanine, 9-Methylguanine, Abametapir, Abatacept, Abciximab, Abiraterone, Acalabrutinib, Aceclofenac, Acefylline, Acemetacin, Acenocoumarol, Acetaminophen, Acetohexamide, Acetyl sulfisoxazole, Acetylcholine, Acyclovir, Adalimumab, Afelimomab, Agmatine, Agomelatine, Alaproclate, Albendazole, Albinterferon Alfa-2B, Alclofenac, Aldesleukin, Alemtuzumab, Alfentanil, Alminoprofen, Almotriptan, Alosetron, Aloxiprin, Alpelisib, Alphacetylmethadol, Alphaprodine, Alprazolam, Alteplase, Altretamine, Amantadine, Ambrisentan, Amediplase, Aminophenazone, Aminophylline, Aminosalicylic acid, Amiodarone, Amitriptyline, Amlodipine, Amodiaquine, Amphetamine, Amprenavir, Amsacrine, Anagrelide, Anakinra, Anastrozole, Ancrod, Andrographolide, Anistreplase, Antipyrine, Antithrombin Alfa, Antithrombin III human, Antrafenine, Apalutamide, Apixaban, Apomorphine, Apremilast, Aprepitant, Arachidonic Acid, Aranidipine, Ardeparin, Arformoterol, Argatroban, Aripiprazole, Aripiprazole lauroxil, Armodafinil, Arsenic trioxide, Artemether, Artemisinin, Artenimol, Asenapine, Astaxanthin, Astemizole, Asunaprevir, Atazanavir, Atorvastatin, Atovaquone, Avapritinib, Avasimibe, Avatrombopag, Axitinib, Azacitidine, Azapropazone, Azathioprine, Azelastine, Azelnidipine, Azimilide, Balaglitazone, Balsalazide, Bamet-UD2, Bamifylline, Banoxantrone, Barbital, Barnidipine, Beclomethasone dipropionate, Belinostat, Bemiparin, Bencyclane, Bendamustine, Benidipine, Benmoxin, Benorilate, Benoxaprofen, Benzbromarone, Benzhydrocodone, Benzphetamine, Benzydamine, Benzyl alcohol, Bepridil, Beraprost, beta-Naphthoflavone, Betamethasone, Betamethasone phosphate, Betaxolol, Betrixaban, Bexarotene, Bezitramide, Bicalutamide, Bicifadine, Binimetinib, Bismuth subsalicylate, Bivalirudin, Black cohosh, Blinatumomab, Boceprevir, Bortezomib, Bosentan, Bosutinib, Brigatinib, Brinase, Brivaracetam, Brofaromine, Bromazepam, Bromotheophylline, Brompheniramine, Budesonide, Buflomedil, Buformin, Bufylline, Bumadizone, Buprenorphine, Bupropion, Buspirone, Busulfan, Butorphanol, Butylphthalide, Cabazitaxel, Cabozantinib, Cafedrine, Caffeine, Canakinumab, Candesartan, Candesartan cilexetil, Cangrelor, Cannabidiol, Capecitabine, Caplacizumab, Capmatinib, Capravirine, Capsaicin, Carbamazepine, Carbaspirin calcium, Carboplatin, Carboxyamidotriazole, Carbutamide, Carfentanil, Carfentanil, C-11, Carfilzomib, Carisoprodol, Carmustine, Caroverine, Caroxazone, Carprofen, Carvedilol, Celecoxib, Cenobamate, Cepeginterferon alfa-2B, Ceritinib, Cerivastatin, Certolizumab pegol, Cethromycin, Chenodeoxycholic acid, Chlorambucil, Chloramphenicol, Chloroquine, Chlorpheniramine, Chlorpromazine, Chlorpropamide, Chlorzoxazone, Cholic Acid, Choline, Choline magnesium trisalicylate, Choline salicylate, Ciglitazone, Cilnidipine, Cilostazol, Cimetidine, Cimicoxib, Cinacalcet, Cinnarizine, Cinoxacin, Ciprofloxacin, Cisapride, Cisplatin, Citalopram, Cladribine, Clarithromycin, Clevidipine, Clinafloxacin, Clindamycin, Clobazam, Clobetasol, Clobetasol propionate, Clocortolone acetate, Clofarabine, Clofazimine, Clomethiazole, Clomipramine, Clonidine, Clonixin, Cloprednol, Clorgiline, Cloricromen, Clorindione, Clotiazepam, Clozapine, Cobicistat, Codeine, Colchicine, Conjugated estrogens, Copanlisib, Cortisone, Cortisone acetate, Cortivazol, Coumarin, Crizotinib, Curcumin sulfate, Cyclandelate, Cyclizine, Cyclobenzaprine, Cyclophosphamide, Cyclosporine, Cyproterone acetate, Cytarabine, Dabigatran, Dabigatran etexilate, Dabrafenib, Dacarbazine, Daclatasvir, Dacomitinib, Dactinomycin, Dalfampridine, Dalteparin, Danaparoid, Dapagliflozin, Dapoxetine, Dapsone, Darexaban, Darodipine, Dasabuvir, Dasatinib, Daunorubicin, Decitabine, Deferasirox, Defibrotide, Deflazacort, Dehydrocholic acid, Delafloxacin, Delavirdine, Deoxycholic acid, Dersalazine, Desipramine, Desirudin, Desmoteplase, Desogestrel, Desomorphine, Desvenlafaxine, Deutetrabenazine, Dexamethasone, Dexamethasone isonicotinate, Dexchlorpheniramine maleate, Dexfenfluramine, Dexibuprofen, Dexketoprofen, Dexlansoprazole, Dexloxiglumide, Dexmedetomidine, Dexniguldipine, Dexrabeprazole, Dexrazoxane, Dextran, Dextromethorphan, Dextromoramide, Dextropropoxyphene, Dexverapamil, Dezocine, Diacerein, Diamorphine, Diazepam, Diclofenac, Dicoumarol, Diethylstilbestrol, Difenpiramide, Difloxacin, Diflunisal, Difluocortolone, Dihydralazine, Dihydrocodeine, Dihydroetorphine, Dihydromorphine, Diltiazem, Dimethyl sulfoxide, Dinutuximab, Diphenadione, Diphenhydramine, Diphenoxylate, Dipyridamole, Disopyramide, Disulfiram, Ditazole, Ditiocarb, Docetaxel, Doconexent, Dofetilide, Domperidone, Donepezil, Dopamine, Doravirine, Dosulepin, Dotarizine, Dovitinib, Doxazosin, Doxepin, Doxofylline, Doxorubicin, DPDPE, Dronabinol, Dronedarone, Drotrecogin alfa, Droxicam, Duloxetine, Dutasteride, Ebselen, Edetate calcium disodium anhydrous, Edetic acid, Edoxaban, Efavirenz, Efonidipine, Elagolix, Elbasvir, Eletriptan, Elexacaftor, Eltrombopag, Eluxadoline, Emapalumab, Emopamil, Enasidenib, Enoxacin, Enoxaparin, Enrofloxacin, Entecavir, Enzalutamide, Eperisone, Epinastine, Epinephrine, Epirizole, Epirubicin, Eplerenone, Epoprostenol, Eptifibatide, Erdafitinib, Eribulin, Erlotinib, Erythromycin, Escitalopram, Esketamine, Eslicarbazepine, Eslicarbazepine acetate, Esomeprazole, Estradiol, Estradiol acetate, Estradiol benzoate, Estradiol cypionate, Estradiol dienanthate, Estradiol valerate, Estrone, Estrone sulfate, Eszopiclone, Etamiphylline, Etanercept, Ethanol, Ethenzamide, Ethinylestradiol, Ethosuximide, Ethyl biscoumacetate, Ethylmorphine, Etizolam, Etodolac, Etofenamate, Etoposide, Etoricoxib, Etorphine, Etravirine, Everolimus, Famotidine, Fasudil, Fedratinib, Felbamate, Felodipine, Fenbufen, Fendiline, Fenethylline, Fenofibrate, Fenoprofen, Fentanyl, Fentiazac, Ferulic acid, Fibrinolysin, Finasteride, Firocoxib, Fish oil, Flecainide, Floctafenine, Floxuridine, Fluconazole, Flucytosine, Fludarabine, Fluindione, Flumequine, Flunarizine, Flunitrazepam, Flunixin, Fluocinonide, Fluocortolone, Fluorouracil, Fluoxetine, Fluprednidene, Flurbiprofen, Flurbiprofen axetil, Fluspirilene, Flutamide, Fluticasone, Fluticasone furoate, Fluticasone propionate, Fluvastatin, Fluvoxamine, Fondaparinux, Formoterol, Fosphenytoin, Frovatriptan, Furafylline, Furazolidone, Gabexate, Gallopamil, Ganciclovir, Garenoxacin, Gatifloxacin, Gefitinib, Gemcitabine, Gemfibrozil, Gemifloxacin, Gemtuzumab ozogamicin, Genistein, Gestodene, Ginkgo biloba, Givosiran, Glasdegib, Glibornuride, Gliclazide, Glimepiride, Glipizide, Gliquidone, Glisoxepide, Glucosamine, Glyburide, Glycochenodeoxycholic Acid, Glycocholic acid, Golimumab, Grepafloxacin, Griseofulvin, GTS-21, Guacetisal, Guanabenz, Guanfacine, Halofantrine, Haloperidol, Halothane, Harmaline, Heparin, Hesperetin, Hexobarbital, Histamine, Human interferon omega-1, Hydracarbazine, Hydrocodone, Hydrocortisone, Hydrocortisone acetate, Hydrocortisone butyrate, Hydrocortisone cypionate, Hydrocortisone phosphate, Hydromorphone, Hydroxychloroquine, Hydroxyprogesterone caproate, Hydroxytyrosol, Hydroxyurea, Hydroxyzine, Hyodeoxycholic Acid, Hypoxanthine, Ibritumomab tiuxetan, Ibrutinib, Ibudilast, Ibuprofen, Ibuproxam, Icosapent, Icosapent ethyl, Icotinib, Idarubicin, Idraparinux, Ifetroban, Ifosfamide, Iloperidone, Iloprost, Imatinib, Imidazole salicylate, Imipramine, Indalpine, Indinavir, Indisulam, Indobufen, Indomethacin, Indoprofen, Infliximab, Insulin beef, Insulin degludec, Insulin glargine, Insulin glulisine, Insulin human, Insulin lispro, Insulin peglispro, Insulin pork, Insulin tregopil, Interferon alfa, Interferon alfa-2a, Recombinant, Interferon alfa-2b, Interferon alfa-2c, Interferon alfa-n1, Interferon alfa-n3, Interferon alfacon-1, Interferon beta-1a, Interferon beta-1b, Interferon gamma-1b, Iproniazid, Irbesartan, Irinotecan, Isavuconazole, Isocarboxazid, Isoflurane, Isoniazid, Isoxicam, Isradipine, Istradefylline, Itraconazole, Ivacaftor, Ixabepilone, Kebuzone, Ketamine, Ketanserin, Ketobemidone, Ketoconazole, Ketoprofen, Ketorolac, Labetalol, Lacidipine, Lacosamide, Lamivudine, Lamotrigine, Lansoprazole, Lapatinib, Leflunomide, Lemborexant, Lenalidomide, Lenvatinib, Lepirudin, Lercanidipine, Lesinurad, Letaxaban, Letermovir, Letrozole, Levacetylmethadol, Levamlodipine, Levobupivacaine, Levofloxacin, Levomilnacipran, Levonorgestrel, Levorphanol, Licofelone, Lidocaine, Lidoflazine, Limaprost, Linagliptin, Linezolid, Linsidomine, Lisofylline, Lobeglitazone, Lobucavir, Lofentanil, Lofepramine, Lofexidine, Lomefloxacin, Lomerizine, Lomustine, Lonafarnib, Lonazolac, Loperamide, Lopinavir, Lorcaserin, Lorlatinib, Lornoxicam, Losartan, Lovastatin, Loxoprofen, Luliconazole, Lumacaftor, Lumiracoxib, Lynestrenol, Magnesium salicylate, Magnesium sulfate, Manidipine, Maprotiline, Mebanazine, Mechlorethamine, Meclofenamic acid, Medical Cannabis, Medroxyprogesterone acetate, Mefenamic acid, Melagatran, Melatonin, Melengestrol acetate, Melitracen, Meloxicam, Melphalan, Memantine, Menadione, Meperidine, Mephenytoin, Meprednisone, Meptazinol, Mercaptopurine, Mesalazine, Mestranol, Metahexamide, Metamizole, Metformin, Methadone, Methadyl acetate, Methimazole, Methohexital, Methotrexate, Methoxsalen, Methoxyflurane, Methsuximide, Methyl salicylate, Methylene blue, Methylphenobarbital, Methylprednisolone hemisuccinate, Methyltestosterone, Metoclopramide, Metreleptin, Metronidazole, Mexiletine, Mianserin, Mibefradil, Miconazole, Midazolam, Midostaurin, Mifepristone, Milnacipran, Minaprine, Mirtazapine, Mitomycin, Mitoxantrone, Moclobemide, Modafinil, Mofebutazone, Mometasone, Mometasone furoate, Montelukast, Monteplase, Morniflumate, Morphine, Moxifloxacin, Muraglitazar, Mycophenolate mofetil, Nabilone, Nabiximols, Nabumetone, Nadroparin, Nafamostat, Nafcillin, Naftopidil, Nalbuphine, Nalidixic acid, Naloxegol, Naltrexone, Naproxen, Nateglinide, Nebivolol, Nefazodone, Nelarabine, Nelfinavir, Nemonoxacin, Netoglitazone, Netupitant, Nevirapine, Nialamide, Nicardipine, Niclosamide, Nicomorphine, Nicotine, Nifedipine, Nifenazone, Niguldipine, Nilotinib, Niludipine, Nilutamide, Nilvadipine, Nimesulide, Nimodipine, Nisoldipine, Nitrendipine, Nitric Oxide, Nitroaspirin, NN344, Norepinephrine, Norethisterone, Norfloxacin, Norgestimate, Normethadone, Noscapine, NS-398, Nylidrin, Obeticholic acid, Obinutuzumab, Octamoxin, Odanacatib, Ofloxacin, Olanzapine, Olaparib, Oliceridine, Olodaterol, Olsalazine, Ombitasvir, Omega-3 fatty acids, Omega-3-acid ethyl esters, Omeprazole, Ondansetron, Opium, Orbifloxacin, Oritavancin, Orphenadrine, Osilodrostat, Osimertinib, Ospemifene, Otamixaban, Otilonium, Oxaliplatin, Oxandrolone, Oxaprozin, Oxcarbazepine, Oxolinic acid, Oxtriphylline, Oxybutynin, Oxycodone, Oxymetholone, Oxymorphone, Oxyphenbutazone, Ozanimod, Paclitaxel, Palbociclib, Paliperidone, Pancuronium, Pantoprazole, Paramethadione, Paramethasone, Parecoxib, Pargyline, Paritaprevir, Parnaparin, Paroxetine, Pazopanib, Pazufloxacin, Pefloxacin, Peginterferon alfa-2a, Peginterferon alfa-2b, Peginterferon beta-1a, Peldesine, Pemetrexed, Penciclovir, Penfluridol, Penicillamine, Pentamidine, Pentazocine, Pentifylline, Pentobarbital, Pentosan polysulfate, Pentostatin, Pentoxifylline, Peppermint oil, Perampanel, Perhexiline, Permethrin, Perospirone, Perphenazine, Phenacetin, Phenazocine, Phencyclidine, Phenelzine, Phenformin, Phenindione, Pheniprazine, Phenobarbital, Phenoperidine, Phenoxypropazine, Phenprocoumon, Phenyl aminosalicylate, Phenylalanine, Phenylbutazone, Phenylephrine, Phenytoin, Picotamide, Pimozide, Pinaverium, Pioglitazone, Pipemidic acid, Piperaquine, Pirfenidone, Piritramide, Pirlindole, Piroxicam, Pirprofen, Pitavastatin, Pitolisant, Pivhydrazine, Polmacoxib, Pomalidomide, Ponatinib, Potassium citrate, Pralsetinib, Pramipexole, Pranlukast, Prasugrel, Praziquantel, Prazosin, Prednisolone hemisuccinate, Prednisolone phosphate, Prednisone acetate, Prednylidene, Prenylamine, Primaquine, Primidone, Probenecid, Procainamide, Procaine, Procarbazine, Progesterone, Proglumetacin, Proguanil, Promazine, Promethazine, Propacetamol, Propafenone, Propentofylline, Propofol, Propranolol, Propylthiouracil, Propyphenazone, Proquazone, Protein C, Protein S human, Proxyphylline, Prulifloxacin, Quazepam, Quetiapine, Quinacrine, Quinidine, Quinine, Rabeprazole, Raloxifene, Raltitrexed, Ramatroban, Ramelteon, Ramosetron, Ranitidine, Rasagiline, Regorafenib, Relcovaptan, Remifentanil, Repaglinide, Reserpine, Resveratrol, Reteplase, Reviparin, Rhein, Ridogrel, Rifabutin, Rifampicin, Rifamycin, Rifapentine, Rifaximin, Rilonacept, Rilpivirine, Riluzole, Riociguat, Risperidone, Ritanserin, Ritonavir, Rituximab, Rivaroxaban, Rivoglitazone, Robenacoxib, Rocuronium, Rofecoxib, Romidepsin, Ropeginterferon alfa-2b, Ropivacaine, Rosiglitazone, Rosoxacin, Rosuvastatin, Roxithromycin, Rucaparib, Rufloxacin, Rupatadine, Ruxolitinib, Safinamide, Safrazine, Salicylamide, Salicylic acid, Salmeterol, Salsalate, Saquinavir, Sarafloxacin, Sarpogrelate, Saruplase, Satralizumab, Saxagliptin, SC-236, Secobarbital, Secukinumab, Selegiline, Seletracetam, Selexipag, Selumetinib, Semuloparin, Seproxetine, Seratrodast, Sertraline, Sevoflurane, Sibutramine, Sildenafil, Siltuximab, Simeprevir, Simvastatin, Siponimod, Sirolimus, Sitafloxacin, Sitagliptin, Sitaxentan, Sodium citrate, Solriamfetol, Sorafenib, Sparfloxacin, Spermidine, Spermine, St. John's Wort, Stiripentol, Streptokinase, Streptozocin, Sufentanil, Sulfadiazine, Sulfadimethoxine, Sulfamethizole, Sulfamethoxazole, Sulfamoxole, Sulfaphenazole, Sulfapyridine, Sulfasalazine, Sulfinpyrazone, Sulfisoxazole, Sulindac, Sulodexide, Sunitinib, Suxibuzone, Tacrine, Tacrolimus, Tadalafil, Talniflumate, Tamoxifen, Tapentadol, Tasimelteon, Taurochenodeoxycholic acid, Taurocholic acid, Tauroursodeoxycholic acid, Taxifolin, Tazarotene, Technetium Tc-99m ciprofloxacin, Tedizolid phosphate, Tegafur, Tegaserod, Telaprevir, Telithromycin, Telmisartan, Temafloxacin, Temozolomide, Temsirolimus, Tenecteplase, Tenidap, Teniposide, Tenoxicam, Tepoxalin, Terbinafine, Terfenadine, Teriflunomide, Terodiline, Tesmilifene, Testosterone, Testosterone cypionate, Testosterone enanthate, Testosterone undecanoate, Tetrahydropalmatine, Tetrandrine, Tezacaftor, Thalidomide, Theobromine, Theodrenaline, Theophylline, Thiabendazole, Thiamine, Thiamylal, Thiopental, Thioridazine, Thiosalicylic acid, Thiotepa, Thiothixene, Tiaprofenic acid, Ticagrelor, Ticlopidine, Tienilic acid, Tilidine, Timolol, Tinoridine, Tinzaparin, Tioclomarol, Tioguanine, Tipiracil, Tipranavir, Tirofiban, Tizanidine, Tocainide, Tocilizumab, Tocopherylquinone, Tofacitinib, Tolazamide, Tolbutamide, Tolcapone, Tolfenamic acid, Tolmetin, Toloxatone, Tolterodine, Topiramate, Topiroxostat, Topotecan, Torasemide, Tositumomab, Trabectedin, Tramadol, Tranilast, Tranylcypromine, Trapidil, Trastuzumab emtansine, Trazodone, Treprostinil, Tretinoin, Triamcinolone, Triamterene, Triazolam, Triclabendazole, Trifluoperazine, Triflusal, Trimebutine, Trimethadione, Trimethoprim, Trimipramine, Troglitazone, Troleandomycin, Trovafloxacin, Troxerutin, Tubocurarine, Tucatinib, Udenafil, Urokinase, Ursodeoxycholic acid, Vadimezan, Valbenazine, Valdecoxib, Valproic acid, Valsartan, Vardenafil, Varenicline, Velpatasvir, Vemurafenib, Venlafaxine, Verapamil, Vicriviroc, Vilazodone, Viloxazine, Vinblastine, Vincristine, Vindesine, Vinorelbine, Vinpocetine, Vismodegib, Vitamin E, Vorapaxar, Voriconazole, Vorinostat, Vortioxetine, Voxelotor, Voxilaprevir, Warfarin, WIN 55212-2, Xanthine, Ximelagatran, Xylometazoline, Zafirlukast, Zaleplon, Zaltoprofen, Zanubrutinib, Ziconotide, Zidovudine, Zileuton, Zimelidine, Zinc citrate, Ziprasidone, Zolmitriptan, Zolpidem, Zomepirac, Zonisamide, Zopiclone, Zotepine</data>
  <data key="d13">Clopidogrel</data>
  <data key="d14">https://www.drugbank.ca/structures/DB00758/image.svg</data>
  <data key="d15">Drug</data>
  <data key="d16">1</data>
  <data key="d17">0.08586019619286178</data>
  <data key="d18">0.0</data>
  <data key="d19">9.738882193419823e-11</data>
  <data key="d20">0</data>
  <data key="d21">0</data>
  <data key="d22">#FC5F67</data>
  <data key="d23">#FB3640</data>
</node>
<node id="P2Y purinoceptor 12">
  <data key="d24">P2RY12</data>
  <data key="d0">Q9H244</data>
  <data key="d25">4NTJ</data>
  <data key="d26">Humans</data>
  <data key="d27">Membrane receptor</data>
  <data key="d28">Family A G protein-coupled receptor</data>
  <data key="d29">Cell membrane</data>
  <data key="d30">ADORA3, TAS2R16, TAS2R38, ADORA1</data>
  <data key="d31">Blood Coagulation Disorders, Malignant Neoplasms, Primary malignant neoplasm, Cerebrovascular accident, Chronic Kidney Diseases, Peripheral Arterial Diseases, Cardiovascular Diseases, Neoplasms, Peripheral Vascular Diseases, Hemorrhagic Disorders, HIV Infections, Hypertensive disease, Virus Diseases, Migraine Disorders, Hantavirus Infections, Viral Encephalitis, Osteoporotic Fractures</data>
  <data key="d32">Ticlopidine, Clopidogrel, Epoprostenol, Treprostinil, Prasugrel, Elinogrel, Cangrelor, Ticagrelor, Regrelor, Promethazine</data>
  <data key="d33">https://www.drugbank.ca/polypeptides/Q9H244</data>
  <data key="d13">P2Y purinoceptor 12</data>
  <data key="d14">https://cdn.rcsb.org/images/structures/nt/4ntj/4ntj_assembly-1.jpeg</data>
  <data key="d15">Target</data>
  <data key="d16">3</data>
  <data key="d17">0.0957348124264292</data>
  <data key="d18">0.00228371285072316</data>
  <data key="d19">1.7082554819811528e-09</data>
  <data key="d20">0</data>
  <data key="d21">171</data>
  <data key="d22">#12EAEA</data>
  <data key="d23">#0EBEBE</data>
</node>
<node id="Raltegravir">
  <data key="d0">DB06817</data>
  <data key="d1">CC1=NN=C(O1)C(=O)NC(C)(C)C2=NC(=C(C(=O)N2C)O)C(=O)NCC3=CC=C(C=C3)F</data>
  <data key="d2">J</data>
  <data key="d3">J05</data>
  <data key="d4">J05A</data>
  <data key="d5">J05AR, J05AX</data>
  <data key="d6">J05AX08, J05AR16</data>
  <data key="d7">Integrase</data>
  <data key="d8">UDP-glucuronosyltransferase 1-1</data>
  <data key="d9"></data>
  <data key="d10"></data>
  <data key="d11">Enzyme</data>
  <data key="d12">Acetylcysteine zinc, Acipimox, Adenine, Adenovirus type 7 vaccine live, Alendronic acid, Almasilate, Aloglutamol, Aluminium, Aluminium acetoacetate, Aluminium clofibrate, Aluminium glycinate, Aluminium phosphate, Aluminum chloride, Aluminum hydroxide, Aluminum sulfate, Amiodarone, Amitriptyline, Amphotericin B, Amprenavir, Anthrax vaccine, Atazanavir, Atorvastatin, Bacillus calmette-guerin substrain connaught live antigen, Bacillus calmette-guerin substrain danish 1331 live antigen, Bacillus calmette-guerin substrain tice live antigen, Baclofen, BCG vaccine, Bentonite, Bentoquatam, Betamethasone, Bezafibrate, Bismuth subnitrate, Bumetanide, Calcium carbonate, Calcium cation, Calcium citrate, Calcium silicate, Captopril, Carbamazepine, Carbimazole, Cerivastatin, Chloroquine, Cimetidine, Ciprofibrate, Ciprofloxacin, Cladribine, Clofibrate, Clofibride, Colchicine, Cyclosporine, Cytarabine, Dacomitinib, Daptomycin, Dasabuvir, Deferasirox, Desogestrel, Dexamethasone, Dexlansoprazole, Dexrabeprazole, Docetaxel, Efavirenz, Eltrombopag, Emetine, Enalapril, Enasidenib, Eprosartan, Erlotinib, Ertugliflozin, Esomeprazole, Ethanol, Ethinylestradiol, Etofibrate, Famotidine, Fenofibrate, Fenofibric acid, Ferric cation, Ferrous ascorbate, Ferrous gluconate, Ferrous sulfate anhydrous, Flunitrazepam, Flurbiprofen, Fluvastatin, Fosamprenavir, Fostamatinib, Fusidic acid, Ganciclovir, Gemfibrozil, Glecaprevir, Human adenovirus e serotype 4 strain cl-68578 antigen, Hydrotalcite, Ibandronate, Ilaprazole, Iloprost, Indinavir, Indomethacin, Infliximab, Ipecac, Isoniazid, Isotretinoin, Ivermectin, Kaolin, Ketoconazole, Lafutidine, Lamotrigine, Lansoprazole, Lavoltidine, Leflunomide, Lercanidipine, Letrozole, Leuprolide, Lovastatin, Magaldrate, Magnesium, Magnesium aspartate, Magnesium carbonate, Magnesium cation, Magnesium chloride, Magnesium citrate, Magnesium gluconate, Magnesium hydroxide, Magnesium lactate, Magnesium levulinate, Magnesium orotate, Magnesium oxide, Magnesium peroxide, Magnesium salicylate, Magnesium silicate, Magnesium sulfate, Magnesium trisilicate, Mebeverine, Mefloquine, Methantheline, Methotrexate, Methyldopa, Metiamide, Metoclopramide, Mevastatin, Minocycline, Montelukast, Montmorillonite, Mycophenolate mofetil, Nafarelin, Naltrexone, Nelfinavir, Niacin, Nilotinib, Niperotidine, Nizatidine, Norfloxacin, Ofloxacin, Ombitasvir, Omeprazole, Paclitaxel, Pamidronic acid, Pantoprazole, Paritaprevir, Pazopanib, Penicillamine, Pexidartinib, Phenobarbital, Phenytoin, Pibrentasvir, Pitavastatin, Polaprezinc, Potassium alum, Pravastatin, Primidone, Probenecid, Procainamide, Procarbazine, Propofol, Propylthiouracil, Rabeprazole, Ranitidine, Regorafenib, Rifabutin, Rifampicin, Risedronic acid, Ritonavir, Ronifibrate, Rosuvastatin, Roxatidine acetate, Rubella virus vaccine, Rucaparib, Salmeterol, Salvianolic acid A, Saquinavir, Selenium, Sildenafil, Silibinin, Simfibrate, Simvastatin, Sodium aurothiomalate, Sodium bicarbonate, Sodium zirconium cyclosilicate, Somatotropin, Sorafenib, Stavudine, Sucralfate, Sulfamethoxazole, Tacrine, Tacrolimus, Terbinafine, Testosterone propionate, Tianeptine, Tipranavir, Trabectedin, Triamcinolone, Triazolam, Trimethoprim, Typhoid Vaccine Live, Ubidecarenone, Valproic acid, Varicella Zoster Vaccine (Live/attenuated), Vibrio cholerae CVD 103-HgR strain live antigen, Vincristine, Yellow Fever Vaccine, Zidovudine, Zinc, Zinc acetate, Zinc ascorbate, Zinc cation, Zinc chloride, Zinc citrate, Zinc gluconate, Zinc glycinate, Zinc oxide, Zinc picolinate, Zinc Substituted Heme C, Zinc sulfate, Zinc sulfate, unspecified form, Zinc trihydroxide</data>
  <data key="d13">Raltegravir</data>
  <data key="d14">https://www.drugbank.ca/structures/DB06817/image.svg</data>
  <data key="d15">Drug</data>
  <data key="d16">1</data>
  <data key="d17">0.0006868131868131869</data>
  <data key="d18">0.0</data>
  <data key="d19">5.0830653221943947e-85</data>
  <data key="d20">0</data>
  <data key="d21">81</data>
  <data key="d22">#FC5F67</data>
  <data key="d23">#FB3640</data>
</node>
<node id="Integrase">
  <data key="d24">pol</data>
  <data key="d0">Q7ZJM1</data>
  <data key="d25">Not Available</data>
  <data key="d26">Human immunodeficiency virus 1</data>
  <data key="d27">Enzyme</data>
  <data key="d28">Hydrolase</data>
  <data key="d29">Not Available</data>
  <data key="d30"></data>
  <data key="d31">Human immunodeficiency virus 1</data>
  <data key="d32">Raltegravir, Dolutegravir, Elvitegravir, Bictegravir, Cabotegravir</data>
  <data key="d33">https://www.drugbank.ca/polypeptides/Q7ZJM1</data>
  <data key="d13">Integrase</data>
  <data key="d14">https://cdn.rcsb.org/images/structures/ot/not available/not available_model-1.jpeg</data>
  <data key="d15">Target</data>
  <data key="d16">1</data>
  <data key="d17">0.0006868131868131869</data>
  <data key="d18">0.0</data>
  <data key="d19">5.0830653221943947e-85</data>
  <data key="d20">0</data>
  <data key="d21">0</data>
  <data key="d22">#12EAEA</data>
  <data key="d23">#0EBEBE</data>
</node>
<node id="Tetrandrine">
  <data key="d0">DB14066</data>
  <data key="d1">CN1CCC2=CC(=C3C=C2[C@@H]1CC4=CC=C(C=C4)OC5=C(C=CC(=C5)C[C@H]6C7=C(O3)C(=C(C=C7CCN6C)OC)OC)OC)OC</data>
  <data key="d2">Not Available</data>
  <data key="d3">Not Available</data>
  <data key="d4">Not Available</data>
  <data key="d5">Not Available</data>
  <data key="d6">Not Available</data>
  <data key="d7">Multidrug resistance protein 1</data>
  <data key="d8">Cytochrome P450 3A4</data>
  <data key="d9"></data>
  <data key="d10">Multidrug resistance protein 1</data>
  <data key="d11">Transporter</data>
  <data key="d12">2-Methoxyethanol, 2,4-thiazolidinedione, 9-(N-methyl-L-isoleucine)-cyclosporin A, Abafungin, Abametapir, Abatacept, Abetimus, Acarbose, Acebutolol, Aceclofenac, Acemetacin, Acepromazine, Aceprometazine, Acetohexamide, Acetophenazine, Acetyldigitoxin, Acetyldigoxin, Acetylsalicylic acid, Acteoside, Adalimumab, Adenosine, Adenovirus type 7 vaccine live, Afelimomab, Agmatine, AICA ribonucleotide, Ajmaline, Albaconazole, Albiglutide, Alclofenac, Alcuronium, Aldesleukin, Aldosterone, Alefacept, Alemtuzumab, Alfentanil, Alfuzosin, Alimemazine, Aliskiren, Allicin, Alloin, Alminoprofen, Alogliptin, Alprenolol, Altretamine, AMG-222, Amiloride, Aminophenazone, Amiodarone, Amitriptyline, Amlodipine, Ammonium chloride, Amobarbital, Amoxapine, Amphotericin B, Amsacrine, Amyl Nitrite, Anagliptin, Anakinra, Anisodamine, Anthrax immune globulin human, Anthrax vaccine, Antilymphocyte immunoglobulin (horse), Antipyrine, Antithymocyte immunoglobulin (rabbit), Antrafenine, Apremilast, Aprindine, Aranidipine, Ardeparin, Aripiprazole, Aripiprazole lauroxil, Arotinolol, Arsenic trioxide, Artemether, Asenapine, Atenolol, Atracurium, Atracurium besylate, Atropine, Azacitidine, Azapropazone, Azathioprine, Azelnidipine, Azilsartan medoxomil, Azimilide, Bacillus calmette-guerin substrain connaught live antigen, Bacillus calmette-guerin substrain danish 1331 live antigen, Bacillus calmette-guerin substrain tice live antigen, Balaglitazone, Balsalazide, Barbexaclone, Barbital, Baricitinib, Barnidipine, Basiliximab, BCG vaccine, Beclomethasone dipropionate, Begelomab, Belatacept, Belimumab, Belinostat, Bemiparin, Benazepril, Benazeprilat, Bencyclane, Bendamustine, Bendroflumethiazide, Benfluorex, Benidipine, Benorilate, Benoxaprofen, Benzydamine, Bepridil, Beractant, Betamethasone, Betaxolol, Bevacizumab, Bevantolol, Bexarotene, Bifonazole, Bioallethrin, Bisacodyl, Bisegliptin, Bisoprolol, Bisoxatin, BL-1020, Bleomycin, Bleselumab, Blinatumomab, Boceprevir, Bopindolol, Bortezomib, Bosutinib, Brentuximab vedotin, Brequinar, Bretylium, Brexpiprazole, Briakinumab, Brodalumab, Bromocriptine, Bucindolol, Budesonide, Buformin, Bufuralol, Bumadizone, Bunaftine, Bunazosin, Bupranolol, Busulfan, Butabarbital, Butalbital, Butaperazine, Cabazitaxel, Calcium, Calcium acetate, Calcium cation, Calcium chloride, Calcium glubionate anhydrous, Calcium glucoheptonate, Calcium gluconate, Calcium levulinate, Calcium pangamate, Calcium polycarbophil, Calfactant, Canagliflozin, Canakinumab, Candesartan, Candesartan cilexetil, Canrenoic acid, Canrenone, Capecitabine, Captopril, Carbamazepine, Carbaspirin calcium, Carboplatin, Carboxyamidotriazole, Carboxymethylcellulose, Carbutamide, Carfilzomib, Cariporide, Carmegliptin, Carmustine, Caroverine, Carprofen, Carteolol, Carvedilol, Castanospermine, Castor oil, Celecoxib, Celiprolol, Cenobamate, Cepeginterferon alfa-2B, Ceritinib, Certolizumab pegol, Certoparin, Chlorambucil, Chloramphenicol, Chlorproethazine, Chlorpromazine, Chlorpropamide, Choline magnesium trisalicylate, Cibenzoline, Ciclesonide, Cicletanine, Ciglitazone, Cilazapril, Cilnidipine, Cimetidine, Cimicoxib, Cinnarizine, Cisatracurium, Cisplatin, Cladribine, Clarithromycin, Clevidipine, Clobetasol, Clobetasol propionate, Clofarabine, Clonidine, Clonixin, Clopidogrel, Cloprednol, Cloranolol, Clostridium tetani toxoid antigen (formaldehyde inactivated), Clozapine, Colchicine, Corticotropin, Cortisone acetate, Cortivazol, Corynebacterium diphtheriae toxoid antigen (formaldehyde inactivated), Crizotinib, Cyamemazine, Cyclandelate, Cyclophosphamide, Cyclosporine, Cymarin, Cytarabine, Dacarbazine, Daclizumab, Dactinomycin, Dalteparin, Danaparoid, Dantrolene, Dantron, Dapagliflozin, Dapsone, Darbepoetin alfa, Darodipine, Darunavir, Dasatinib, Daunorubicin, Deacetylbisacodyl, Decitabine, Deflazacort, Dehydrocholic acid, Delapril, Denosumab, Deoxyspergualin, Deslanoside, Desoximetasone, Dexamethasone, Dexamethasone isonicotinate, Dexibuprofen, Dexketoprofen, Dexmedetomidine, Dexniguldipine, Dexpropranolol, Dexrazoxane, Dexverapamil, Diclofenac, Difenpiramide, Diflunisal, Difluocortolone, Digitoxin, Digoxin, Dihydroergotamine, Diltiazem, Dimethyl fumarate, Dinutuximab, Dipotassium phosphate, Disopyramide, Dixyrazine, Docetaxel, Docusate, Dofetilide, Donepezil, Dotarizine, Doxacurium, Doxazosin, Doxepin, Doxifluridine, Doxorubicin, Dronedarone, Droperidol, Drospirenone, Droxicam, Dulaglutide, Dutogliptin, Ebola Zaire vaccine (live, attenuated), Eculizumab, Efalizumab, Efavirenz, Efonidipine, Emapalumab, Emodin, Emopamil, Empagliflozin, Enalapril, Enalaprilat, Encainide, Englitazone, Enoxaparin, Epanolol, Eperisone, Epirizole, Epirubicin, Eplerenone, Eprosartan, Ergotamine, Eribulin, Ertugliflozin, Erythrityl tetranitrate, Erythromycin, Erythropoietin, Esatenolol, Esmolol, Estramustine, Etanercept, Ethacizine, Ethenzamide, Ethosuximide, Etodolac, Etofenamate, Etoposide, Etoricoxib, Everolimus, Evogliptin, Exenatide, Fasudil, Felodipine, Fenbufen, Fendiline, Fenoprofen, Fentanyl, Fentiazac, Fimasartan, Fingolimod, Firocoxib, Fish oil, Flecainide, Floctafenine, Floxuridine, Fluclorolone, Fluconazole, Flucytosine, Fludarabine, Fludrocortisone, Flunarizine, Flunisolide, Flunixin, Fluocinolone acetonide, Fluocinonide, Fluocortin, Fluocortolone, Fluorometholone, Fluorouracil, Flupentixol, Fluperolone, Fluphenazine, Fluprednidene, Fluprednisolone, Flurbiprofen, Fluspirilene, Fluticasone, Fluticasone furoate, Fluticasone propionate, Forasartan, Fosfructose, Fosinopril, Fosinoprilat, Fosphenytoin, Frangula purshiana bark, G17DT, Galantamine, Gallamine, Gallamine triethiodide, Gallium nitrate, Gallopamil, Gastric inhibitory polypeptide, Gemcitabine, Gemigliptin, Gemtuzumab ozogamicin, GI-5005, Gitoformate, Glatiramer, Glibornuride, Gliclazide, Glimepiride, Glipizide, Gliquidone, Glisoxepide, Gluconic Acid, Glyburide, Glycerin, Glymidine, Golimumab, Gosogliptin, Guacetisal, Guanfacine, Guar gum, Guselkumab, Gusperimus, Haemophilus influenzae type B capsular polysaccharide meningococcal outer membrane protein conjugate antigen, Haemophilus influenzae type B strain 1482 capsular polysaccharide tetanus toxoid conjugate antigen, Haemophilus influenzae type B strain 20752 capsular polysaccharide tetanus toxoid conjugate antigen, Haloperidol, Heparin, Hepatitis A Vaccine, Hepatitis B Vaccine (Recombinant), Hexobarbital, Human adenovirus e serotype 4 strain cl-68578 antigen, Human interferon omega-1, Human rabies virus immune globulin, Hydrocortisone acetate, Hydrocortisone butyrate, Hydrocortisone succinate, Hydroquinidine, Hydroquinine, Hydrotalcite, Hydroxychloroquine, Hydroxyurea, Hyoscyamine, Hypericin, Ibritumomab tiuxetan, Ibrutinib, Ibuprofen, Ibuproxam, Ibutilide, Icosapent, Idarubicin, Idelalisib, Ifosfamide, Iloperidone, Imatinib, Imidapril, Imidazole salicylate, Imipramine, Indenolol, Indobufen, Indomethacin, Indoprofen, Indoramin, Inebilizumab, Infliximab, Influenza A virus A/Brisbane/59/2007(H1N1) antigen (propiolactone inactivated), Influenza A virus A/Brisbane/59/2007(H1N1) hemagglutinin antigen (propiolactone inactivated), Influenza A virus A/California/7/2009 (H1N1) live (attenuated) antigen, Influenza A virus A/California/7/2009 X-181 (H1N1) antigen (propiolactone inactivated), Influenza A virus A/California/7/2009 X-181 (H1N1) hemagglutinin antigen (propiolactone inactivated), Influenza A virus A/Perth/16/2009 (H3N2) live (attenuated) antigen, Influenza A virus A/Uruguay/716/2007(H3N2) antigen (propiolactone inactivated), Influenza A virus A/Victoria/210/2009 X-187 (H3N2) antigen (formaldehyde inactivated), Influenza A virus A/Victoria/210/2009 X-187 (H3N2) hemagglutinin antigen (formaldehyde inactivated), Influenza B virus B/Brisbane/60/2008 antigen (formaldehyde inactivated), Influenza B virus B/Brisbane/60/2008 antigen (propiolactone inactivated), Influenza B virus B/Brisbane/60/2008 hemagglutinin antigen (formaldehyde inactivated), Influenza B virus B/Brisbane/60/2008 hemagglutinin antigen (propiolactone inactivated), INGN 225, Insulin aspart, Insulin beef, Insulin degludec, Insulin detemir, Insulin glargine, Insulin glulisine, Insulin human, Insulin lispro, Insulin peglispro, Insulin pork, Insulin tregopil, Interferon alfa, Interferon alfa-2a, Recombinant, Interferon alfa-2b, Interferon alfa-n1, Interferon alfa-n3, Interferon alfacon-1, Interferon beta-1b, Interferon gamma-1b, Ipragliflozin, Irbesartan, Irinotecan, Isavuconazole, Isavuconazonium, Isosorbide, Isosorbide dinitrate, Isosorbide mononitrate, Isoxicam, Isradipine, Itraconazole, Ivabradine, Ixabepilone, Ixekizumab, Japanese encephalitis virus strain sa 14-14-2 antigen (formaldehyde inactivated), Kebuzone, Ketoconazole, Ketoprofen, Ketorolac, Konjac mannan, Labetalol, Lacidipine, Lacosamide, Lactitol, Lactulose, Lamotrigine, Lanatoside C, Landiolol, Lanreotide, Lasmiditan, Leflunomide, Lenalidomide, Lercanidipine, Levobetaxolol, Levomenthol, Levosimendan, Lidocaine, Lidoflazine, Linaclotide, Linagliptin, Linezolid, Liraglutide, Lisinopril, Lithium carbonate, Lithium citrate, Lithium hydroxide, Lixisenatide, Lobeglitazone, Lomerizine, Lomustine, Lonazolac, Loperamide, Lopinavir, Lorajmine, Lorcainide, Lornoxicam, Losartan, Loxoprofen, Lubiprostone, Lucinactant, Lumefantrine, Lumiracoxib, Magaldrate, Magnesium, Magnesium acetate, Magnesium acetate tetrahydrate, Magnesium aspartate, Magnesium carbonate, Magnesium cation, Magnesium chloride, Magnesium citrate, Magnesium gluconate, Magnesium glycinate, Magnesium hydroxide, Magnesium lactate, Magnesium levulinate, Magnesium orotate, Magnesium oxide, Magnesium peroxide, Magnesium salicylate, Magnesium silicate, Magnesium sulfate, Magnesium trisilicate, Manidipine, Mannitol, Mannitol busulfan, Mecasermin, Mechlorethamine, Meclofenamic acid, Mefenamic acid, Melatonin, Melengestrol, Meloxicam, Melperone, Melphalan, Mepindolol, Mepolizumab, Meprednisone, Mercaptopurine, Mesalazine, Mesoridazine, Metahexamide, Metamizole, Metformin, Methimazole, Methohexital, Methotrexate, Methotrimeprazine, Methoxy polyethylene glycol-epoetin beta, Methsuximide, Methylcellulose, Methyldopa, Methylene blue, Methylphenobarbital, Methylprednisolone, Methylpropylpropanediol dinitrate, Metildigoxin, Metipranolol, Metocurine, Metocurine iodide, Metoprolol, Metreleptin, Mexiletine, Mibefradil, Miconazole, Midodrine, Mifepristone, Miglitol, Mineral oil, Mitiglinide, Mitomycin, Mitoxantrone, Mivacurium, Mizoribine, Moderna COVID-19 Vaccine, Modified vaccinia ankara, Moexipril, Mofebutazone, Mometasone, Mometasone furoate, Monomethyl fumarate, Monopotassium phosphate, Moricizine, Morniflumate, Muromonab, Mycophenolate mofetil, Mycophenolic acid, Nabumetone, Nadolol, Nadroparin, Nafcillin, Naftopidil, Naproxen, Natalizumab, Nateglinide, NBI-6024, Nebivolol, Nefazodone, Nelarabine, Netoglitazone, Nicardipine, Nicergoline, Nicorandil, Nifedipine, Nifenazone, Niguldipine, Nilotinib, Niludipine, Nilvadipine, Nimesulide, Nimodipine, Nisoldipine, Nitrate, Nitrendipine, Nitroaspirin, Nitrofurantoin, Nitroglycerin, Nitroprusside, Nizofenone, NN344, Nortriptyline, NS-398, Nylidrin, Obinutuzumab, Ocrelizumab, Octreotide, Olanzapine, Olaparib, Oleandrin, Olmesartan, Olsalazine, Omapatrilat, Omarigliptin, Otilonium, Ouabain, Oxaliplatin, Oxaprozin, Oxprenolol, Oxyphenbutazone, Oxyphenisatin, Oxyphenisatin acetate, Ozanimod, Paclitaxel, Palbociclib, Paliperidone, Pancuronium, Panobinostat, Paramethasone, Parecoxib, Parnaparin, Pasireotide, Pazopanib, Peficitinib, Pegaspargase, Peginesatide, Peginterferon alfa-2a, Peginterferon alfa-2b, Peginterferon beta-1a, Pemetrexed, Penbutolol, Penfluridol, Penicillamine, Penicillin G Acyl-Serine, Pentaerithrityl, Pentaerythritol tetranitrate, Pentamidine, Pentobarbital, Pentostatin, Perazine, Perhexiline, Periciazine, Perindopril, Perindoprilat, Perphenazine, Perphenazine enanthate, Pertussis vaccine, Peruvoside, PEV3A, Phenformin, Phenobarbital, Phenolphthalein, Phenoxybenzamine, Phentolamine, Phenylalanine, Phenylbutazone, Phenylephrine, Phenytoin, Picosulfuric acid, Pilsicainide, Pimecrolimus, Pinaverium, Pindolol, Pioglitazone, Pipecuronium, Pipotiazine, Pirarubicin, Pirfenidone, Piroxicam, Pirprofen, Pitolisant, Pizotifen, Plantago ovata seed, Plantago seed, Plecanatide, Polycarbophil, Polyethylene glycol, Pomalidomide, Ponatinib, Poractant alfa, Posaconazole, Potassium, Potassium acetate, Potassium alum, Potassium bicarbonate, Potassium bitartrate, Potassium carbonate, Potassium cation, Potassium chloride, Potassium citrate, Potassium gluconate, Potassium guaiacolsulfonate, Potassium hydroxide, Potassium Iodide, Potassium lactate, Potassium nitrate, Potassium perchlorate, Potassium permanganate, Potassium sulfate, Potassium triiodide, Practolol, Prajmaline, Pralatrexate, Pramlintide, Prazosin, Prednisolone, Prednisone, Prednylidene, Pregabalin, Prenylamine, Primidone, Procainamide, Procarbazine, Prochlorperazine, Proglumetacin, Promazine, Promethazine, Propacetamol, Propafenone, Propatyl nitrate, Propiomazine, Propiopromazine, Propiverine, Propranolol, Propylthiouracil, Propyphenazone, Proquazone, Proscillaridin, Prucalopride, Quetiapine, Quinapril, Quinaprilat, Quinidine, Quinine, Rabies virus inactivated antigen, A, Rabies virus inactivated antigen, B, Raltitrexed, Ramipril, Ramiprilat, Rapacuronium, Ravuconazole, Ravulizumab, Regorafenib, Remifentanil, Remogliflozin etabonate, Repaglinide, Rescinnamine, Reviparin, Rilonacept, Rindopepimut, Risankizumab, Risperidone, Ritonavir, Rituximab, Rivastigmine, Rivoglitazone, Robenacoxib, Rocuronium, Rofecoxib, Roflumilast, Rosiglitazone, Rotavirus vaccine, Rozanolixizumab, Rubella virus vaccine, Ruxolitinib, Salicylamide, Salicylic acid, Salsalate, Saprisartan, Saralasin, Sarilumab, Satralizumab, Saxagliptin, SC-236, Secobarbital, Secukinumab, Seletracetam, Semaglutide, Sennosides, Silodosin, Siltuximab, Simendan, Siponimod, Sipuleucel-T, Sirolimus, Sirukumab, Sitagliptin, Smallpox (Vaccinia) Vaccine, Live, Sodium ascorbate, Sodium cation, Sodium fluorophosphate, Sodium phosphate, dibasic, Sodium phosphate, dibasic, unspecified form, Sodium phosphate, monobasic, Sodium phosphate, monobasic, unspecified form, Sodium sulfate, Sodium tartrate, SOR-C13, Sorafenib, Sorbitol, Sotagliflozin, Sotalol, Sparteine, Spiradoline, Spirapril, Spironolactone, SRP 299, Stepronin, Streptozocin, Succinylcholine, Sufentanil, Sulfadiazine, Sulfamethoxazole, Sulfasalazine, Sulfate ion, Sulfisoxazole, Sulindac, Sulodexide, Sunitinib, Suxibuzone, Tacrolimus, Talinolol, Talniflumate, Tamsulosin, Tasosartan, Taspoglutide, Tecemotide, Tedisamil, Tegaserod, Telithromycin, Telmisartan, Temocapril, Temozolomide, Temsirolimus, Teneligliptin, Tenidap, Teniposide, Tenitramine, Tenoxicam, Tepoxalin, Terazosin, Teriflunomide, Terodiline, Tertatolol, Tetrahydropalmatine, TG4010, Thalidomide, Thiamylal, Thiazinam, Thiethylperazine, Thiopental, Thioproperazine, Thioridazine, Thiotepa, Tiaprofenic acid, Timolol, Tinoridine, Tinzaparin, Tioguanine, Tiracizine, Tirzepatide, Tixocortol, Tizanidine, Tocainide, Tocilizumab, Tofacitinib, Tofogliflozin, Tolazamide, Tolazoline, Tolbutamide, Tolfenamic acid, Tolmetin, Tolvaptan, Topotecan, Tositumomab, Trabectedin, Trandolapril, Tranilast, Trastuzumab, Trastuzumab emtansine, Trazodone, Tretinoin, Triamcinolone, Triamterene, Trifluoperazine, Triflupromazine, Trifluridine, Trilostane, Trimazosin, Trimebutine, Trimethadione, Trimethoprim, Trimipramine, Triptolide, Trofosfamide, Troglitazone, Trolnitrate, Tropisetron, Tubocurarine, Tucatinib, Typhoid vaccine, Typhoid Vaccine Live, Typhoid Vi polysaccharide vaccine, Urapidil, Valdecoxib, Valsartan, Varicella Zoster Vaccine (Live/attenuated), Varicella Zoster Vaccine (Recombinant), Vecuronium, Vedolizumab, Vemurafenib, Verapamil, Vernakalant, Vibrio cholerae CVD 103-HgR strain live antigen, Vilanterol, Vildagliptin, Vinblastine, Vincristine, Vindesine, Vinorelbine, Vinpocetine, Vitespen, Voclosporin, Voglibose, Voriconazole, Vorinostat, WIN 55212-2, Wortmannin, Xylometazoline, Yellow Fever Vaccine, Yersinia pestis 195/p antigen (formaldehyde inactivated), Zaltoprofen, Ziconotide, Zidovudine, Zinc, Ziprasidone, Zofenopril, Zomepirac, Zonisamide, Zuclopenthixol</data>
  <data key="d13">Tetrandrine</data>
  <data key="d14">https://www.drugbank.ca/structures/DB14066/image.svg</data>
  <data key="d15">Drug</data>
  <data key="d16">1</data>
  <data key="d17">0.0853219789528557</data>
  <data key="d18">0.0</data>
  <data key="d19">4.5456829441720237e-10</data>
  <data key="d20">0</data>
  <data key="d21">0</data>
  <data key="d22">#FC5F67</data>
  <data key="d23">#FB3640</data>
</node>
<node id="Multidrug resistance protein 1">
  <data key="d24">ABCB1</data>
  <data key="d0">P08183</data>
  <data key="d25">6FN1</data>
  <data key="d26">Humans</data>
  <data key="d27">Transporter</data>
  <data key="d28">Primary active transporter</data>
  <data key="d29">Cell membrane</data>
  <data key="d30">TP53</data>
  <data key="d31">Drug toxicity, Adverse reaction to drug, Hematologic Neoplasms, Esophageal Neoplasms, Colorectal Neoplasms, Hematopoietic Neoplasms, Peripheral Nervous System Diseases, Congenital Heart Defects, nervous system disorder, Mental disorders, Psychotic Disorders, Benign Neoplasm, Behavior Disorders, Escherichia coli Infections, Liver neoplasms, Neurotoxicity Syndromes, Cannabis-Related Disorder, HIV Infections, Heart Diseases, Congenital chromosomal disease, Hypertensive disease, Lung Neoplasms, B-Cell Lymphomas, Secondary Neoplasm, MYELODYSPLASTIC SYNDROME, Autoimmune Diseases, Brain Neoplasms, Prostatic Neoplasms, Nephrotic Syndrome, Cerebrovascular accident, Sarcoma of soft tissue, Stomach Neoplasms, CNS disorder, Hematological Disease, Myopathy, Peripheral Neuropathy, Malignant neoplasm of mouth, Neurodegenerative Disorders, Adenoma, Cardiovascular Diseases, Caffeine related disorders, Acquired Immunodeficiency Syndrome, Anxiety Disorders, Bacterial Infections, Gastrointestinal Diseases, Heart Septal Defects, Herpes Simplex Infections, Myeloproliferative disease, Congenital defects, Gastrointestinal Stromal Tumors, Dyslipidemias, Neuropathy, Sexual Dysfunction, Bone Diseases, Bone neoplasms, Cardiomyopathy, Dilated, Connective Tissue Diseases, Diabetes Mellitus, Drug abuse, Endometrial Neoplasms, Extrapyramidal Disorders, Chronic granulomatous disease, Hepatitis, HTLV-I Infections, Immunologic Deficiency Syndromes, Intestinal Diseases, Liver diseases, Lymphoproliferative Disorders, Metabolic Diseases, Nematode infections, Opportunistic Infections, Parasitic Diseases, Pituitary Neoplasms, Precancerous Conditions, Retinal Diseases, Retroviridae Infections, Splenic Neoplasms, Thyroid Diseases, Meningitis, Bacterial, Encephalopathies, Epstein-Barr Virus Infections, Migraine Disorders, Neoplasms, Neuroepithelial, Parkinsonian Disorders, Adult Solid Neoplasm, Deformity, Pervasive Development Disorder, Mood Disorders, Oropharyngeal disorders, Schizophrenia and related disorders, Sleep Disorders, Cardiomyopathies, Gestational Trophoblastic Neoplasms, X-Linked Combined Immunodeficiency Diseases, Eosinophilic disorder, Drug Dependence, Neoplasms, Intracranial, ADENOMAS AND ADENOCARCINOMAS, Peripheral Arterial Diseases</data>
  <data key="d32">ATP, Roxithromycin, Elacridar, Tesmilifene, FM-VP4, Tariquidar, Zosuquidar, Verapamil, Saquinavir, Nelfinavir, Indinavir, Amprenavir, Rifampicin, Reserpine, Nifedipine, Mifepristone, Dexamethasone, Clotrimazole, Carbamazepine, Trazodone, Nefazodone, Ritonavir, Digoxin, Liothyronine, Levothyroxine, Trimethoprim, Progesterone, Platelet Activating Factor, Cyclosporine, Cimetidine, Aldosterone, Tacrolimus, Sirolimus, Phenobarbital, Erythromycin, Amiodarone, St. John's Wort, Vincristine, Vinblastine, Cholic Acid, Tamoxifen, Streptozocin, Mitoxantrone, Doxorubicin, Daunorubicin, Quinidine, Ketoconazole, Mibefradil, Cholesterol, Mefloquine, Nicardipine, Amlodipine, Azelastine, Ranitidine, Etoposide, Methadone, Simvastatin, Lovastatin, Atorvastatin, Paclitaxel, Prazosin, Nitrendipine, Dipyridamole, Diltiazem, Colchicine, Clarithromycin, Chlorpromazine, Dactinomycin, Troleandomycin, Trifluoperazine, Terfenadine, Quinine, Itraconazole, Indomethacin, Colforsin, Fluphenazine, Felodipine, Carvedilol, Spironolactone, Lidocaine, Ciprofloxacin, Azithromycin, Acetaminophen, Fluconazole, Pantoprazole, Omeprazole, Lansoprazole, Losartan, Enalapril, Doxazosin, Cilazapril, Captopril, Candesartan cilexetil, Miconazole, Ergotamine, Ergometrine, Dihydroergotamine, Bromocriptine, Loperamide, Fentanyl, Alfentanil, Nisoldipine, Zimelidine, Tacrine, Sumatriptan, Selegiline, Scopolamine, Imipramine, Haloperidol, Fluvoxamine, Flurazepam, Fluoxetine, Doxepin, Desipramine, Clomipramine, Chlorprothixene, Buspirone, Pimozide, Morphine, Ivermectin, Hydrocortisone, Astemizole, Triflupromazine, Protriptyline, Promethazine, Bepridil, Loratadine, Desloratadine, Venlafaxine, Sertraline, Reboxetine, Paroxetine, Citalopram, Estramustine, Taurocholic acid, Flupentixol, Megestrol acetate, Staurosporine, Quinacrine, Genistein, Quercetin, Levofloxacin, Naringenin, Glyburide, Fexofenadine, Trimipramine, Propranolol, Prednisone, Amsacrine, Gramicidin D, Benzocaine, Lopinavir, Caspofungin, Pravastatin, Imatinib, Sorafenib, Sunitinib, Terazosin, Dronabinol, Buprenorphine, Telmisartan, Dasatinib, Gefitinib, Nilotinib, Estrone, Lapatinib, Posaconazole, Grepafloxacin, Diazepam, Digitoxin, Sparfloxacin, Methylprednisolone, Quetiapine, Olanzapine, Clozapine, Naloxone, Camptothecin, Prednisolone, Acebutolol, Ibuprofen, Acetylsalicylic acid, Domperidone, Betamethasone, Toremifene, Diethylstilbestrol, Clomifene, Estradiol, Docetaxel, Methotrexate, Timolol, Nadolol, Alitretinoin, Vecuronium, Debrisoquine, Gemcitabine, Topotecan, Stanolone, Epinastine, Norethisterone, Estriol, Sphingosine, Cerivastatin, Conjugated estrogens, Levetiracetam, Phenytoin, Nizatidine, Erlotinib, Lamotrigine, Sitagliptin, Atazanavir, Arsenic trioxide, Cabazitaxel, Liotrix, Temsirolimus, Ketazolam, Voacamine, Ethinylestradiol, Propafenone, Eletriptan, Dronedarone, Romidepsin, Silodosin, Etravirine, Rivaroxaban, Dabigatran etexilate, Ezetimibe, Fesoterodine, Tolvaptan, Pitavastatin, Pazopanib, Rilpivirine, Boceprevir, Telaprevir, Fidaxomicin, Indacaterol, Clobazam, Linagliptin, Lomitapide, Ticagrelor, Crizotinib, Apixaban, Axitinib, Vismodegib, Carfilzomib, Mirabegron, Regorafenib, Enzalutamide, Ivacaftor, Bosutinib, Ponatinib, Fluticasone furoate, Canagliflozin, Pomalidomide, Lenalidomide, Dabrafenib, Trastuzumab emtansine, Zidovudine, Clopidogrel, Afatinib, Irinotecan, Lamivudine, Mycophenolate mofetil, Levomilnacipran, Simeprevir, Sofosbuvir, Dapagliflozin, Umeclidinium, Edoxaban, Ceritinib, Lenvatinib, Nintedanib, Idelalisib, Cobicistat, Rolapitant, Daclatasvir, Isavuconazonium, Panobinostat, Cobimetinib, Osimertinib, Selexipag, Ambrisentan, Ombitasvir, Elbasvir, Grazoprevir, Technetium Tc-99m sestamibi, Venetoclax, Belinostat, Velpatasvir, Ledipasvir, Lobeglitazone, Miltefosine, Lumacaftor, Neratinib, Voxilaprevir, Enasidenib, Inotuzumab ozogamicin, Pibrentasvir, Glecaprevir, Copanlisib, Abemaciclib, Betrixaban, Candesartan, Letermovir, Rucaparib, Ubidecarenone, Ertugliflozin, Testosterone cypionate, Testosterone enanthate, Testosterone undecanoate, Technetium Tc-99m tetrofosmin, Stanolone acetate, Estradiol acetate, Estradiol benzoate, Estradiol cypionate, Estradiol dienanthate, Estradiol valerate, Testosterone propionate, Apalutamide, Isavuconazole, Tocopherol, alpha-Tocopherol acetate, Somatostatin, Tocofersolan, Vinflunine, Curcumin, Avatrombopag, Paritaprevir, Dasabuvir, Concanamycin A, Hycanthone, Dexverapamil, Emopamil, Lomerizine, Tetrandrine, Dofequidar, Dexniguldipine, ONT-093, HM-30181, Desmethylsertraline, Reversin 121, Loxicodegol, Hydrocortisone aceponate, Hydrocortisone acetate, Hydrocortisone butyrate, Hydrocortisone cypionate, Hydrocortisone phosphate, Hydrocortisone probutate, Hydrocortisone valerate, Ivosidenib, Elagolix, Fluticasone, Chloroquine, Amodiaquine, Primaquine, Hydroxychloroquine, Paliperidone, Dovitinib, Lusutrombopag, Curcumin sulfate, Estriol tripropionate, Duvelisib, Dexibuprofen, Talazoparib, Omadacycline, Grapiprant, Sarecycline, Rifamycin, Dacomitinib, Revefenacin, Gilteritinib, Tenofovir, Tenofovir disoproxil, Tenofovir alafenamide, Darunavir, Sildenafil, Vardenafil, Oxcarbazepine, Cabergoline, Prucalopride, Risperidone, Atovaquone, Naproxen, Rifabutin, Piperine, Glasdegib, Olaparib, Ranolazine, Amitriptyline, Cetirizine, Palbociclib, Tegaserod, Erdafitinib, Esomeprazole, Duloxetine, Raloxifene, Alpelisib, Tezacaftor, Olopatadine, Nitrofurantoin, Beclomethasone dipropionate, Bisoprolol, Metronidazole, Celecoxib, Entrectinib, Fedratinib, Lefamulin, Budesonide, Istradefylline, Metoclopramide, Escitalopram, Medroxyprogesterone acetate, Anastrozole, Flecainide, Acenocoumarol, Apremilast, Lasmiditan, Asunaprevir, Elexacaftor, Prednisolone acetate, Zanubrutinib, Topiramate, Levamlodipine, Trastuzumab deruxtecan, Enfortumab vedotin, Lemborexant, Darolutamide, Upadacitinib, Ubrogepant, Avapritinib, Azathioprine, Hydroxyzine, Polyethylene glycol 400, Tazemetostat, Letrozole, Ziprasidone, Clindamycin, Polyethylene glycol, Norgestimate, Talinolol, Tipranavir, Valspodar, Albendazole, Odanacatib, Dolutegravir, Diclofenac, Baricitinib, Alectinib, Larotrectinib, Fluticasone propionate, Monensin, Rhodamine 6G, Niguldipine, Biricodar, Laniquidar, Gallopamil, Annamycin, Nortriptyline, Meperidine, Pentazocine, Propofol, Everolimus, Ceftriaxone, Conivaptan, Salinomycin, Zonisamide, Valinomycin, Flibanserin, Eliglustat, Bicalutamide, Mitotane, Lonafarnib, Tipifarnib, Netupitant, Suvorexant, Vorapaxar, Vandetanib, Vemurafenib, Rimegepant, Favipiravir, Medrysone, Methylene blue, Ozanimod, Fingolimod, Chloramphenicol succinate, Selumetinib, Prednisolone phosphate, Tucatinib, Pemigatinib, Zolmitriptan, Remdesivir, Capmatinib, Ixabepilone, Selpercatinib, Ripretinib, Clofazimine, Empagliflozin, Cethromycin, Galantamine, Aliskiren, Artesunate, Bortezomib, Betamethasone phosphate, Lurbinectedin, Dexamethasone acetate, Octreotide, Fostemsavir, Belantamab mafodotin, Risdiplam, Pralsetinib, Filgotinib, Berotralstat, Relugolix, Vibegron, Cortisone acetate, Opicapone, Vericiguat, Cabotegravir, Voclosporin</data>
  <data key="d33">https://www.drugbank.ca/polypeptides/P08183</data>
  <data key="d13">Multidrug resistance protein 1</data>
  <data key="d14">https://cdn.rcsb.org/images/structures/fn/6fn1/6fn1_assembly-1.jpeg</data>
  <data key="d15">Target</data>
  <data key="d16">2</data>
  <data key="d17">0.09506615965440883</data>
  <data key="d18">0.0011423284619160908</data>
  <data key="d19">7.97338715953485e-09</data>
  <data key="d20">0</data>
  <data key="d21">136</data>
  <data key="d22">#12EAEA</data>
  <data key="d23">#0EBEBE</data>
</node>
<node id="Ambrisentan">
  <data key="d0">DB06403</data>
  <data key="d1">CC1=CC(=NC(=N1)O[C@H](C(=O)O)C(C2=CC=CC=C2)(C3=CC=CC=C3)OC)C</data>
  <data key="d2">C</data>
  <data key="d3">C02</data>
  <data key="d4">C02K</data>
  <data key="d5">C02KX</data>
  <data key="d6">C02KX02, C02KX52</data>
  <data key="d7">Endothelin-1 receptor, Endothelin B receptor</data>
  <data key="d8">Cytochrome P450 3A4, Cytochrome P450 2C19, UDP-glucuronosyltransferase 1-9, UDP-glucuronosyltransferase 2B7, UDP-glucuronosyltransferase 1-3, Cytochrome P450 3A5</data>
  <data key="d9"></data>
  <data key="d10">Multidrug resistance protein 1, Solute carrier organic anion transporter family member 1B1, Solute carrier organic anion transporter family member 1B3</data>
  <data key="d11">Membrane receptor, Membrane receptor</data>
  <data key="d12">1-benzylimidazole, 2,5-Dimethoxy-4-ethylamphetamine, 2,5-Dimethoxy-4-ethylthioamphetamine, 4-Bromo-2,5-dimethoxyamphetamine, 4-Methoxyamphetamine, 5-methoxy-N,N-dimethyltryptamine, 7,8-Dichloro-1,2,3,4-tetrahydroisoquinoline, Abametapir, Abatacept, Abediterol, Abemaciclib, Acalabrutinib, Acebutolol, Aceclofenac, Acemetacin, Acepromazine, Acetylcysteine, Acetylsalicylic acid, Adalimumab, Adrafinil, Afatinib, Afelimomab, Alclofenac, Aldesleukin, Alfentanil, Alfuzosin, Aliskiren, Alminoprofen, Almotriptan, Alprazolam, Alprenolol, Amibegron, Amifostine, Amiloride, Amineptine, Aminohippuric acid, Aminophenazone, Amiodarone, Amitraz, Amitriptyline, Amitriptylinoxide, Amlodipine, Amoxapine, Amphetamine, Amphotericin B, Amprenavir, Amyl Nitrite, Anakinra, Angiotensin 1-7, Anisodamine, Antipyrine, Antrafenine, Apalutamide, Apixaban, Apomorphine, Apremilast, Aprepitant, Arbutamine, Arformoterol, Aripiprazole, Aripiprazole lauroxil, Armodafinil, Arotinolol, Arsenic trioxide, Artemether, Asenapine, Astemizole, Asunaprevir, Ataluren, Atazanavir, Atenolol, Atipamezole, Atomoxetine, Atorvastatin, Atropine, Avanafil, Avatrombopag, Axitinib, Azapropazone, Azelastine, Azilsartan medoxomil, Azimilide, Baclofen, Balsalazide, Bambuterol, Baricitinib, Barnidipine, Beclomethasone dipropionate, Belantamab mafodotin, Belinostat, Bempedoic acid, Benazepril, Benazeprilat, Bendamustine, Bendroflumethiazide, Benidipine, Benmoxin, Benorilate, Benoxaprofen, Benzbromarone, Benzphetamine, Benzthiazide, Benzydamine, Bepridil, Berotralstat, Betamethasone, Betamethasone phosphate, Betaxolol, Bethanidine, Betrixaban, Bevantolol, Bezafibrate, Bietaserpine, Bimatoprost, Binimetinib, Biricodar, Bisoprolol, Bitolterol, Boceprevir, Bortezomib, Bosentan, Bosutinib, BQ-123, Brefeldin A, Brentuximab vedotin, Bretylium, Brexpiprazole, Brimonidine, Brofaromine, Bromocriptine, Budesonide, Buflomedil, Bumadizone, Bumetanide, Bupivacaine, Bupranolol, Buprenorphine, Buspirone, Butriptyline, Cabazitaxel, Cabergoline, Cadralazine, Canagliflozin, Canakinumab, Candesartan, Candesartan cilexetil, Candoxatril, Cannabidiol, Captopril, Carbamazepine, Carbaspirin calcium, Carbetocin, Carbidopa, Carfilzomib, Cariprazine, Caroxazone, Carprofen, Carteolol, Carvedilol, Caspofungin, Celecoxib, Celiprolol, Cenobamate, Ceritinib, Cerivastatin, Certolizumab pegol, Cethromycin, Chenodeoxycholic acid, Chloramphenicol, Chloroquine, Chlorothiazide, Chlorpheniramine, Chlorphentermine, Chlorpromazine, Chlorthalidone, Cholecystokinin, Cholic Acid, Choline magnesium trisalicylate, Cicletanine, Cilazapril, Cilnidipine, Cilostazol, Cimetidine, Cimicoxib, Cinitapride, Ciprofloxacin, Cirazoline, Cisapride, Clarithromycin, Clenbuterol, Clevidipine, Clindamycin, Clobazam, Clobetasol, Clobetasol propionate, Clocortolone acetate, Clofarabine, Clofazimine, Clomifene, Clomipramine, Clonidine, Clonixin, Clopidogrel, Cloprednol, Cloranolol, Clorgiline, Clozapine, Cobicistat, Cobimetinib, Colchicine, Conivaptan, Conjugated estrogens, Copanlisib, Cortisone, Cortisone acetate, Cortivazol, Crizotinib, Cryptenamine, Curcumin sulfate, Cyclopenthiazide, Cyclophosphamide, Cyclosporine, Cyclothiazide, Dabigatran etexilate, Dabrafenib, Daclatasvir, Dacomitinib, Dactinomycin, Dapagliflozin, Dapsone, Darolutamide, Darunavir, Dasabuvir, Dasatinib, Daunorubicin, Debrisoquine, Deferasirox, Deflazacort, Delapril, Delavirdine, Deoxyepinephrine, Deserpidine, Desflurane, Desipramine, Desmopressin, Detomidine, Deutetrabenazine, Dexamethasone, Dexamethasone isonicotinate, Dexibuprofen, Dexketoprofen, Dexloxiglumide, Dexmedetomidine, Dexmethylphenidate, Dexniguldipine, Dexpropranolol, Dextroamphetamine, Dextromethorphan, Diazepam, Diazoxide, Dibenzepin, Diclofenac, Diclofenamide, Diethyl ether, Diethylnorspermine, Diethylpropion, Diethylstilbestrol, Difenpiramide, Diflunisal, Difluocortolone, Digitoxin, Digoxin, Dihydralazine, Dihydroergocornine, Dihydroergocristine, Dihydroergocryptine, Dihydroergotamine, Diltiazem, Dimetacrine, Dinutuximab, Dipyridamole, Disulfiram, Ditiocarb, DL-Methylephedrine, Dobutamine, Docetaxel, Dolutegravir, Domperidone, Dopamine, Dopexamine, Doravirine, Dorzolamide, Dosulepin, Dovitinib, Doxapram, Doxazosin, Doxepin, Doxofylline, Dronedarone, Droperidol, Droxicam, Droxidopa, Dutasteride, Duvelisib, Ebselen, Edoxaban, Efavirenz, Efonidipine, Elacridar, Elagolix, Elbasvir, Eletriptan, Elexacaftor, Eliglustat, Eltrombopag, Eluxadoline, Emapalumab, Empagliflozin, Enalapril, Enalaprilat, Enasidenib, Endralazine, Enfortumab vedotin, Entrectinib, Enzalutamide, Epanolol, Ephedra sinica root, Ephedrine, Epicaptopril, Epinephrine, Epirizole, Eplerenone, Epoprostenol, Eprosartan, Erdafitinib, Ergoloid mesylate, Ergometrine, Ergotamine, Erlotinib, Ertugliflozin, Erythromycin, Esatenolol, Esmirtazapine, Esmolol, Estradiol, Estradiol acetate, Estradiol benzoate, Estradiol cypionate, Estradiol dienanthate, Estradiol valerate, Estrone, Etacrynic acid, Etafedrine, Etanercept, Ethenzamide, Ethinylestradiol, Etilefrine, Etodolac, Etofenamate, Etomidate, Etoposide, Etoricoxib, Everolimus, Favipiravir, Fedratinib, Felodipine, Fenbufen, Fenoldopam, Fenoprofen, Fenoterol, Fenozolone, Fentanyl, Fentiazac, Ferulic acid, Fexofenadine, Filgotinib, Fimasartan, Finasteride, Firocoxib, Flibanserin, Floctafenine, Fluconazole, Flunitrazepam, Flunixin, Fluocinonide, Fluocortolone, Flupentixol, Fluprednidene, Flurbiprofen, Flurbiprofen axetil, Flutamide, Fluticasone, Fluticasone furoate, Fluticasone propionate, Fluvastatin, Formoterol, Fosinopril, Fosinoprilat, Fosphenytoin, Fostamatinib, Fostemsavir, Frovatriptan, Furazolidone, Furosemide, Fusidic acid, Gefitinib, Gemcitabine, Gemfibrozil, Genistein, Gepefrine, Gestodene, Gilteritinib, Ginsenoside Rb1, Glasdegib, Glecaprevir, Glyburide, Golimumab, Grapiprant, Grazoprevir, Guacetisal, Guanabenz, Guanadrel, Guanazodine, Guanethidine, Guanfacine, Guanoclor, Guanoxabenz, Guanoxan, Halofantrine, Haloperidol, Halothane, Harmaline, Hexamethonium, Hexoprenaline, Higenamine, Hydracarbazine, Hydralazine, Hydrochlorothiazide, Hydrocortisone, Hydrocortisone acetate, Hydrocortisone butyrate, Hydrocortisone cypionate, Hydrocortisone phosphate, Hydroflumethiazide, Hydroxyprogesterone caproate, Hydroxyzine, Hyperforin, Ibrutinib, Ibudilast, Ibuprofen, Ibuproxam, Icosapent, Icotinib, Idazoxan, Idelalisib, Ifenprodil, Ifosfamide, Iloperidone, Iloprost, Imatinib, Imidapril, Imidazole salicylate, Imipramine, Imipramine oxide, Indacaterol, Indapamide, Indenolol, Indinavir, Indobufen, Indomethacin, Indoprofen, Indoramin, Infliximab, Inotuzumab ozogamicin, Iofetamine I-123, Iprindole, Iproniazid, Irbesartan, Irinotecan, Isavuconazole, Isavuconazonium, Isocarboxazid, Isoetharine, Isoflurane, Isometheptene, Isoprenaline, Isosorbide dinitrate, Isosorbide mononitrate, Isoxicam, Isoxsuprine, Isradipine, Istradefylline, Itraconazole, Ivacaftor, Ivermectin, Ivosidenib, Kebuzone, Ketanserin, Ketoconazole, Ketoprofen, Ketorolac, Labetalol, Lacidipine, Landiolol, Laniquidar, Lapatinib, Larotrectinib, Lasmiditan, Ledipasvir, Lefamulin, Lemborexant, Lenvatinib, Lercanidipine, Letermovir, Levamlodipine, Levobupivacaine, Levocarnitine, Levodopa, Levonordefrin, Levonorgestrel, Levosalbutamol, Levosimendan, Levothyroxine, Licofelone, Lidocaine, Linagliptin, Linezolid, Linsidomine, Lisdexamfetamine, Lisinopril, Lisuride, Lobeglitazone, Lofepramine, Lofexidine, Lomitapide, Lonafarnib, Lonazolac, Loperamide, Lopinavir, Lorlatinib, Lornoxicam, Losartan, Lovastatin, Loxapine, Loxoprofen, Lumacaftor, Lumiracoxib, Lurasidone, Lusutrombopag, Lysergic acid diethylamide, Macitentan, Magnesium salicylate, Manidipine, Mannitol, Mebanazine, Mebutizide, Mecamylamine, Meclofenamic acid, Medetomidine, Medical Cannabis, Mefenamic acid, Mefenorex, Melengestrol acetate, Melitracen, Meloxicam, Mephedrone, Mephentermine, Meprednisone, Mesalazine, Metamfetamine, Metamizole, Metaraminol, Metergoline, Methadone, Methazolamide, Methoserpidine, Methotrimeprazine, Methoxamine, Methoxyflurane, Methoxyphenamine, Methyclothiazide, Methyldopa, Methylene blue, Methylergometrine, Methylphenidate, Methylprednisolone hemisuccinate, Methysergide, Metipranolol, Metolazone, Metoprolol, Metreleptin, Metronidazole, Metyrosine, Mianserin, Mibefradil, Midazolam, Midodrine, Midomafetamine, Midostaurin, Mifepristone, Milrinone, Minaprine, Minoxidil, Mirabegron, Mirodenafil, Mirtazapine, MMDA, Moclobemide, Modafinil, Moexipril, Mofebutazone, Molsidomine, Mometasone, Mometasone furoate, Morniflumate, Morphine, Moxisylyte, Moxonidine, Muzolimine, Mycophenolate mofetil, Nabilone, Nabiximols, Nabumetone, Nadolol, Naftopidil, Naluzotan, Naphazoline, Naproxen, Naratriptan, Nateglinide, Naxitamab, Nebivolol, Nefazodone, Nelfinavir, Neratinib, Nesiritide, Netupitant, Nevirapine, Nialamide, Nicardipine, Nicergoline, Nicorandil, Nifedipine, Nifenazone, Niguldipine, Nilotinib, Nilvadipine, Nimesulide, Nimodipine, Nintedanib, Nisoldipine, Nitrendipine, Nitric Oxide, Nitroaspirin, Nitroglycerin, Nitroprusside, Nitrous acid, Nitrous oxide, Norepinephrine, Norethisterone, Norfenefrine, Norgestimate, Nortriptyline, Novobiocin, NS-398, Nylidrin, Nystatin, Obinutuzumab, Octamoxin, Octopamine, Odanacatib, Olanzapine, Olaparib, Olmesartan, Olodaterol, Olsalazine, Omadacycline, Omapatrilat, Ombitasvir, Ondansetron, ONT-093, Opipramol, Orciprenaline, Osilodrostat, Osimertinib, Ouabain, Oxaprotiline, Oxaprozin, Oxcarbazepine, Oxprenolol, Oxybutynin, Oxycodone, Oxyfedrine, Oxymetazoline, Oxymetholone, Oxyphenbutazone, Paclitaxel, Palbociclib, Paliperidone, Panobinostat, Pantoprazole, Papaverine, Paramethasone, Parecoxib, Pargyline, Paritaprevir, Patent Blue, Pazopanib, Penbutolol, Pentamidine, Pentolinium, Pentoxifylline, Perampanel, Pergolide, Periciazine, Perindopril, Perindoprilat, Pexidartinib, PF-00610355, Phendimetrazine, Phenelzine, Pheniprazine, Phenmetrazine, Phenobarbital, Phenoxybenzamine, Phenoxypropazine, Phentermine, Phentolamine, Phenylbutazone, Phenylephrine, Phenylpropanolamine, Phenytoin, Pibrentasvir, Piclozotan, Pimozide, Pinacidil, Pindolol, Pipamperone, Pirbuterol, Pirlindole, Piroxicam, Pirprofen, Pitavastatin, Pitolisant, Pivhydrazine, Pizotifen, Polmacoxib, Polythiazide, Pomalidomide, Ponatinib, Posaconazole, Posizolid, Practolol, Pralsetinib, Pramipexole, Pravastatin, Praziquantel, Prazosin, Prednisolone hemisuccinate, Prednisolone phosphate, Prednisone acetate, Prednylidene, Prenalterol, Procaine, Procarbazine, Procaterol, Progesterone, Proglumetacin, Promazine, Propacetamol, Propafenone, Propiomazine, Propiverine, Propofol, Propranolol, Propyphenazone, Proquazone, Protriptyline, Pseudoephedrine, Quercetin, Quetiapine, Quinacrine, Quinapril, Quinaprilat, Quinidine, Quinine, Quinoline Yellow WS, Quinupramine, Racepinephrine, Ractopamine, Ramipril, Ramiprilat, Ranolazine, Rasagiline, Rauwolfia serpentina root, Regorafenib, Remdesivir, Remifentanil, Remikiren, Reproterol, Rescinnamine, Reserpine, Revefenacin, Rifampicin, Rifamycin, Rilmenidine, Rilonacept, Rilpivirine, Rimegepant, Rimiterol, Riociguat, Ripretinib, Risperidone, Ritobegron, Ritodrine, Ritonavir, Rituximab, Rivaroxaban, Rizatriptan, Robenacoxib, Rofecoxib, Rolapitant, Romidepsin, Romifidine, Ropinirole, Ropivacaine, Rosiglitazone, Rosuvastatin, Rotigotine, Roxithromycin, Rucaparib, Sacubitril, Safinamide, Safrazine, Salbutamol, Salicylamide, Salicylic acid, Salmeterol, Salsalate, Salvia miltiorrhiza root, Saprisartan, Saquinavir, Saralasin, Sarecycline, Satralizumab, Saxagliptin, SC-236, Secukinumab, Selegiline, Selexipag, Selinexor, Selpercatinib, Selumetinib, Seproxetine, Sevoflurane, Sildenafil, Silibinin, Silodosin, Siltuximab, Simeprevir, Simvastatin, Siponimod, Sirolimus, Sitagliptin, Sitaxentan, Sofosbuvir, Solabegron, Solifenacin, Solriamfetol, Sorafenib, Sotalol, Spirapril, Spironolactone, Streptokinase, Sufentanil, Sulfasalazine, Sulindac, Sumatriptan, Sunitinib, Suvorexant, Suxibuzone, Synephrine, Tacrolimus, Tadalafil, Talazoparib, Talinolol, Talniflumate, Tamoxifen, Tamsulosin, Tariquidar, Taurocholic acid, Taxifolin, Tazemetostat, Technetium Tc-99m sestamibi, Tegafur, Tegaserod, Telaprevir, Telithromycin, Telmisartan, Temocapril, Temsirolimus, Tenamfetamine, Tenidap, Teniposide, Tenofovir, Tenofovir disoproxil, Tenoxicam, Tepoxalin, Terazosin, Terbutaline, Terfenadine, Terguride, Teriflunomide, Testosterone, Testosterone cypionate, Testosterone enanthate, Testosterone undecanoate, Tetrahydrocannabivarin, Tetrahydropalmatine, Tetryzoline, Tezacaftor, Thalidomide, Theodrenaline, Thiopental, Thioproperazine, Thioridazine, Tianeptine, Tiaprofenic acid, Ticagrelor, Tienilic acid, Timolol, Tinoridine, Tipranavir, Tizanidine, Tocilizumab, Tocopherylquinone, Tolazoline, Tolcapone, Tolfenamic acid, Tolmetin, Tolonidine, Toloxatone, Tolvaptan, Topotecan, Torasemide, Toremifene, Tramazoline, Trandolapril, Tranylcypromine, Trastuzumab emtansine, Travoprost, Trazodone, Treprostinil, Tretinoin, Tretoquinol, Triamcinolone, Triamterene, Triazolam, Trichlormethiazide, Trichloroethylene, Trifluoperazine, Trimazosin, Trimethaphan, Trimipramine, Troglitazone, Troleandomycin, Tucatinib, Tulobuterol, Tyramine, Ubrogepant, Udenafil, Umeclidinium, Umifenovir, Unoprostone, Urapidil, Valbenazine, Valdecoxib, Valsartan, Valspodar, Vandetanib, Vardenafil, Velpatasvir, Vemurafenib, Venetoclax, Verapamil, Vicriviroc, Vilanterol, Vilazodone, Vinblastine, Vincamine, Vincristine, Vinflunine, Vorapaxar, Voriconazole, Vortioxetine, Voxilaprevir, Xamoterol, Xenon, Xipamide, Xylazine, Xylometazoline, Yohimbine, Zaleplon, Zaltoprofen, Ziprasidone, Zofenopril, Zolmitriptan, Zomepirac, Zonisamide, Zosuquidar, Zuclopenthixol</data>
  <data key="d13">Ambrisentan</data>
  <data key="d14">https://www.drugbank.ca/structures/DB06403/image.svg</data>
  <data key="d15">Drug</data>
  <data key="d16">2</data>
  <data key="d17">0.13150880813924293</data>
  <data key="d18">0.0011423284619160908</data>
  <data key="d19">0.00010108809942266313</data>
  <data key="d20">0</data>
  <data key="d21">114</data>
  <data key="d22">#FC5F67</data>
  <data key="d23">#FB3640</data>
</node>
<node id="Endothelin-1 receptor">
  <data key="d24">EDNRA</data>
  <data key="d0">P25101</data>
  <data key="d25">Not Available</data>
  <data key="d26">Humans</data>
  <data key="d27">Membrane receptor</data>
  <data key="d28">Family A G protein-coupled receptor</data>
  <data key="d29">Cell membrane</data>
  <data key="d30">EDN1, EDN3, EDN2, GNA11, AGT</data>
  <data key="d31">Hypertensive disease, Cerebrovascular accident, Congenital Heart Defects, Nasopharyngeal Neoplasms, Craniofacial Abnormalities, Nephrotic Syndrome, Malignant Neoplasms, Neoplasms, Primary malignant neoplasm, Cardiovascular Diseases, Autoimmune Diseases, Diabetes Mellitus, Kidney Diseases, Metabolic Diseases, Migraine Disorders, Anxiety Disorders, Polycystic Kidney Diseases, Chronic Kidney Diseases, Adenoma, Cardiomyopathy, Dilated, CNS disorder, Lung diseases, Prostatic Neoplasms, Vascular Diseases, Mammary Neoplasms, Secondary Neoplasm, Airway Obstruction, Mental disorders, Brain Neoplasms, Carcinoma, Cerebrovascular Disorders, Developmental Disabilities, Cognition Disorders, Cytomegalovirus Infections, Drug abuse, Liver neoplasms, Lymphoma, nervous system disorder, Parathyroid Diseases, Parathyroid Neoplasms, Pituitary Diseases, Retinal Diseases, Stomach Neoplasms, Substance Use Disorders, Uterine Fibroids, Benign Neoplasm, Neurodegenerative Disorders, Mood Disorders, Sleep Disorders, Cardiomyopathies, Degenerative disorder, Neurodevelopmental Disorders, Peripheral Arterial Diseases, Malignant neoplasm of soft tissue</data>
  <data key="d32">Bosentan, Darusentan, Sparsentan, SPP 301, Actelion-1, Ambrisentan, Atrasentan, Tezosentan, 2-HYDROXY-3,5-DIIODOBENZOIC ACID, Sitaxentan, Macitentan, Acetylsalicylic acid, Clazosentan, Enrasentan</data>
  <data key="d33">https://www.drugbank.ca/polypeptides/P25101</data>
  <data key="d13">Endothelin-1 receptor</data>
  <data key="d14">https://cdn.rcsb.org/images/structures/ot/not available/not available_model-1.jpeg</data>
  <data key="d15">Target</data>
  <data key="d16">2</data>
  <data key="d17">0.15613485684986228</data>
  <data key="d18">0.0022827687776141386</data>
  <data key="d19">0.0017673787427654756</data>
  <data key="d20">0</data>
  <data key="d21">0</data>
  <data key="d22">#12EAEA</data>
  <data key="d23">#0EBEBE</data>
</node>
<node id="Endothelin B receptor">
  <data key="d24">EDNRB</data>
  <data key="d0">P24530</data>
  <data key="d25">6IGK</data>
  <data key="d26">Humans</data>
  <data key="d27">Membrane receptor</data>
  <data key="d28">Family A G protein-coupled receptor</data>
  <data key="d29">Cell membrane</data>
  <data key="d30">EDN1, EDN3, EDN2, GNA11, ADRBK1, GNAQ</data>
  <data key="d31">Mammary Neoplasms, Anorectal Malformations, Malignant Neoplasms, Primary malignant neoplasm, Diabetes Mellitus, Adenoma, Carcinoma, Cardiomyopathy, Dilated, Cerebrovascular Disorders, Lung Neoplasms, Precancerous Conditions, Uterine Fibroids, Malignant neoplasm of mouth, Secondary Neoplasm, Adenovirus Infections, Airway Obstruction, Brain Diseases, Brain Neoplasms, Cardiovascular Diseases, CNS disorder, Drug abuse, Kidney Diseases, Lung diseases, Disorder of the optic nerve, Prostatic Neoplasms, Skin Diseases, Infectious, Skin lesion, Cerebrovascular accident, Benign Neoplasm, Migraine Disorders, Renal glomerular disease, Cardiomyopathies, ADENOMAS AND ADENOCARCINOMAS</data>
  <data key="d32">Bosentan, IRL-1620, Ambrisentan, Tezosentan, Sitaxentan, Macitentan, Enrasentan</data>
  <data key="d33">https://www.drugbank.ca/polypeptides/P24530</data>
  <data key="d13">Endothelin B receptor</data>
  <data key="d14">https://cdn.rcsb.org/images/structures/ig/6igk/6igk_assembly-1.jpeg</data>
  <data key="d15">Target</data>
  <data key="d16">1</data>
  <data key="d17">0.11356702689575619</data>
  <data key="d18">0.0</data>
  <data key="d19">5.7641795238594235e-06</data>
  <data key="d20">0</data>
  <data key="d21">0</data>
  <data key="d22">#12EAEA</data>
  <data key="d23">#0EBEBE</data>
</node>
<node id="Losartan">
  <data key="d0">DB00678</data>
  <data key="d1">CCCCC1=NC(=C(N1CC2=CC=C(C=C2)C3=CC=CC=C3C4=NNN=N4)CO)Cl</data>
  <data key="d2">C</data>
  <data key="d3">C09</data>
  <data key="d4">C09D, C09C</data>
  <data key="d5">C09DA, C09CA, C09DB</data>
  <data key="d6">C09CA01, C09DB06, C09DA01</data>
  <data key="d7">Type-1 angiotensin II receptor</data>
  <data key="d8">Cytochrome P450 2C9, Cytochrome P450 3A4, Cytochrome P450 2C19, UDP-glucuronosyltransferase 1-1, UDP-glucuronosyltransferase 1-3, UDP-glucuronosyltransferase 1-10, UDP-glucuronosyltransferase 2B7, UDP-glucuronosyltransferase 2B17, Cytochrome P450 2C8</data>
  <data key="d9">Serum albumin</data>
  <data key="d10">Multidrug resistance protein 1, Solute carrier family 22 member 6, Solute carrier family 22 member 12, Solute carrier family 2, facilitated glucose transporter member 9, Bile salt export pump</data>
  <data key="d11">Membrane receptor</data>
  <data key="d12">(R)-warfarin, (S)-Warfarin, 1-benzylimidazole, 2,5-Dimethoxy-4-ethylamphetamine, 2,5-Dimethoxy-4-ethylthioamphetamine, 4-Bromo-2,5-dimethoxyamphetamine, 4-Methoxyamphetamine, 5-methoxy-N,N-dimethyltryptamine, 7,8-Dichloro-1,2,3,4-tetrahydroisoquinoline, 9-aminocamptothecin, Abametapir, Abatacept, Abediterol, Abemaciclib, Abexinostat, Abiraterone, Acalabrutinib, Acebutolol, Aceclofenac, Acemetacin, Acenocoumarol, Acepromazine, Aceprometazine, Acetohexamide, Acetyl sulfisoxazole, Acetyldigitoxin, Acetyldigoxin, Acetylsalicylic acid, Acrivastine, Acyclovir, Adalimumab, Adefovir dipivoxil, Adenine, Adenosine, Adrafinil, Afelimomab, Agmatine, Agomelatine, Ajmaline, Albendazole, Alclofenac, Aldesleukin, Alectinib, Alfentanil, Alfuzosin, Alimemazine, Aliskiren, Allylestrenol, Alminoprofen, Almotriptan, Alogliptin, Alosetron, Alpelisib, Alprazolam, Alprenolol, Alprostadil, Alteplase, Amantadine, Ambrisentan, Amediplase, AMG-222, Amibegron, Amifampridine, Amifostine, Amiloride, Amineptine, Aminohippuric acid, Aminophenazone, Aminophylline, Amiodarone, Amisulpride, Amitraz, Amitriptyline, Amitriptylinoxide, Amlodipine, Ammonium chloride, Amobarbital, Amodiaquine, Amoxapine, Amphetamine, Amphotericin B, Amprenavir, Amyl Nitrite, Anagliptin, Anagrelide, Anakinra, Anastrozole, Angiotensin 1-7, Anisodamine, Anistreplase, Antazoline, Antipyrine, Antrafenine, Apalutamide, Apixaban, Apomorphine, Apremilast, Aprepitant, Aprindine, Arachidonic Acid, Aranidipine, Arbutamine, Ardeparin, Arformoterol, Aripiprazole, Aripiprazole lauroxil, Armodafinil, Arotinolol, Arsenic trioxide, Artemether, Asenapine, Astemizole, Asunaprevir, Atazanavir, Atenolol, Atipamezole, Atomoxetine, Atorvastatin, Atovaquone, Atropine, Avanafil, Avapritinib, Avasimibe, Avatrombopag, Axitinib, Azapropazone, Azatadine, Azelastine, Azelnidipine, Azilsartan medoxomil, Azimilide, Azithromycin, Baclofen, Balaglitazone, Balsalazide, Bambuterol, Barbexaclone, Barbital, Baricitinib, Barnidipine, Bedaquiline, Belantamab mafodotin, Bemiparin, Benazepril, Benazeprilat, Bencyclane, Bendroflumethiazide, Benidipine, Benmoxin, Benorilate, Benoxaprofen, Benzatropine, Benzbromarone, Benzphetamine, Benzthiazide, Benzydamine, Benzyl alcohol, Bepridil, Beraprost, Berotralstat, Betaxolol, Bethanidine, Bevantolol, Bexarotene, Bicalutamide, Bietaserpine, Bilastine, Bimatoprost, Bioallethrin, Bisegliptin, Bisoprolol, Bitolterol, Black cohosh, Bopindolol, Bortezomib, Bosentan, Bosutinib, BQ-123, Brentuximab vedotin, Bretylium, Brexpiprazole, Brigatinib, Brimonidine, Brivaracetam, Brofaromine, Bromocriptine, Brompheniramine, Bucindolol, Buclizine, Budesonide, Buflomedil, Bufuralol, Bumadizone, Bumetanide, Bunaftine, Bupivacaine, Bupranolol, Buprenorphine, Bupropion, Buserelin, Buspirone, Busulfan, Butabarbital, Butalbital, Butriptyline, Cabazitaxel, Cabergoline, Cabozantinib, Cadralazine, Canagliflozin, Canakinumab, Candesartan, Candesartan cilexetil, Candoxatril, Cannabidiol, Canrenoic acid, Canrenone, Capecitabine, Capravirine, Captopril, Carbamazepine, Carbaspirin calcium, Carbetocin, Carbidopa, Carbinoxamine, Carboxyamidotriazole, Carbutamide, Cariporide, Cariprazine, Carisoprodol, Carmegliptin, Caroverine, Caroxazone, Carprofen, Carteolol, Carvedilol, Cefacetrile, Cefaclor, Cefaloridine, Cefazolin, Cefdinir, Cefotiam, Ceftibuten, Ceftizoxime, Celecoxib, Celiprolol, Cenobamate, Cephalexin, Ceritinib, Cerivastatin, Certolizumab pegol, Certoparin, Cetirizine, Chenodeoxycholic acid, Chlorcyclizine, Chloroquine, Chlorothiazide, Chlorpheniramine, Chlorphentermine, Chlorpromazine, Chlorpropamide, Chlorprothixene, Chlorthalidone, Cholic Acid, Choline magnesium trisalicylate, Cibenzoline, Cicletanine, Cidofovir, Ciglitazone, Cilazapril, Cilazaprilat, Cilnidipine, Cilostazol, Cimetidine, Cimicoxib, Cinitapride, Cinnarizine, Cinoxacin, Ciprofloxacin, Cirazoline, Cisapride, Cisplatin, Citalopram, Citrulline, Clarithromycin, Clemastine, Clenbuterol, Clevidipine, Clobazam, Clofarabine, Clofazimine, Clomipramine, Clonidine, Clonixin, Clopidogrel, Cloranolol, Clorgiline, Clozapine, Cobimetinib, Cocaine, Colchicine, Conivaptan, Conjugated estrogens, Copanlisib, Coumaphos, Coumarin, Crizotinib, Cryptenamine, CUDC-101, CUDC-907, Curcumin sulfate, Cyclandelate, Cyclic adenosine monophosphate, Cyclizine, Cyclopenthiazide, Cyclophosphamide, Cyclosporine, Cyclothiazide, Cymarin, Cyproheptadine, Dabrafenib, Dacomitinib, Dalteparin, Danaparoid, Dantrolene, Dapagliflozin, Dapsone, Darodipine, Dasabuvir, Dasatinib, Daunorubicin, Debrisoquine, Deferasirox, Degarelix, Delafloxacin, Delamanid, Delapril, Delavirdine, Deoxycholic acid, Deoxyepinephrine, Deserpidine, Desflurane, Desipramine, Deslanoside, Desloratadine, Desmopressin, Desogestrel, Detomidine, Deutetrabenazine, Dexamethasone, Dexbrompheniramine, Dexchlorpheniramine, Dexchlorpheniramine maleate, Dexibuprofen, Dexketoprofen, Dexlansoprazole, Dexloxiglumide, Dexmedetomidine, Dexmethylphenidate, Dexniguldipine, Dexpropranolol, Dexrabeprazole, Dextroamphetamine, Dextromethorphan, Dexverapamil, Diacerein, Diazepam, Diazoxide, Dibenzepin, Dichlorvos, Diclofenac, Diclofenamide, Dicoumarol, Didanosine, Diethyl ether, Diethylnorspermine, Diethylpropion, Diethylstilbestrol, Difenpiramide, Difloxacin, Diflunisal, Digitoxin, Digoxin, Dihydralazine, Dihydroergocornine, Dihydroergocristine, Dihydroergocryptine, Dihydroergotamine, Diltiazem, Dimenhydrinate, Dimetacrine, Dinoprostone, Dinutuximab, Diphenhydramine, Dipotassium phosphate, Dipyridamole, Disopyramide, Disulfiram, DL-Methylephedrine, Dobutamine, Docetaxel, Doconexent, Dofetilide, Dolasetron, Domperidone, Donepezil, Dopamine, Dopexamine, Dorzolamide, Dosulepin, Dotarizine, Dovitinib, Doxapram, Doxazosin, Doxepin, Doxofylline, Doxorubicin, Doxylamine, Dronabinol, Dronedarone, Droperidol, Drospirenone, Droxicam, Droxidopa, Duloxetine, Dutasteride, Dutogliptin, Duvelisib, Ebastine, Ebselen, Edaravone, Efavirenz, Efonidipine, Elagolix, Eletriptan, Elexacaftor, Eliglustat, Ellagic acid, Eltrombopag, Emapalumab, Emedastine, Emopamil, Empagliflozin, Enalapril, Enalaprilat, Enalkiren, Enasidenib, Encainide, Encorafenib, Endralazine, Enoxacin, Enoxaparin, Entinostat, Entrectinib, Enzalutamide, Epanolol, Eperisone, Ephedra sinica root, Ephedrine, Epicaptopril, Epinastine, Epinephrine, Epirizole, Eplerenone, Epoprostenol, Eprosartan, Erdafitinib, Ergoloid mesylate, Ergometrine, Ergotamine, Eribulin, Erlotinib, Ertugliflozin, Erythromycin, Esatenolol, Escitalopram, Esketamine, Esmirtazapine, Esmolol, Esomeprazole, Estradiol, Estradiol acetate, Estradiol benzoate, Estradiol cypionate, Estradiol dienanthate, Estradiol valerate, Estrone, Estrone sulfate, Eszopiclone, Etacrynic acid, Etafedrine, Etanercept, Ethacizine, Ethanol, Ethenzamide, Ethinylestradiol, Ethosuximide, Etilefrine, Etizolam, Etodolac, Etofenamate, Etomidate, Etoposide, Etoricoxib, Etravirine, Everolimus, Evogliptin, Ezetimibe, Ezogabine, Famciclovir, Famotidine, Famphur, Farnesyl diphosphate, Farnesyl thiopyrophosphate, Fasudil, Fedratinib, Felbamate, Felodipine, Fenbufen, Fendiline, Fenofibrate, Fenoldopam, Fenoprofen, Fenoterol, Fenozolone, Fentanyl, Fenthion, Fentiazac, Ferulic acid, Fimasartan, Finasteride, Firocoxib, Fish oil, Flecainide, Fleroxacin, Flibanserin, Floctafenine, Floxuridine, Flucloxacillin, Fluconazole, Fluindione, Flumequine, Flunarizine, Flunitrazepam, Flunixin, Fluorescein, Fluorouracil, Fluoxetine, Flupentixol, Flurbiprofen, Flurbiprofen axetil, Fluspirilene, Fluvastatin, Fluvoxamine, Forasartan, Formoterol, Fosaprepitant, Foscarnet, Fosfructose, Fosinopril, Fosinoprilat, Fosphenytoin, Fostamatinib, Fostemsavir, Frovatriptan, Furazolidone, Furosemide, Fusidic acid, Gadobenic acid, Galantamine, Gallopamil, Garenoxacin, Gatifloxacin, Gefitinib, Gemfibrozil, Gemifloxacin, Gemigliptin, Genistein, Gepefrine, Geranylgeranyl diphosphate, Gilteritinib, Ginkgo biloba, Givinostat, Glasdegib, Glecaprevir, Glibornuride, Gliclazide, Glimepiride, Glipizide, Gliquidone, Glisoxepide, Glutaric Acid, Glyburide, Glycochenodeoxycholic Acid, Glycyrrhizic acid, Golimumab, Goserelin, Gosogliptin, Granisetron, Grepafloxacin, Guacetisal, Guanabenz, Guanadrel, Guanazodine, Guanethidine, Guanfacine, Guanoclor, Guanoxabenz, Guanoxan, Halofantrine, Haloperidol, Halothane, Harmaline, Heparin, Hexamethonium, Hexobarbital, Hexoprenaline, Higenamine, Histrelin, Hydracarbazine, Hydralazine, Hydroflumethiazide, Hydromorphone, Hydroquinidine, Hydroquinine, Hydroxychloroquine, Hydroxyzine, Hyoscyamine, Ibandronate, Ibrutinib, Ibudilast, Ibuprofen, Ibuproxam, Ibutilide, Icatibant, Icosapent, Idarubicin, Idazoxan, Idelalisib, Ifenprodil, Ifosfamide, Iloperidone, Iloprost, Imatinib, Imidapril, Imidazole salicylate, Imipramine, Imipramine oxide, Indacaterol, Indapamide, Indenolol, Indinavir, Indisulam, Indobufen, Indocyanine green acid form, Indomethacin, Indoprofen, Indoramin, Infliximab, Inotersen, Iofetamine I-123, Iprindole, Iproniazid, Irbesartan, Irinotecan, Isavuconazole, Isocarboxazid, Isoetharine, Isoflurane, Isometheptene, Isoniazid, Isoprenaline, Isosorbide dinitrate, Isosorbide mononitrate, Isoxicam, Isoxsuprine, Isradipine, Istradefylline, Itraconazole, Ivabradine, Ivosidenib, Ixabepilone, Ixazomib, Kebuzone, Ketamine, Ketanserin, Ketobemidone, Ketoconazole, Ketoprofen, Ketorolac, Ketotifen, Labetalol, Lacidipine, Lacosamide, Lamivudine, Lamotrigine, Landiolol, Lanoteplase, Lansoprazole, Lapatinib, Lefamulin, Leflunomide, Lenvatinib, Lercanidipine, Lesinurad, Letermovir, Leuprolide, Levacetylmethadol, Levamlodipine, Levobetaxolol, Levobupivacaine, Levocabastine, Levocetirizine, Levodopa, Levofloxacin, Levomenthol, Levomilnacipran, Levonordefrin, Levosalbutamol, Levosimendan, Licofelone, Lidocaine, Lidoflazine, Linagliptin, Linezolid, Linsidomine, Lisdexamfetamine, Lisinopril, Lisuride, Lithium carbonate, Lithium cation, Lithium citrate, Lithium hydroxide, Lobeglitazone, Lofepramine, Lofexidine, Lomefloxacin, Lomerizine, Lomitapide, Lonafarnib, Lonazolac, Loperamide, Lopinavir, Lorajmine, Loratadine, Lorazepam, Lorcainide, Lorlatinib, Lornoxicam, Lovastatin, Loxoprofen, Lumacaftor, Lumefantrine, Lumiracoxib, Lurasidone, Lynestrenol, Lysergic acid diethylamide, Macimorelin, Macitentan, Magnesium salicylate, Magnesium sulfate, Manidipine, Mannitol, Mannitol busulfan, Maprotiline, Mebanazine, Mebutizide, Mecamylamine, Meclofenamic acid, Medetomidine, Medical Cannabis, Medroxyprogesterone acetate, Mefenamic acid, Mefenorex, Mefloquine, Melatonin, Melitracen, Meloxicam, Melperone, Meperidine, Mephedrone, Mephentermine, Mephenytoin, Mepindolol, Mepyramine, Mequitazine, Mesalazine, Mesoridazine, Mestranol, Metahexamide, Metamfetamine, Metamizole, Metaraminol, Metergoline, Methadone, Methazolamide, Methimazole, Methohexital, Methoserpidine, Methotrexate, Methotrimeprazine, Methoxamine, Methoxyflurane, Methoxyphenamine, Methsuximide, Methyclothiazide, Methyldopa, Methylene blue, Methylergometrine, Methylphenidate, Methylphenobarbital, Methylprednisone, Methysergide, Metildigoxin, Metipranolol, Metoclopramide, Metolazone, Metoprolol, Metreleptin, Metronidazole, Metyrosine, Mexiletine, Mianserin, Mibefradil, Miconazole, Midazolam, Midodrine, Midomafetamine, Midostaurin, Mifepristone, Milrinone, Minaprine, Minoxidil, Mirabegron, Mirodenafil, Mirtazapine, Mizolastine, MMDA, Mocetinostat, Moclobemide, Modafinil, Moexipril, Moexiprilat, Mofebutazone, Molsidomine, Monopotassium phosphate, Montelukast, Moricizine, Morniflumate, Morphine, Moxifloxacin, Moxisylyte, Moxonidine, Muraglitazar, Muzolimine, Mycophenolate mofetil, Nabilone, Nabiximols, Nabumetone, Nadolol, Nadroparin, Naftopidil, Nalidixic acid, Naluzotan, Naphazoline, Naproxen, Naratriptan, Nateglinide, Naxitamab, Nebivolol, Nefazodone, Nelfinavir, Nemonoxacin, Neratinib, Nesiritide, Netoglitazone, Netupitant, Nevirapine, Nialamide, Nicardipine, Nicergoline, Niclosamide, Nicorandil, Nicotine, Nifedipine, Nifenazone, Niguldipine, Nilotinib, Niludipine, Nilutamide, Nilvadipine, Nimesulide, Nimodipine, Nintedanib, Nisoldipine, Nitrendipine, Nitric Oxide, Nitroaspirin, Nitrofurantoin, Nitroglycerin, Nitroprusside, Nitrous acid, Nitrous oxide, Nizofenone, Norepinephrine, Norethisterone, Norfenefrine, Norfloxacin, Norgestimate, Nortriptyline, Noscapine, NS-398, Nylidrin, Obinutuzumab, Octamoxin, Octopamine, Octreotide, Odanacatib, Ofloxacin, Olanzapine, Olaparib, Olmesartan, Olodaterol, Olsalazine, Omapatrilat, Omarigliptin, Ombitasvir, Omeprazole, Ondansetron, Opipramol, Orbifloxacin, Orciprenaline, Oritavancin, Orphenadrine, Osimertinib, Ospemifene, Otilonium, Oxaliplatin, Oxandrolone, Oxaprotiline, Oxaprozin, Oxatomide, Oxolinic acid, Oxprenolol, Oxyfedrine, Oxymetazoline, Oxyphenbutazone, Oxytocin, Ozanimod, Paclitaxel, Palbociclib, Paliperidone, Panobinostat, Pantoprazole, Papaverine, Paramethadione, Parecoxib, Pargyline, Paritaprevir, Parnaparin, Paroxetine, Pasireotide, Pazopanib, Pazufloxacin, Pefloxacin, Peginterferon alfa-2b, Penbutolol, Penfluridol, Penicillin G Acyl-Serine, Pentamidine, Pentobarbital, Pentolinium, Pentoxifylline, Perflutren, Pergolide, Perhexiline, Periciazine, Perindopril, Perindoprilat, Perospirone, Pexidartinib, PF-00610355, Phenacetin, Phendimetrazine, Phenelzine, Pheniprazine, Pheniramine, Phenmetrazine, Phenobarbital, Phenoxybenzamine, Phenoxypropazine, Phenprocoumon, Phentermine, Phentolamine, Phenylbutazone, Phenylephrine, Phenylpropanolamine, Phenytoin, Phosmet, Pibrentasvir, Piclozotan, Pilsicainide, Pimozide, Pinacidil, Pinaverium, Pindolol, Pioglitazone, Pipamperone, Pipemidic acid, Piperaquine, Pirbuterol, Pirlindole, Piromidic acid, Piroxicam, Pirprofen, Pitavastatin, Pitolisant, Pivhydrazine, Pizotifen, Polmacoxib, Polythiazide, Pomalidomide, Ponatinib, Posaconazole, Potassium, Potassium acetate, Potassium alum, Potassium bicarbonate, Potassium bitartrate, Potassium carbonate, Potassium cation, Potassium chloride, Potassium citrate, Potassium gluconate, Potassium guaiacolsulfonate, Potassium hydroxide, Potassium Iodide, Potassium lactate, Potassium nitrate, Potassium perchlorate, Potassium permanganate, Potassium sulfate, Potassium triiodide, Pracinostat, Practolol, Prajmaline, Pralsetinib, Pramipexole, Pranlukast, Prasterone sulfate, Prasugrel, Pravastatin, Praziquantel, Prazosin, Pregabalin, Prenalterol, Prenylamine, Primaquine, Primidone, Probenecid, Probucol, Procainamide, Procaine, Procarbazine, Procaterol, Prochlorperazine, Progesterone, Proglumetacin, Proguanil, Promazine, Promethazine, Propacetamol, Propafenone, Propiomazine, Propiverine, Propofol, Propranolol, Propyphenazone, Proquazone, Protriptyline, Prucalopride, Prulifloxacin, Pseudoephedrine, Quazepam, Quetiapine, Quinapril, Quinaprilat, Quinidine, Quinine, Quinoline Yellow WS, Quinupramine, R,S-Warfarin alcohol, Rabeprazole, Racepinephrine, Ractopamine, Ramelteon, Ramipril, Ramiprilat, Ranitidine, Ranolazine, Rasagiline, Rauwolfia serpentina root, Regorafenib, Relugolix, Remifentanil, Remikiren, Repaglinide, Reproterol, Rescinnamine, Reserpine, Retapamulin, Reteplase, Reviparin, Rhein, Ribociclib, Ricolinostat, Rifampicin, Rifamycin, Rilmenidine, Rilonacept, Rilpivirine, Rimiterol, Riociguat, Risperidone, Ritobegron, Ritodrine, Ritonavir, Rituximab, Rivoglitazone, Rizatriptan, Robenacoxib, Rofecoxib, Roflumilast, Romidepsin, Romifidine, Ropinirole, Ropivacaine, Rosiglitazone, Rosoxacin, Rosuvastatin, Rotigotine, Roxithromycin, Rucaparib, Rufinamide, Rufloxacin, Rupatadine, Ruxolitinib, S,R-Warfarin alcohol, Sacubitril, Safinamide, Safrazine, Salbutamol, Salicylamide, Salicylic acid, Salmeterol, Salsalate, Salvia miltiorrhiza root, Saprisartan, Saquinavir, Sarafloxacin, Saralasin, Saruplase, Satralizumab, Saxagliptin, SC-236, Secobarbital, Secukinumab, Selegiline, Seletracetam, Selexipag, Selpercatinib, Selumetinib, Semuloparin, Seproxetine, Seratrodast, Sertraline, Sevoflurane, Sildenafil, Silibinin, Siltuximab, Simendan, Simeprevir, Simvastatin, Siponimod, Sirolimus, Sitafloxacin, Sitagliptin, Sitaxentan, Sodium aurothiomalate, Sodium phosphate, monobasic, Solabegron, Solifenacin, Solriamfetol, Sonidegib, SOR-C13, Sorafenib, Sotalol, Sparfloxacin, Sparteine, Spiradoline, Spirapril, Spironolactone, St. John's Wort, Stavudine, Stiripentol, Streptokinase, Succinylcholine, Sufentanil, Sulfadiazine, Sulfadimethoxine, Sulfamethizole, Sulfamethoxazole, Sulfamoxole, Sulfaphenazole, Sulfapyridine, Sulfasalazine, Sulfinpyrazone, Sulfisoxazole, Sulindac, Sulodexide, Sulpiride, Sultopride, Sumatriptan, Sunitinib, Suvorexant, Suxibuzone, Synephrine, Tacrolimus, Tadalafil, Talinolol, Talniflumate, Tamoxifen, Tamsulosin, Tandutinib, Tapentadol, Tasimelteon, Tasosartan, Taurocholic acid, Taxifolin, Tazarotene, Tazemetostat, Tazobactam, Technetium Tc-99m ciprofloxacin, Tedisamil, Tegafur, Telavancin, Telithromycin, Telmisartan, Temafloxacin, Temefos, Temocapril, Temsirolimus, Tenamfetamine, Tenecteplase, Teneligliptin, Tenidap, Teniposide, Tenofovir, Tenofovir alafenamide, Tenofovir disoproxil, Tenoxicam, Tepoxalin, Terazosin, Terbinafine, Terbutaline, Terfenadine, Terguride, Terlipressin, Terodiline, Tertatolol, Testosterone, Testosterone cypionate, Testosterone enanthate, Testosterone propionate, Testosterone undecanoate, Tetrabenazine, Tetrahydrocannabivarin, Tetrahydropalmatine, Tetrandrine, Tetryzoline, Thalidomide, Theodrenaline, Theophylline, Thiamylal, Thiopental, Thioproperazine, Thioridazine, Thiotepa, Thiothixene, Tianeptine, Tiaprofenic acid, Ticagrelor, Ticlopidine, Tienilic acid, Timolol, Tinidazole, Tinoridine, Tinzaparin, Tipranavir, Tiracizine, Tizanidine, Tocainide, Tocilizumab, Tocopherylquinone, Tofacitinib, Tolazamide, Tolazoline, Tolbutamide, Tolcapone, Tolfenamic acid, Tolmetin, Tolonidine, Toloxatone, Tolterodine, Tolvaptan, Topiroxostat, Torasemide, Toremifene, Trabectedin, Tramadol, Tramazoline, Trandolapril, Trandolaprilat, Tranilast, Tranylcypromine, Trastuzumab emtansine, Travoprost, Trazodone, Treprostinil, Tretinoin, Tretoquinol, Triamterene, Trichlormethiazide, Trichloroethylene, Triclabendazole, Trifluoperazine, Trifluridine, Trimazosin, Trimebutine, Trimethadione, Trimethaphan, Trimethoprim, Trimipramine, Triprolidine, Triptorelin, Troglitazone, Tropisetron, Trovafloxacin, Tucatinib, Tucidinostat, Tulobuterol, Tyramine, Udenafil, Unoprostone, Urapidil, Urokinase, Ursodeoxycholic acid, Valdecoxib, Valinomycin, Valproic acid, Valsartan, Vandetanib, Vardenafil, Velpatasvir, Vemurafenib, Venetoclax, Venlafaxine, Verapamil, Vernakalant, Vicriviroc, Vilanterol, Vilazodone, Vildagliptin, Vinblastine, Vincamine, Vincristine, Vindesine, Vinflunine, Vinorelbine, Vinpocetine, Vismodegib, Vitamin D, Vorapaxar, Voriconazole, Vorinostat, Vortioxetine, Voxelotor, Voxilaprevir, VTP-27999, Warfarin, WIN 55212-2, Xamoterol, Xenon, Ximelagatran, Xipamide, Xylazine, Xylometazoline, Yohimbine, Zafirlukast, Zalcitabine, Zaltoprofen, Zanubrutinib, Ziconotide, Zidovudine, Zileuton, Ziprasidone, Zofenopril, Zolmitriptan, Zolpidem, Zomepirac, Zonisamide, Zopiclone, Zuclopenthixol</data>
  <data key="d13">Losartan</data>
  <data key="d14">https://www.drugbank.ca/structures/DB00678/image.svg</data>
  <data key="d15">Drug</data>
  <data key="d16">1</data>
  <data key="d17">0.11820513572802038</data>
  <data key="d18">0.0</data>
  <data key="d19">8.383038809398934e-08</data>
  <data key="d20">0</data>
  <data key="d21">0</data>
  <data key="d22">#FC5F67</data>
  <data key="d23">#FB3640</data>
</node>
<node id="Mometasone">
  <data key="d0">DB00764</data>
  <data key="d1">C[C@@H]1C[C@H]2[C@@H]3CCC4=CC(=O)C=C[C@@]4([C@]3([C@H](C[C@@]2([C@]1(C(=O)CCl)O)C)O)Cl)C</data>
  <data key="d2">R</data>
  <data key="d3">R03</data>
  <data key="d4">R03A</data>
  <data key="d5">R03AL, R03AK</data>
  <data key="d6">R03AL12, R03AK14</data>
  <data key="d7">Glucocorticoid receptor, Progesterone receptor</data>
  <data key="d8">Cytochrome P450 2C8, Cytochrome P450 3A4, Cytochrome P450 3A5</data>
  <data key="d9"></data>
  <data key="d10"></data>
  <data key="d11">Transcription factor, Transcription factor</data>
  <data key="d12">(R)-warfarin, (S)-Warfarin, 1-Testosterone, 1,10-Phenanthroline, 16-Bromoepiandrosterone, 19-norandrostenedione, 1alpha-Hydroxyvitamin D5, 1alpha,24S-Dihydroxyvitamin D2, 2-Methoxyethanol, 2,4-thiazolidinedione, 4-hydroxycoumarin, 4-Hydroxytestosterone, 5-androstenedione, 9-(N-methyl-L-isoleucine)-cyclosporin A, 9-aminocamptothecin, Abametapir, Abatacept, Abediterol, Abemaciclib, Abetimus, Acalabrutinib, Acarbose, Aceclofenac, Acemetacin, Acenocoumarol, Acetohexamide, Acetyldigitoxin, Acetyldigoxin, Acetylsalicylic acid, Acotiamide, Acteoside, Adalimumab, Adenovirus type 7 vaccine live, Afelimomab, AICA ribonucleotide, Albendazole, Albiglutide, Alclofenac, Alcuronium, Aldesleukin, Aldosterone, Alectinib, Alefacept, Alemtuzumab, Alfacalcidol, Alfentanil, Allicin, Allylestrenol, Alminoprofen, Almotriptan, Alogliptin, Alpelisib, Alprazolam, Altretamine, Ambenonium, Ambrisentan, AMG-222, Aminoglutethimide, Aminophenazone, Aminophylline, Amiodarone, Amitriptyline, Amlodipine, Amodiaquine, Amphotericin B, Amprenavir, Amsacrine, Anagliptin, Anakinra, Anastrozole, Androstenediol, Androstenedione, Anthrax immune globulin human, Anthrax vaccine, Antilymphocyte immunoglobulin (horse), Antipyrine, Antithymocyte immunoglobulin (rabbit), Antrafenine, Apalutamide, Apixaban, Apomorphine, Apremilast, Aprepitant, Aprotinin, Arbutamine, Arformoterol, Aripiprazole, Aripiprazole lauroxil, Arsenic trioxide, Artemether, Astemizole, Asunaprevir, Atamestane, Atazanavir, Atorvastatin, Atracurium, Atracurium besylate, Axitinib, Azacitidine, Azapropazone, Azathioprine, Azelastine, Azimilide, Azithromycin, Bacillus calmette-guerin substrain connaught live antigen, Bacillus calmette-guerin substrain danish 1331 live antigen, Bacillus calmette-guerin substrain tice live antigen, Balaglitazone, Balsalazide, Bambuterol, Baricitinib, Basiliximab, Batefenterol, BCG vaccine, Beclomethasone dipropionate, Becocalcidiol, Begelomab, Belatacept, Belimumab, Belinostat, Bendamustine, Bendroflumethiazide, Benfluorex, Benidipine, Benorilate, Benoxaprofen, Benzoic acid, Benzthiazide, Benzydamine, Benzyl alcohol, Beraprost, Betamethasone, Bevacizumab, Bexarotene, Bicalutamide, Bisegliptin, Bitolterol, Bleomycin, Bleselumab, Blinatumomab, Boceprevir, Bolandiol, Bolasterone, Boldenone, Bortezomib, Bosutinib, Brentuximab vedotin, Brequinar, Briakinumab, Brigatinib, Brodalumab, Bromocriptine, Budesonide, Buformin, Bumadizone, Buprenorphine, Buspirone, Busulfan, Cabazitaxel, Cabergoline, Calcifediol, Calcitriol, Calusterone, Canagliflozin, Canakinumab, Cannabidiol, Capecitabine, Capravirine, Capsaicin, Carbamazepine, Carbaspirin calcium, Carboplatin, Carbutamide, Carfilzomib, Carmegliptin, Carmustine, Carprofen, Castanospermine, Celecoxib, Celiprolol, Cenobamate, Cepeginterferon alfa-2B, Cephalexin, Ceritinib, Cerivastatin, Certolizumab pegol, Cethromycin, Chlorambucil, Chloramphenicol, Chlormadinone, Chloroquine, Chlorothiazide, Chlorpheniramine, Chlorpromazine, Chlorpropamide, Chlorthalidone, Cholecalciferol, Cholestyramine, Choline magnesium trisalicylate, Ciclesonide, Ciglitazone, Cilostazol, Cimicoxib, Cinchocaine, Cinoxacin, Ciprofloxacin, Cisapride, Cisatracurium, Cisplatin, Cladribine, Clarithromycin, Clenbuterol, Clindamycin, Clobetasol, Clobetasol propionate, Clofarabine, Clomipramine, Clonazepam, Clonidine, Clonixin, Clopidogrel, Cloprednol, Cloprostenol, Clorindione, Clostebol, Clostridium tetani toxoid antigen (formaldehyde inactivated), Cobicistat, Cobimetinib, Colchicine, Conivaptan, Copanlisib, Corticorelin ovine triflutate, Corticotropin, Cortisone acetate, Cortivazol, Corynebacterium diphtheriae toxoid antigen (formaldehyde inactivated), Coumaphos, Coumarin, Crizotinib, Cyclopenthiazide, Cyclophosphamide, Cyclosporine, Cyclothiazide, Cyproterone acetate, Cytarabine, Dabrafenib, Dacarbazine, Daclatasvir, Daclizumab, Dacomitinib, Dactinomycin, Danazol, Dapagliflozin, Dapsone, Dasabuvir, Dasatinib, Daunorubicin, Decamethonium, Decitabine, Deferasirox, Deflazacort, Delafloxacin, Demecarium, Demegestone, Denosumab, Deoxyspergualin, Deslanoside, Desogestrel, Desoximetasone, Deutetrabenazine, Dexamethasone, Dexamethasone isonicotinate, Dexibuprofen, Dexketoprofen, Dexloxiglumide, Dexrazoxane, Dextromethorphan, Diazepam, Dichlorvos, Diclofenac, Dicoumarol, Dienogest, Diethylcarbamazine, Diethylstilbestrol, Difenpiramide, Difloxacin, Diflunisal, Difluocortolone, Digitoxin, Digoxin, Dihydroergocornine, Dihydroergocristine, Dihydroergocryptine, Dihydroergotamine, Dihydrotachysterol, Diltiazem, Dimethyl fumarate, Dinutuximab, Diphenadione, Disopyramide, Distigmine, Disulfiram, Dobutamine, Docetaxel, Dofetilide, Domperidone, Donepezil, Doravirine, Doxacurium, Doxazosin, Doxercalciferol, Doxifluridine, Doxofylline, Doxorubicin, Dronedarone, Drospirenone, Droxicam, Droxidopa, Dulaglutide, Duloxetine, Dutasteride, Dutogliptin, Duvelisib, Ebastine, Ebola Zaire vaccine (live, attenuated), Ebselen, Eculizumab, Edrophonium, Efalizumab, Elagolix, Elbasvir, Eldecalcitol, Elexacaftor, Elocalcitol, Eltrombopag, Emapalumab, Empagliflozin, Enasidenib, Englitazone, Enoxacin, Enrofloxacin, Entrectinib, Enzalutamide, Ephedra sinica root, Ephedrine, Epinephrine, Epirizole, Epirubicin, Epitestosterone, Epitizide, Eplerenone, Erdafitinib, Ergocalciferol, Ergotamine, Eribulin, Erlotinib, Ertugliflozin, Erythromycin, Estradiol, Estradiol acetate, Estradiol benzoate, Estradiol cypionate, Estradiol dienanthate, Estradiol valerate, Estramustine, Estrone, Estrone sulfate, Eszopiclone, Etafedrine, Etanercept, Ethenzamide, Ethinylestradiol, Ethyl biscoumacetate, Ethynodiol diacetate, Etodolac, Etofenamate, Etonogestrel, Etoposide, Etoricoxib, Etynodiol, Everolimus, Evogliptin, Exenatide, Famciclovir, Felodipine, Fenbufen, Fenofibrate, Fenoprofen, Fenoterol, Fentanyl, Fenthion, Fentiazac, Finasteride, Fingolimod, Firocoxib, Fleroxacin, Floctafenine, Floxuridine, Fluasterone, Fluclorolone, Flucytosine, Fludarabine, Fludrocortisone, Fluindione, Flumequine, Flunisolide, Flunixin, Fluocinolone acetonide, Fluocinonide, Fluocortin, Fluocortolone, Fluorometholone, Fluorouracil, Fluoxymesterone, Fluperolone, Fluprednidene, Fluprednisolone, Flurbiprofen, Flurbiprofen axetil, Flutamide, Fluticasone, Fluticasone furoate, Fluticasone propionate, Fluvastatin, Formestane, Formoterol, Fosaprepitant, Fosphenytoin, G17DT, Galantamine, Gallamine, Gallamine triethiodide, Gallium nitrate, Garenoxacin, Gastric inhibitory polypeptide, Gatifloxacin, Gefitinib, Gemcitabine, Gemifloxacin, Gemigliptin, Gemtuzumab ozogamicin, Gestodene, Gestrinone, GI-5005, Gilteritinib, Ginkgo biloba, Gitoformate, Glasdegib, Glatiramer, Glibornuride, Gliclazide, Glimepiride, Glipizide, Gliquidone, Glisoxepide, GLPG-0492, Glyburide, Glycerol phenylbutyrate, Glycine betaine, Glymidine, Golimumab, Gosogliptin, Gossypol, Grepafloxacin, Guacetisal, Guar gum, Guselkumab, Gusperimus, Haemophilus influenzae type B capsular polysaccharide meningococcal outer membrane protein conjugate antigen, Haemophilus influenzae type B strain 1482 capsular polysaccharide tetanus toxoid conjugate antigen, Haemophilus influenzae type B strain 20752 capsular polysaccharide tetanus toxoid conjugate antigen, Halofantrine, Haloperidol, Hepatitis A Vaccine, Hepatitis B Vaccine (Recombinant), Hexafluronium, Hexoprenaline, Human adenovirus e serotype 4 strain cl-68578 antigen, Human interferon omega-1, Human rabies virus immune globulin, Huperzine A, Hydrochlorothiazide, Hydrocortisone, Hydrocortisone acetate, Hydrocortisone butyrate, Hydrocortisone cypionate, Hydrocortisone phosphate, Hydrocortisone succinate, Hydroflumethiazide, Hydroxychloroquine, Hydroxyprogesterone caproate, Hydroxyurea, Hydroxyzine, Hypericin, Ibritumomab tiuxetan, Ibrutinib, Ibuprofen, Ibuproxam, Icosapent, Icotinib, Idarubicin, Idelalisib, Ifosfamide, Iloperidone, Imatinib, Imidazole salicylate, Indacaterol, Indapamide, Indinavir, Indobufen, Indomethacin, Indoprofen, Inebilizumab, Inecalcitol, Infliximab, Influenza A virus A/Brisbane/59/2007(H1N1) antigen (propiolactone inactivated), Influenza A virus A/Brisbane/59/2007(H1N1) hemagglutinin antigen (propiolactone inactivated), Influenza A virus A/California/7/2009 (H1N1) live (attenuated) antigen, Influenza A virus A/California/7/2009 X-181 (H1N1) antigen (propiolactone inactivated), Influenza A virus A/California/7/2009 X-181 (H1N1) hemagglutinin antigen (propiolactone inactivated), Influenza A virus A/Perth/16/2009 (H3N2) live (attenuated) antigen, Influenza A virus A/Uruguay/716/2007(H3N2) antigen (propiolactone inactivated), Influenza A virus A/Victoria/210/2009 X-187 (H3N2) antigen (formaldehyde inactivated), Influenza A virus A/Victoria/210/2009 X-187 (H3N2) hemagglutinin antigen (formaldehyde inactivated), Influenza B virus B/Brisbane/60/2008 antigen (formaldehyde inactivated), Influenza B virus B/Brisbane/60/2008 antigen (propiolactone inactivated), Influenza B virus B/Brisbane/60/2008 hemagglutinin antigen (formaldehyde inactivated), Influenza B virus B/Brisbane/60/2008 hemagglutinin antigen (propiolactone inactivated), INGN 225, Insulin aspart, Insulin beef, Insulin degludec, Insulin detemir, Insulin glargine, Insulin glulisine, Insulin human, Insulin lispro, Insulin peglispro, Insulin pork, Insulin tregopil, Interferon alfa, Interferon alfa-2a, Recombinant, Interferon alfa-2b, Interferon alfa-n1, Interferon alfa-n3, Interferon alfacon-1, Interferon beta-1b, Interferon gamma-1b, Ipidacrine, Ipragliflozin, Irbesartan, Irinotecan, Isavuconazole, Isoetharine, Isoflurophate, Isoniazid, Isoprenaline, Isosorbide, Isoxicam, Istradefylline, Ivacaftor, Ivosidenib, Ixabepilone, Ixazomib, Ixekizumab, Japanese encephalitis virus strain sa 14-14-2 antigen (formaldehyde inactivated), Kebuzone, Ketamine, Ketobemidone, Ketoprofen, Ketorolac, Lacosamide, Lanatoside C, Lansoprazole, Lapatinib, Lefamulin, Leflunomide, Lemborexant, Lenalidomide, Lercanidipine, Levacetylmethadol, Levamlodipine, Levofloxacin, Levomilnacipran, Levonorgestrel, Levosalbutamol, Levothyroxine, Licofelone, Lidocaine, Linagliptin, Linezolid, Liothyronine, Liotrix, Liraglutide, Lixisenatide, Lobeglitazone, Lomefloxacin, Lomitapide, Lomustine, Lonafarnib, Lonazolac, Lonidamine, Loperamide, Lopinavir, Lorazepam, Lorlatinib, Lornoxicam, Lovastatin, Loxoprofen, Lumateperone, Lumiracoxib, Lynestrenol, Macimorelin, Magnesium, Magnesium salicylate, Maxacalcitol, Mebutizide, Mecasermin, Mechlorethamine, Meclofenamic acid, Medical Cannabis, Medroxyprogesterone acetate, Mefenamic acid, Mefloquine, Megestrol acetate, Melengestrol, Meloxicam, Melphalan, Memantine, Meperidine, Mephenytoin, Mepolizumab, Meprednisone, Mercaptopurine, Mesalazine, Mesterolone, Mestranol, Metahexamide, Metamizole, Metenolone, Metformin, Methadone, Methanesulfonyl Fluoride, Methimazole, Methotrexate, Methyclothiazide, Methylphosphinic Acid, Methylprednisolone, Methylprednisone, Methyltestosterone, Methysergide, Metildigoxin, Metoclopramide, Metocurine, Metocurine iodide, Metolazone, Metoprolol, Metreleptin, Metrifonate, Metronidazole, Mibolerone, Midazolam, Midostaurin, Mifepristone, Miglitol, Milnacipran, Minaprine, Mitiglinide, Mitomycin, Mitotane, Mitoxantrone, Mivacurium, Mizoribine, Moderna COVID-19 Vaccine, Modified vaccinia ankara, Mofebutazone, Mometasone furoate, Monomethyl fumarate, Montelukast, Morniflumate, Morphine, Moxifloxacin, Muraglitazar, Muromonab, Mycophenolate mofetil, Mycophenolic acid, Nabiximols, Nabumetone, Nalidixic acid, Nandrolone, Nandrolone decanoate, Nandrolone phenpropionate, Naproxen, Natalizumab, Nateglinide, NBI-6024, Nelarabine, Nemonoxacin, Neosaxitoxin, Neostigmine, Neratinib, Netoglitazone, Netupitant, Nevirapine, Nicardipine, Nicorandil, Nicotine, Nifedipine, Nifenazone, Nilotinib, Nimesulide, Nintedanib, Nisoldipine, Nitrendipine, Nitroaspirin, Nizatidine, NN344, Nomegestrol, Nomegestrol acetate, Norelgestromin, Norepinephrine, Norethindrone enanthate, Norethisterone, Norethynodrel, Norfloxacin, Norgestimate, Norgestrel, Norgestrienone, Nortriptyline, NS-398, Obinutuzumab, Octylphenoxy polyethoxyethanol, Odanacatib, Ofloxacin, Olaparib, Oliceridine, Olodaterol, Olsalazine, Omarigliptin, Ombitasvir, Omeprazole, Ondansetron, Orbifloxacin, Orciprenaline, Ormeloxifene, Osimertinib, Oxaliplatin, Oxandrolone, Oxaprozin, Oxolinic acid, Oxybutynin, Oxycodone, Oxymetholone, Oxyphenbutazone, Ozanimod, p-Coumaric acid, Paclitaxel, Palbociclib, Paliperidone, Pancuronium, Panobinostat, Paramethadione, Paramethasone, Paraoxon, Parecoxib, Paricalcitol, Paritaprevir, Pazopanib, Pazufloxacin, Peficitinib, Pefloxacin, Pegaspargase, Peginterferon alfa-2a, Peginterferon alfa-2b, Peginterferon beta-1a, Pegvisomant, Pemetrexed, Penicillamine, Pentamidine, Pentostatin, Perampanel, Perospirone, Pertussis vaccine, PEV3A, Pexidartinib, PF-00610355, Phenformin, Phenindione, Phenprocoumon, Phenserine, Phentermine, Phenylacetic acid, Phenylalanine, Phenylbutazone, Phenylbutyric acid, Phenylephrine, Phenylpropanolamine, Phenytoin, Physostigmine, Pimecrolimus, Pimozide, Pioglitazone, Pipecuronium, Pipemidic acid, Pirarubicin, Pirbuterol, Pirfenidone, Piroxicam, Pirprofen, Pitavastatin, Pitolisant, Polmacoxib, Polythiazide, Pomalidomide, Ponatinib, Posiphen, Pralatrexate, Pramlintide, Pranlukast, Prasterone sulfate, Praziquantel, Prednisolone, Prednisone, Prednylidene, Procainamide, Procaine, Procarbazine, Procaterol, Prochlorperazine, Profenamine, Progesterone, Proglumetacin, Propacetamol, Propofol, Propranolol, Propylthiouracil, Propyphenazone, Proquazone, Protokylol, Prucalopride, Prulifloxacin, Pyrantel, Pyridostigmine, Quetiapine, Quinacrine, Quinethazone, Quingestanol, Quinidine, Quinine, R,S-Warfarin alcohol, Rabies virus inactivated antigen, A, Rabies virus inactivated antigen, B, Racepinephrine, Raltitrexed, Ranolazine, Rapacuronium, Ravulizumab, Regorafenib, Regramostim, Remogliflozin etabonate, Repaglinide, Retapamulin, Ribociclib, Rilonacept, Rindopepimut, Riociguat, Risankizumab, Risperidone, Ritodrine, Ritonavir, Rituximab, Rivaroxaban, Rivastigmine, Rivoglitazone, Robenacoxib, Rocuronium, Rofecoxib, Roflumilast, Romidepsin, Rosiglitazone, Rosoxacin, Rosuvastatin, Rotavirus vaccine, Rozanolixizumab, Rubella virus vaccine, Rufinamide, Rufloxacin, Ruxolitinib, S,R-Warfarin alcohol, Salbutamol, Salicylamide, Salicylic acid, Salmeterol, Salsalate, Saquinavir, Sarafloxacin, Sarilumab, Satralizumab, Saxagliptin, SC-236, Secukinumab, Segesterone acetate, Selegiline, Selexipag, Selumetinib, Semaglutide, Seocalcitol, Seratrodast, Sildenafil, Siltuximab, Simvastatin, Siponimod, Sipuleucel-T, Sirolimus, Sirukumab, Sitafloxacin, Sitagliptin, Smallpox (Vaccinia) Vaccine, Live, Somapacitan, Somatotropin, Sonidegib, Sorafenib, Sotagliflozin, Sparfloxacin, SRP 299, St. John's Wort, Stanozolol, Stepronin, Streptozocin, Succinylcholine, Sulfadiazine, Sulfamethoxazole, Sulfasalazine, Sulfisoxazole, Sulindac, Sulpiride, Sunitinib, Suvorexant, Suxibuzone, Tacrine, Tacrolimus, Tadalafil, Talniflumate, Tamoxifen, Tasimelteon, Taspoglutide, Taxifolin, Tazarotene, Tazemetostat, Tecemotide, Technetium Tc-99m ciprofloxacin, Tegafur, Telaprevir, Telithromycin, Temafloxacin, Temozolomide, Temsirolimus, Teneligliptin, Tenidap, Teniposide, Tenofovir, Tenofovir alafenamide, Tenoxicam, Tepoxalin, Terbinafine, Terbutaline, Terfenadine, Teriflunomide, Testosterone, Testosterone cypionate, Testosterone enantate benzilic acid hydrazone, Testosterone enanthate, Testosterone propionate, Testosterone succinate, Testosterone undecanoate, Tetrandrine, Tezacaftor, TG4010, Thalidomide, Theophylline, Thiotepa, Thyroid, porcine, Thyrotropin alfa, Tianeptine, Tiaprofenic acid, Ticlopidine, Tinoridine, Tioclomarol, Tioguanine, Tiratricol, Tirzepatide, Tixocortol, Tocilizumab, Tofacitinib, Tofogliflozin, Tolazamide, Tolbutamide, Tolfenamic acid, Tolmetin, Tolvaptan, Topotecan, Torasemide, Tositumomab, Trabectedin, Tramadol, Trastuzumab, Trastuzumab emtansine, Trazodone, Trestolone, Trestolone acetate, Tretamine, Tretinoin, Triamcinolone, Triazolam, Trichlormethiazide, Triflupromazine, Trifluridine, Trilostane, Trimethadione, Triptolide, Trofosfamide, Troglitazone, Trovafloxacin, Tubocurarine, Tucatinib, Typhoid vaccine, Typhoid Vaccine Live, Typhoid Vi polysaccharide vaccine, Tyrothricin, Udenafil, Ulipristal, Valbenazine, Valdecoxib, Vandetanib, Vardenafil, Varicella Zoster Vaccine (Live/attenuated), Varicella Zoster Vaccine (Recombinant), Vecuronium, Vedolizumab, Velpatasvir, Vemurafenib, Venetoclax, Verapamil, Vibrio cholerae CVD 103-HgR strain live antigen, Vicriviroc, Vilanterol, Vildagliptin, Vinblastine, Vincristine, Vindesine, Vinflunine, Vinorelbine, Vitamin D, Vitespen, Voclosporin, Voglibose, Vorapaxar, Vorinostat, Vortioxetine, Voxilaprevir, Warfarin, Wortmannin, Yellow Fever Vaccine, Yersinia pestis 195/p antigen (formaldehyde inactivated), Zafirlukast, Zaleplon, Zaltoprofen, Zanubrutinib, Zidovudine, Ziprasidone, Zolpidem, Zomepirac, Zonisamide, Zopiclone, Zuclopenthixol</data>
  <data key="d13">Mometasone</data>
  <data key="d14">https://www.drugbank.ca/structures/DB00764/image.svg</data>
  <data key="d15">Drug</data>
  <data key="d16">2</data>
  <data key="d17">0.13503498612930173</data>
  <data key="d18">0.0001084121910544984</data>
  <data key="d19">5.557142522043663e-06</data>
  <data key="d20">0</data>
  <data key="d21">0</data>
  <data key="d22">#FC5F67</data>
  <data key="d23">#FB3640</data>
</node>
<node id="alpha-Linolenic acid">
  <data key="d0">DB00132</data>
  <data key="d1">CC/C=C\C/C=C\C/C=C\CCCCCCCC(=O)O</data>
  <data key="d2">Not Available</data>
  <data key="d3">Not Available</data>
  <data key="d4">Not Available</data>
  <data key="d5">Not Available</data>
  <data key="d6">Not Available</data>
  <data key="d7">Fatty acid desaturase 1, Fatty acid desaturase 2, Sodium/calcium exchanger 1, Transient receptor potential cation channel subfamily V member 1, Peroxisome proliferator-activated receptor alpha, Bile acid receptor, Peroxisome proliferator-activated receptor delta, Peroxisome proliferator-activated receptor gamma, Retinoic acid receptor RXR-alpha, Elongation of very long chain fatty acids protein 2, Elongation of very long chain fatty acids protein 5</data>
  <data key="d8"></data>
  <data key="d9">Fatty acid-binding protein, brain</data>
  <data key="d10"></data>
  <data key="d11">Enzyme, Enzyme, Transporter, Ion channel, Transcription factor, Transcription factor, Transcription factor, Transcription factor, Transcription factor, Enzyme, Enzyme</data>
  <data key="d12">Ibrutinib</data>
  <data key="d13">alpha-Linolenic acid</data>
  <data key="d14">https://www.drugbank.ca/structures/DB00132/image.svg</data>
  <data key="d15">Drug</data>
  <data key="d16">11</data>
  <data key="d17">0.16711895827749487</data>
  <data key="d18">0.006566383207200802</data>
  <data key="d19">5.7712486988388145e-05</data>
  <data key="d20">0</data>
  <data key="d21">227</data>
  <data key="d22">#FC5F67</data>
  <data key="d23">#FB3640</data>
</node>
<node id="Fatty acid desaturase 1">
  <data key="d24">FADS1</data>
  <data key="d0">O60427</data>
  <data key="d25">Not Available</data>
  <data key="d26">Humans</data>
  <data key="d27">Enzyme</data>
  <data key="d28">Not Available</data>
  <data key="d29">Endoplasmic reticulum membrane</data>
  <data key="d30">PPARA</data>
  <data key="d31">Colorectal Neoplasms, Stomach Neoplasms, Malignant Neoplasms, Diabetes Mellitus, Cerebrovascular accident, Lipids measurement, Fatty acid measurement, Chronic Kidney Diseases, Primary malignant neoplasm, Dyslipidemias, Cardiovascular Diseases, Neoplasms, Malignant neoplasm of mouth, Colonic Neoplasms, Peroxisome biogenesis disorders</data>
  <data key="d32">alpha-Linolenic acid, Icosapent, Omega-6 fatty acids, Vayarin, Evening primrose oil</data>
  <data key="d33">https://www.drugbank.ca/polypeptides/O60427</data>
  <data key="d13">Fatty acid desaturase 1</data>
  <data key="d14">https://cdn.rcsb.org/images/structures/ot/not available/not available_model-1.jpeg</data>
  <data key="d15">Target</data>
  <data key="d16">2</data>
  <data key="d17">0.1429297518856906</data>
  <data key="d18">2.8916118102240514e-05</data>
  <data key="d19">2.1994444396491428e-05</data>
  <data key="d20">0</data>
  <data key="d21">0</data>
  <data key="d22">#12EAEA</data>
  <data key="d23">#0EBEBE</data>
</node>
<node id="Fatty acid desaturase 2">
  <data key="d24">FADS2</data>
  <data key="d0">O95864</data>
  <data key="d25">Not Available</data>
  <data key="d26">Humans</data>
  <data key="d27">Enzyme</data>
  <data key="d28">Oxidoreductase</data>
  <data key="d29">Endoplasmic reticulum membrane</data>
  <data key="d30">ELOVL5, ACSL1</data>
  <data key="d31">Colorectal Neoplasms, Malignant Neoplasms, Diabetes Mellitus, Inflammatory Bowel Diseases, Cerebrovascular accident, Lipids measurement, Fatty acid measurement, Chronic Kidney Diseases, Cardiovascular Diseases, Primary malignant neoplasm, Neoplasms, Hepatitis, HIV Infections, Kidney Diseases, Skin Abnormalities, Dyslipidemias, Disorder of macula of retina, Mammary Neoplasms</data>
  <data key="d32">alpha-Linolenic acid, Omega-6 fatty acids, Evening primrose oil</data>
  <data key="d33">https://www.drugbank.ca/polypeptides/O95864</data>
  <data key="d13">Fatty acid desaturase 2</data>
  <data key="d14">https://cdn.rcsb.org/images/structures/ot/not available/not available_model-1.jpeg</data>
  <data key="d15">Target</data>
  <data key="d16">1</data>
  <data key="d17">0.13917727809015634</data>
  <data key="d18">0.0</data>
  <data key="d19">3.290843707634499e-06</data>
  <data key="d20">0</data>
  <data key="d21">0</data>
  <data key="d22">#12EAEA</data>
  <data key="d23">#0EBEBE</data>
</node>
<node id="Sodium/calcium exchanger 1">
  <data key="d24">SLC8A1</data>
  <data key="d0">P32418</data>
  <data key="d25">Not Available</data>
  <data key="d26">Humans</data>
  <data key="d27">Transporter</data>
  <data key="d28">Electrochemical transporter</data>
  <data key="d29">Cell membrane</data>
  <data key="d30"></data>
  <data key="d31">Hypertensive disease, Cerebrovascular accident, Neoplasms, Malignant Neoplasms, Primary malignant neoplasm, Cardiomyopathy, Dilated, Cardiovascular Diseases, Gastrointestinal Diseases, B-Cell Lymphomas, Congenital heart disease, Cardiomyopathies</data>
  <data key="d32">alpha-Linolenic acid, Icosapent, Caldaret, Calcium citrate, Calcium Phosphate, Strontium chloride Sr-89, Calcium phosphate dihydrate, Dronedarone</data>
  <data key="d33">https://www.drugbank.ca/polypeptides/P32418</data>
  <data key="d13">Sodium/calcium exchanger 1</data>
  <data key="d14">https://cdn.rcsb.org/images/structures/ot/not available/not available_model-1.jpeg</data>
  <data key="d15">Target</data>
  <data key="d16">2</data>
  <data key="d17">0.1429297518856906</data>
  <data key="d18">2.8916118102240514e-05</data>
  <data key="d19">2.1994444396491428e-05</data>
  <data key="d20">0</data>
  <data key="d21">0</data>
  <data key="d22">#12EAEA</data>
  <data key="d23">#0EBEBE</data>
</node>
<node id="Transient receptor potential cation channel subfamily V member 1">
  <data key="d24">TRPV1</data>
  <data key="d0">Q8NER1</data>
  <data key="d25">6L93</data>
  <data key="d26">Humans</data>
  <data key="d27">Ion channel</data>
  <data key="d28">Voltage-gated ion channel</data>
  <data key="d29">Cell junction</data>
  <data key="d30">TRPA1, TRPM8</data>
  <data key="d31">Neoplasms, Esophageal Diseases, Benign Neoplasm, Migraine Disorders, Hypertensive disease, Tracheal Diseases, Neurodegenerative Disorders, Peripheral Neuropathy, Peripheral Nervous System Diseases, Laryngeal Diseases, Neuropathy, Urinary Bladder Diseases, Cardiovascular Diseases, Herpes Simplex Infections, Metabolic Diseases, Cerebrovascular accident, Neuroendocrine Tumors, Drug Dependence, Congenital Abnormality, Airway Obstruction, Anxiety Disorders, Bacterial Infections, Cognition Disorders, Drug abuse, Congenital Heart Defects, Herpes zoster disease, Hypersensitivity, Immune System Diseases, Inflammatory Bowel Diseases, Intestinal Diseases, Kidney Diseases, Alcoholic Liver Diseases, Pancreatic Diseases, Respiration Disorders, Salmonella infections, Dermatologic disorders, Skin lesion, Urinary tract infection, Malignant neoplasm of mouth, Congenital defects, Caffeine related disorders, Complications of Diabetes Mellitus, Mononeuropathies, Oropharyngeal disorders, Skin Pigmentation Disorder</data>
  <data key="d32">alpha-Linolenic acid, Icosapent, Aspartame, Resiniferatoxin, Capsaicin, Acetaminophen, Zucapsaicin, Ricinoleic Acid, Nonivamide, Cannabidiol, Propacetamol, Capsicum oleoresin, Nabiximols, Medical Cannabis, (S)-camphor, Camphor, Cannabidivarin, Tramadol</data>
  <data key="d33">https://www.drugbank.ca/polypeptides/Q8NER1</data>
  <data key="d13">Transient receptor potential cation channel subfamily V member 1</data>
  <data key="d14">https://cdn.rcsb.org/images/structures/l9/6l93/6l93_assembly-1.jpeg</data>
  <data key="d15">Target</data>
  <data key="d16">7</data>
  <data key="d17">0.16046295388536908</data>
  <data key="d18">0.006337222195604287</data>
  <data key="d19">6.524623144815992e-05</data>
  <data key="d20">0</data>
  <data key="d21">158</data>
  <data key="d22">#12EAEA</data>
  <data key="d23">#0EBEBE</data>
</node>
<node id="Bile acid receptor">
  <data key="d24">NR1H4</data>
  <data key="d0">Q96RI1</data>
  <data key="d25">3HC6</data>
  <data key="d26">Humans</data>
  <data key="d27">Transcription factor</data>
  <data key="d28">Nuclear receptor</data>
  <data key="d29">Nucleus</data>
  <data key="d30">CYP7A1, NCOA1, RXRA, MED1, NR0B2, RXRB, FABP6, ABCB11, ALB</data>
  <data key="d31">Liver neoplasms, Liver diseases, Intestinal Neoplasms, Malignant Neoplasms, Primary malignant neoplasm, Neoplasms, Metabolic Diseases, Cardiovascular Diseases, Diabetes Mellitus, Kidney Diseases, Alcoholic Liver Diseases, Adenocarcinoma, Colonic Neoplasms, Digestive System Disorders, Inflammatory Bowel Diseases, Lung diseases, Peripheral Vascular Diseases, Dyslipidemias, Neurodegenerative Disorders, Glucose Metabolism Disorders, Inflammatory disorder, Mammary Neoplasms, Peripheral Arterial Diseases, Infection, Intellectual Disability</data>
  <data key="d32">Fexaramine, Obeticholic acid, (8alpha,10alpha,13alpha,17beta)-17-[(4-hydroxyphenyl)carbonyl]androsta-3,5-diene-3-carboxylic acid, Chenodeoxycholic acid, Myrrh, Cholic Acid, Deoxycholic acid, alpha-Linolenic acid, Arachidonic Acid, Farnesol, Ursodeoxycholic acid, Taurocholic acid</data>
  <data key="d33">https://www.drugbank.ca/polypeptides/Q96RI1</data>
  <data key="d13">Bile acid receptor</data>
  <data key="d14">https://cdn.rcsb.org/images/structures/hc/3hc6/3hc6_assembly-1.jpeg</data>
  <data key="d15">Target</data>
  <data key="d16">1</data>
  <data key="d17">0.13917727809015634</data>
  <data key="d18">0.0</data>
  <data key="d19">3.290843707634499e-06</data>
  <data key="d20">0</data>
  <data key="d21">0</data>
  <data key="d22">#12EAEA</data>
  <data key="d23">#0EBEBE</data>
</node>
<node id="Peroxisome proliferator-activated receptor delta">
  <data key="d24">PPARD</data>
  <data key="d0">Q03181</data>
  <data key="d25">2Q5G</data>
  <data key="d26">Humans</data>
  <data key="d27">Transcription factor</data>
  <data key="d28">Nuclear receptor</data>
  <data key="d29">Nucleus</data>
  <data key="d30">CREBBP, RXRA</data>
  <data key="d31">Alcoholic Liver Diseases, Cardiomyopathies, Primary, Myocardial Diseases, Secondary, Skin Neoplasms, Cardiomyopathies, Peripheral Nervous System Diseases, Malignant Neoplasms, Metabolic Diseases, Neoplasms, Primary malignant neoplasm, Diabetes Mellitus, Dyslipidemias, Cardiovascular Diseases, Colonic Neoplasms, Vascular Diseases, Adenocarcinoma, Adenoma, Hypertensive disease, Mammary Neoplasms, Autoimmune Diseases, Brain Diseases, Brain Neoplasms, Colorectal Neoplasms, Demyelinating Diseases, Liver diseases, Lung Neoplasms, Rectal Neoplasms, Dermatologic disorders, Peripheral Vascular Diseases, Neurofibromatoses, Caffeine related disorders, Neurodegenerative Disorders, Fatty acid oxidation defects, Secondary Neoplasm</data>
  <data key="d32">Treprostinil, Sulindac, Heptyl glucoside, Icosapent, cis-Vaccenic acid, KD3010, Elafibranor, Bezafibrate, (2S)-2-{3-[({[2-fluoro-4-(trifluoromethyl)phenyl]carbonyl}amino)methyl]-4-methoxybenzyl}butanoic acid, 2-({[3-(3,4-dihydroisoquinolin-2(1H)-ylsulfonyl)phenyl]carbonyl}amino)benzoic acid, Indeglitazar, {4-[3-(4-acetyl-3-hydroxy-2-propylphenoxy)propoxy]phenoxy}acetic acid, Glycerin, Clinofibrate, Rosiglitazone, Troglitazone, alpha-Linolenic acid, Oleic Acid, Cardarine, Phthalic Acid, Valproic acid, Fenofibric acid, Fish oil</data>
  <data key="d33">https://www.drugbank.ca/polypeptides/Q03181</data>
  <data key="d13">Peroxisome proliferator-activated receptor delta</data>
  <data key="d14">https://cdn.rcsb.org/images/structures/q5/2q5g/2q5g_assembly-1.jpeg</data>
  <data key="d15">Target</data>
  <data key="d16">4</data>
  <data key="d17">0.14502893614664672</data>
  <data key="d18">0.00032627572703654295</data>
  <data key="d19">2.997413910229625e-05</data>
  <data key="d20">0</data>
  <data key="d21">0</data>
  <data key="d22">#12EAEA</data>
  <data key="d23">#0EBEBE</data>
</node>
<node id="Retinoic acid receptor RXR-alpha">
  <data key="d24">RXRA</data>
  <data key="d0">P19793</data>
  <data key="d25">4NQA</data>
  <data key="d26">Humans</data>
  <data key="d27">Transcription factor</data>
  <data key="d28">Nuclear receptor</data>
  <data key="d29">Nucleus</data>
  <data key="d30">RARA, NCOA1, NCOR2, PPARG, NCOA2, THRB, NR1H4, CREBBP, NCOR1, MED1</data>
  <data key="d31">Prostatic Neoplasms, Neoplasms, Malignant Neoplasms, Primary malignant neoplasm, Virus Diseases, Dyslipidemias, Adenoma, Carcinoma, Cognition Disorders, Colorectal Neoplasms, Lung Neoplasms, Uterine Fibroids, Chronic liver disease, Neurodegenerative Disorders, Mammary Neoplasms</data>
  <data key="d32">Acitretin, Alitretinoin, Etretinate, EVT-101, Etodolac, Bexarotene, 3,20-Pregnanedione, 2-chloro-5-nitro-N-phenylbenzamide, 1-BENZYL-3-(4-METHOXYPHENYLAMINO)-4-PHENYLPYRROLE-2,5-DIONE, 2-[(2,4-DICHLOROBENZOYL)AMINO]-5-(PYRIMIDIN-2-YLOXY)BENZOIC ACID, Tributyltin, Doconexent, Arachidonic Acid, alpha-Linolenic acid, Oleic Acid, Tretinoin, Alfacalcidol, Bezafibrate, Phthalic Acid, Rosiglitazone, Adapalene</data>
  <data key="d33">https://www.drugbank.ca/polypeptides/P19793</data>
  <data key="d13">Retinoic acid receptor RXR-alpha</data>
  <data key="d14">https://cdn.rcsb.org/images/structures/nq/4nqa/4nqa_assembly-1.jpeg</data>
  <data key="d15">Target</data>
  <data key="d16">2</data>
  <data key="d17">0.13925424603047998</data>
  <data key="d18">7.736845428847879e-06</data>
  <data key="d19">6.1932263181344455e-06</data>
  <data key="d20">0</data>
  <data key="d21">0</data>
  <data key="d22">#12EAEA</data>
  <data key="d23">#0EBEBE</data>
</node>
<node id="Elongation of very long chain fatty acids protein 2">
  <data key="d24">ELOVL2</data>
  <data key="d0">Q9NXB9</data>
  <data key="d25">Not Available</data>
  <data key="d26">Humans</data>
  <data key="d27">Enzyme</data>
  <data key="d28">Transferase</data>
  <data key="d29">Endoplasmic reticulum membrane</data>
  <data key="d30"></data>
  <data key="d31">Fatty acid measurement, Chronic Kidney Diseases</data>
  <data key="d32">alpha-Linolenic acid</data>
  <data key="d33">https://www.drugbank.ca/polypeptides/Q9NXB9</data>
  <data key="d13">Elongation of very long chain fatty acids protein 2</data>
  <data key="d14">https://cdn.rcsb.org/images/structures/ot/not available/not available_model-1.jpeg</data>
  <data key="d15">Target</data>
  <data key="d16">1</data>
  <data key="d17">0.13917727809015634</data>
  <data key="d18">0.0</data>
  <data key="d19">3.290843707634499e-06</data>
  <data key="d20">0</data>
  <data key="d21">0</data>
  <data key="d22">#12EAEA</data>
  <data key="d23">#0EBEBE</data>
</node>
<node id="Elongation of very long chain fatty acids protein 5">
  <data key="d24">ELOVL5</data>
  <data key="d0">Q9NYP7</data>
  <data key="d25">Not Available</data>
  <data key="d26">Humans</data>
  <data key="d27">Enzyme</data>
  <data key="d28">Not Available</data>
  <data key="d29">Endoplasmic reticulum membrane</data>
  <data key="d30">FADS2, HSD17B12</data>
  <data key="d31">Colorectal Neoplasms, Adenocarcinoma, Malignant Neoplasms, Diabetes Mellitus, Kidney Diseases, Primary malignant neoplasm</data>
  <data key="d32">Evening primrose oil, alpha-Linolenic acid</data>
  <data key="d33">https://www.drugbank.ca/polypeptides/Q9NYP7</data>
  <data key="d13">Elongation of very long chain fatty acids protein 5</data>
  <data key="d14">https://cdn.rcsb.org/images/structures/ot/not available/not available_model-1.jpeg</data>
  <data key="d15">Target</data>
  <data key="d16">1</data>
  <data key="d17">0.13917727809015634</data>
  <data key="d18">0.0</data>
  <data key="d19">3.290843707634499e-06</data>
  <data key="d20">0</data>
  <data key="d21">0</data>
  <data key="d22">#12EAEA</data>
  <data key="d23">#0EBEBE</data>
</node>
<node id="Rosuvastatin">
  <data key="d0">DB01098</data>
  <data key="d1">CC(C)C1=NC(=NC(=C1/C=C/[C@H](C[C@H](CC(=O)O)O)O)C2=CC=C(C=C2)F)N(C)S(=O)(=O)C</data>
  <data key="d2">A, C, G</data>
  <data key="d3">A10, G01, C10</data>
  <data key="d4">A10B, C10B, G01A, C10A</data>
  <data key="d5">C10BX, C10AA, G01AE, C10BA, A10BH</data>
  <data key="d6">G01AE10, C10BX10, C10BX13, C10BX05, C10BA06, C10BX09, C10BX14, C10BX16, C10AA07, C10BX07, C10BX17, C10BA09, A10BH52</data>
  <data key="d7">3-hydroxy-3-methylglutaryl-coenzyme A reductase, Integrin alpha-L</data>
  <data key="d8">Cytochrome P450 2C9</data>
  <data key="d9">Serum albumin</data>
  <data key="d10">Multidrug resistance-associated protein 4, Solute carrier organic anion transporter family member 1A2, Solute carrier organic anion transporter family member 1B1, Solute carrier organic anion transporter family member 1B3, Solute carrier organic anion transporter family member 2B1, Cystine/glutamate transporter, Bile salt export pump, ATP-binding cassette sub-family G member 2, Canalicular multispecific organic anion transporter 1, Solute carrier family 22 member 8, Sodium/bile acid cotransporter</data>
  <data key="d11">Enzyme, Adhesion</data>
  <data key="d12">(R)-warfarin, (S)-Warfarin, 2,4-thiazolidinedione, 4-hydroxycoumarin, 6-Deoxyerythronolide B, 7-ethyl-10-hydroxycamptothecin, 9-aminocamptothecin, Abametapir, Abatacept, Abemaciclib, Abiraterone, Acalabrutinib, Acarbose, Acenocoumarol, Acetaminophen, Acetazolamide, Acetohexamide, Acetyl sulfisoxazole, Acetylcysteine, Acetylsalicylic acid, Acipimox, Acyclovir, Adalimumab, Afatinib, Afelimomab, Agomelatine, AICA ribonucleotide, Albendazole, Albiglutide, Aldesleukin, Alectinib, Alendronic acid, Alfentanil, Allicin, Allopurinol, Allylestrenol, Almasilate, Alogliptin, Aloglutamol, Alosetron, Alpelisib, Alprazolam, Alprostadil, Aluminium acetoacetate, Aluminium clofibrate, Aluminium glycinate, Aluminium phosphate, Aluminum hydroxide, Ambrisentan, AMG-222, Aminoglutethimide, Aminohippuric acid, Aminophenazone, Aminophylline, Amiodarone, Amitriptyline, Amobarbital, Amodiaquine, Amphotericin B, Amprenavir, Anagliptin, Anakinra, Antipyrine, Apalutamide, Apixaban, Apomorphine, Apremilast, Aprepitant, Aprobarbital, Arachidonic Acid, Arformoterol, Aripiprazole, Aripiprazole lauroxil, Armodafinil, Artemether, Aspartame, Astemizole, Asunaprevir, Ataluren, Atazanavir, Atenolol, Atorvastatin, Atovaquone, Atrasentan, Atropine, Avapritinib, Avasimibe, Avatrombopag, AVE9633, Avibactam, Axitinib, Azelastine, Azimilide, Azithromycin, Baclofen, Balaglitazone, Barbexaclone, Barbital, Baricitinib, Barnidipine, Beclomethasone dipropionate, Belantamab mafodotin, Bempedoic acid, Benfluorex, Benidipine, Benzbromarone, Benzoic acid, Benzylpenicillin, Berotralstat, Betamethasone, Betamethasone phosphate, Bexarotene, Bezafibrate, Bicalutamide, Bifonazole, Bisegliptin, Bismuth subnitrate, Black cohosh, Boceprevir, Bortezomib, Bosentan, Bosutinib, Brefeldin A, Brentuximab vedotin, Brigatinib, Brivaracetam, Bromocriptine, Bryostatin 1, Budesonide, Buformin, Bumetanide, Buprenorphine, Bupropion, Buspirone, Busulfan, Butalbital, Cabazitaxel, Cabergoline, Cabotegravir, Cabozantinib, Caffeine, Calcitriol, Calcium carbonate, Calcium silicate, Canagliflozin, Canakinumab, Candesartan, Candesartan cilexetil, Candicidin, Cannabidiol, Capecitabine, Capmatinib, Caprylic acid, Capsaicin, Captopril, Carbamazepine, Carbimazole, Carbomycin, Carbutamide, Carmegliptin, Carvedilol, Caspofungin, Cefacetrile, Cefaclor, Cefadroxil, Cefaloridine, Cefalotin, Cefamandole, Cefazolin, Cefdinir, Cefoperazone, Cefotaxime, Cefotiam, Cefradine, Ceftibuten, Ceftizoxime, Ceftriaxone, Celecoxib, Cenobamate, Cephalexin, Ceritinib, Cerivastatin, Certolizumab pegol, Cethromycin, Chloramphenicol, Chlormadinone, Chloroquine, Chlorpheniramine, Chlorpromazine, Chlorpropamide, Cholecystokinin, Cholesterol, Cholestyramine, Cholic Acid, Ciglitazone, Cilastatin, Cilostazol, Cimetidine, Cinnarizine, Ciprofibrate, Ciprofloxacin, Cisapride, Cisplatin, Citalopram, Citrulline, Cladribine, Clarithromycin, Clevidipine, Clindamycin, Clobazam, Clobetasol, Clobetasol propionate, Clocortolone acetate, Clofarabine, Clofazimine, Clofibrate, Clofibride, Clomipramine, Clonidine, Clopidogrel, Cloprednol, Clorindione, Clozapine, Cobicistat, Cobimetinib, Colchicine, Colesevelam, Colestipol, Coltuximab ravtansine, Conivaptan, Conjugated estrogens, Copanlisib, Corticotropin, Cortisone, Cortisone acetate, Cortivazol, Coumarin, Crizotinib, Curcumin sulfate, Cyclic adenosine monophosphate, Cyclizine, Cyclopentamine, Cyclophosphamide, Cyclosporine, Cyproterone acetate, Cytarabine, Dabrafenib, Daclatasvir, Dacomitinib, Daidzin, Dalfopristin, Danazol, Danoprevir, Dapagliflozin, Dapoxetine, Dapsone, Daptomycin, Darolutamide, Darunavir, Dasabuvir, Dasatinib, Daunorubicin, Deferasirox, Deflazacort, Delafloxacin, Delavirdine, Demegestone, Deoxycholic acid, Desipramine, Desogestrel, Desvenlafaxine, Deutetrabenazine, Dexamethasone, Dexamethasone isonicotinate, Dexibuprofen, Dexketoprofen, Dexloxiglumide, Dextromethorphan, Dextropropoxyphene, Diacerein, Diazepam, Diclofenac, Dicloxacillin, Dicoumarol, Dienogest, Diethylstilbestrol, Difluocortolone, Digitoxin, Digoxin, Dihydroergocornine, Dihydroergocristine, Dihydroergocryptine, Dihydroergotamine, Diltiazem, Dimethyl sulfoxide, Dinoprostone, Diphenadione, Diphenhydramine, Dipyridamole, Dirithromycin, Disopyramide, Disulfiram, Ditiocarb, Docetaxel, Doconexent, Dofetilide, Dolutegravir, Domperidone, Donepezil, Doramectin, Doravirine, Doripenem, Dosulepin, Dovitinib, Doxazosin, Doxepin, Doxorubicin, Doxycycline, Dronabinol, Dronedarone, Drospirenone, Dulaglutide, Duloxetine, Dutasteride, Dutogliptin, Duvelisib, Ebastine, Echinacea, Edaravone, Efavirenz, Efonidipine, Elacridar, Elagolix, Elbasvir, Eletriptan, Elexacaftor, Ellagic acid, Eltrombopag, Eluxadoline, Elvitegravir, Emapalumab, Emetine, Empagliflozin, Enalapril, Enasidenib, Englitazone, Entrectinib, Enzalutamide, Epinephrine, Eplerenone, Epofolate, Epothilone D, Eprinomectin, Eprosartan, Erdafitinib, Ergotamine, Erlotinib, Ertugliflozin, Erythromycin, Esketamine, Eslicarbazepine, Eslicarbazepine acetate, Esomeprazole, Estradiol, Estradiol acetate, Estradiol benzoate, Estradiol cypionate, Estradiol dienanthate, Estradiol valerate, Estrone, Estrone sulfate, Etanercept, Ethanol, Ethinylestradiol, Ethotoin, Ethyl biscoumacetate, Ethynodiol diacetate, Etodolac, Etofibrate, Etoposide, Etoricoxib, Etravirine, Everolimus, Evogliptin, Exenatide, Ezetimibe, Famciclovir, Famotidine, Favipiravir, Fedratinib, Felbamate, Felodipine, Fenofibrate, Fenofibric acid, Fentanyl, Fexofenadine, Filgotinib, Fimasartan, Finasteride, Flecainide, Floxuridine, Flucloxacillin, Fluconazole, Fluindione, Flunarizine, Flunisolide, Flunitrazepam, Fluocinolone acetonide, Fluocinonide, Fluocortolone, Fluorescein, Fluorouracil, Fluoxetine, Fluprednidene, Flurbiprofen, Flurithromycin, Flutamide, Fluticasone, Fluticasone furoate, Fluticasone propionate, Fluvastatin, Fluvoxamine, Formestane, Formoterol, Fosamprenavir, Fosaprepitant, Fosnetupitant, Fosphenytoin, Fostamatinib, Fostemsavir, Furosemide, Fusidic acid, Gadoxetic acid, Ganciclovir, Gastric inhibitory polypeptide, Gefitinib, Gemfibrozil, Gemigliptin, Genistein, Gestodene, Gestrinone, Gilteritinib, Gimatecan, Ginkgo biloba, Glasdegib, Glecaprevir, Glibornuride, Gliclazide, Glimepiride, Glipizide, Gliquidone, Glisoxepide, Glutaric Acid, Glyburide, Glycerol phenylbutyrate, Glycochenodeoxycholic Acid, Glycyrrhizic acid, Glymidine, Golimumab, Gosogliptin, GPI-1485, Grazoprevir, Griseofulvin, Guanidine, Guar gum, Halofantrine, Haloperidol, Halothane, Hesperetin, Hexamethonium, Hexobarbital, Hydralazine, Hydrochlorothiazide, Hydrocortamate, Hydrocortisone, Hydrocortisone acetate, Hydrocortisone butyrate, Hydrocortisone cypionate, Hydrocortisone phosphate, Hydrocortisone succinate, Hydromorphone, Hydrotalcite, Hydroxyprogesterone caproate, Hydroxyzine, Hyperforin, Ibandronate, Ibrutinib, Ibuprofen, Icotinib, Idarubicin, Idelalisib, Ifosfamide, Iloperidone, Iloprost, Imatinib, Indalpine, Indinavir, Indisulam, Indocyanine green acid form, Indomethacin, Infliximab, Insulin aspart, Insulin beef, Insulin degludec, Insulin detemir, Insulin glargine, Insulin glulisine, Insulin human, Insulin lispro, Insulin peglispro, Insulin pork, Insulin tregopil, Ipecac, Ipragliflozin, Iproniazid, Irbesartan, Irinotecan, Isavuconazole, Isavuconazonium, Isoniazid, Isotretinoin, Isradipine, Istradefylline, Itraconazole, Ivacaftor, Ivermectin, Ivosidenib, Ixabepilone, Ixazomib, Ketamine, Ketazolam, Ketobemidone, Ketoconazole, Ketoprofen, Ketorolac, Kitasamycin, KOS-1584, Lacosamide, Lamivudine, Lanreotide, Lansoprazole, Lanthanum carbonate, Lapatinib, Lasmiditan, Ledipasvir, Lefamulin, Leflunomide, Lemborexant, Lenvatinib, Lercanidipine, Lesinurad, Lestaurtinib, Letermovir, Letrozole, Leucovorin, Leuprolide, Levacetylmethadol, Levamlodipine, Levocarnitine, Levonorgestrel, Levosalbutamol, Licofelone, Lidocaine, Linagliptin, Liothyronine, Liotrix, Liraglutide, Lixisenatide, Lobeglitazone, Lomitapide, Lonafarnib, Loperamide, Lopinavir, Loratadine, Lorazepam, Lorlatinib, Lornoxicam, Lorvotuzumab mertansine, Losartan, Lovastatin, Lumacaftor, Lumefantrine, Lumiracoxib, Lynestrenol, Magaldrate, Magnesium, Magnesium carbonate, Magnesium hydroxide, Magnesium oxide, Magnesium peroxide, Magnesium silicate, Magnesium trisilicate, Manidipine, Mebeverine, Mecamylamine, Mecasermin, Medical Cannabis, Medroxyprogesterone acetate, Mefenamic acid, Mefloquine, Megestrol acetate, Melatonin, Melengestrol acetate, Meloxicam, Mepartricin, Meperidine, Mephenytoin, Meprednisone, Mequitazine, Mercaptopurine, Mestranol, Metahexamide, Metamizole, Metformin, Methadone, Methimazole, Methohexital, Methotrexate, Methoxyflurane, Methyldopa, Methylene blue, Methylergometrine, Methylphenobarbital, Methylprednisolone, Methylprednisolone hemisuccinate, Methylprednisone, Methyltestosterone, Methysergide, Metoclopramide, Metoprolol, Metreleptin, Metronidazole, Metyrapone, Mevastatin, Mibefradil, Miconazole, Midazolam, Midecamycin, Midostaurin, Mifepristone, Miglitol, Milnacipran, Minocycline, Miocamycin, Mirtazapine, Mirvetuximab Soravtansine, Mitemcinal, Mitiglinide, Mitotane, Mitoxantrone, Moclobemide, Modafinil, Mometasone, Mometasone furoate, Montelukast, Mycophenolate mofetil, Nabilone, Nabiximols, Nabumetone, Nafarelin, Nafcillin, Naloxone, Naltrexone, Naproxen, Naringenin, Nateglinide, NBI-6024, Nefazodone, Nelfinavir, Neratinib, Netoglitazone, Netupitant, Nevirapine, Niacin, Nicardipine, Niclosamide, Nicotine, Nifedipine, Nilotinib, Nilutamide, Nilvadipine, Nintedanib, Nisoldipine, Nitrendipine, Nitric Oxide, Nitrofurantoin, Nizatidine, NN344, Nomegestrol acetate, Norethindrone enanthate, Norethisterone, Norethynodrel, Norfloxacin, Norgestimate, Norgestrel, Norgestrienone, Nortriptyline, Noscapine, Novobiocin, Nystatin, Octreotide, Ofloxacin, Olanzapine, Olaparib, Oleandomycin, Olmesartan, Olodaterol, Omarigliptin, Omeprazole, Ondansetron, Oritavancin, Orlistat, Ormeloxifene, Orphenadrine, Oseltamivir, Osilodrostat, Osimertinib, Ospemifene, Ouabain, Oxalic Acid, Oxandrolone, Oxcarbazepine, Oxetacaine, Oxybutynin, Oxycodone, Oxymetholone, Oxytetracycline, Paclitaxel, Palbociclib, Paliperidone, Pamidronic acid, Panobinostat, Pantoprazole, Paramethadione, Paramethasone, Parecoxib, Paritaprevir, Paroxetine, Pasireotide, Patupilone, Pazopanib, Peginterferon alfa-2b, Pegvisomant, Pemetrexed, Penicillamine, Pentamidine, Pentobarbital, Pentolinium, Peppermint oil, Perampanel, Pexidartinib, Phenacetin, Phenelzine, Phenformin, Phenindione, Phenobarbital, Phenprocoumon, Phentermine, Phenylbutazone, Phenytoin, Pibrentasvir, Pilocarpine, Pilsicainide, Pimozide, Pioglitazone, Piperacillin, Piperaquine, Piroxicam, Pitavastatin, Pitolisant, Polythiazide, Pomalidomide, Ponatinib, Posaconazole, Posizolid, Pradigastat, Pralsetinib, Pramlintide, Pranlukast, Prasterone sulfate, Prasugrel, Pravastatin, Praziquantel, Prednisolone, Prednisolone acetate, Prednisolone hemisuccinate, Prednisolone phosphate, Prednisone acetate, Prednylidene, Primaquine, Primidone, Probenecid, Procainamide, Procarbazine, Prochlorperazine, Progesterone, Proguanil, Promazine, Promethazine, Propacetamol, Propofol, Propranolol, Propylthiouracil, Prucalopride, Quazepam, Quercetin, Quetiapine, Quinacrine, Quinapril, Quingestanol, Quinidine, Quinine, Quinupristin, Rabeprazole, Raloxifene, Raltegravir, Ramelteon, Ranitidine, Ranolazine, Regorafenib, Relebactam, Remacemide, Remdesivir, Remogliflozin etabonate, Repaglinide, Reserpine, Resveratrol, Revefenacin, Rhein, Ribociclib, Ridaforolimus, Rifabutin, Rifampicin, Rifamycin, Rifapentine, Rifaximin, Rilonacept, Rilpivirine, Ripretinib, Risedronic acid, Risperidone, Ritonavir, Rivaroxaban, Rivoglitazone, Rofecoxib, Roflumilast, Rokitamycin, Rolapitant, Romidepsin, Ronifibrate, Rosiglitazone, Roxithromycin, Rucaparib, Rufinamide, Rupatadine, Rutin, Ruxolitinib, Sacubitril, Safinamide, Sagopilone, Salicylic acid, Salmeterol, Saquinavir, Saracatinib, Sarilumab, Satralizumab, Saxagliptin, Secobarbital, Secukinumab, Selamectin, Selegiline, Selexipag, Selumetinib, Semaglutide, Seproxetine, Seratrodast, Sertraline, Sevelamer, Sildenafil, Silibinin, Siltuximab, Simeprevir, Simfibrate, Simvastatin, Siponimod, Sirolimus, Sitagliptin, Sitaxentan, Sodium bicarbonate, Solithromycin, Somatostatin, Somatotropin, Sonidegib, Sorafenib, Sotagliflozin, Spironolactone, St. John's Wort, Stavudine, Stiripentol, Succinic acid, Sulfadiazine, Sulfadimethoxine, Sulfamethizole, Sulfamethoxazole, Sulfamoxole, Sulfaphenazole, Sulfapyridine, Sulfasalazine, Sulfinpyrazone, Sulfisoxazole, Sumatriptan, Sunitinib, Suvorexant, Tacrine, Tacrolimus, Tadalafil, Tafamidis, Tamoxifen, Tapentadol, Tasimelteon, Taspoglutide, Taurocholic acid, Tazemetostat, Tazobactam, Technetium Tc-99m mebrofenin, Tegafur, Telaprevir, Telithromycin, Telmisartan, Temocapril, Temsirolimus, Teneligliptin, Teniposide, Tenofovir, Tenofovir alafenamide, Tenofovir disoproxil, Tenoxicam, Terbinafine, Terfenadine, Teriflunomide, Tesmilifene, Testosterone, Testosterone cypionate, Testosterone enanthate, Testosterone undecanoate, Tetracycline, Tezacaftor, Thalidomide, Theophylline, Thiamylal, Thiopental, Thiotepa, Tianeptine, Ticagrelor, Ticlopidine, Tienilic acid, Tildipirosin, Tilmicosin, Tinidazole, Tioclomarol, Tipranavir, Tirzepatide, Tocilizumab, Tofisopam, Tofogliflozin, Tolazamide, Tolbutamide, Tolcapone, Tolterodine, Tolvaptan, Topiramate, Topiroxostat, Topotecan, Torasemide, Trabectedin, Trametinib, Tranilast, trans-2-hydroxycinnamic acid, Tranylcypromine, Trastuzumab emtansine, Trazodone, Treprostinil, Tretinoin, Triamcinolone, Triazolam, Triclabendazole, Trifluridine, Trimethadione, Trimethaphan, Trimethoprim, Trimipramine, Troglitazone, Troleandomycin, Tucatinib, Tylosin, Tylvalosin, Ubidecarenone, Udenafil, Ursodeoxycholic acid, Valaciclovir, Valbenazine, Valdecoxib, Valinomycin, Valproic acid, Valsartan, Valspodar, Vandetanib, Vapreotide, Vardenafil, Velpatasvir, Vemurafenib, Venetoclax, Venlafaxine, Verapamil, Vicriviroc, Vildagliptin, Vinblastine, Vincristine, Vindesine, Vinflunine, Vinorelbine, Vismodegib, Vitamin D, Vitamin E, Voglibose, Vorapaxar, Voriconazole, Vortioxetine, Voxelotor, Voxilaprevir, Warfarin, WIN 55212-2, Ximelagatran, Zafirlukast, Zaleplon, Zaltoprofen, Zanubrutinib, Zidovudine, Zileuton, Zimelidine, Ziprasidone, Zolpidem, Zonisamide, Zopiclone, Zuclopenthixol</data>
  <data key="d13">Rosuvastatin</data>
  <data key="d14">https://www.drugbank.ca/structures/DB01098/image.svg</data>
  <data key="d15">Drug</data>
  <data key="d16">2</data>
  <data key="d17">0.1327218291656953</data>
  <data key="d18">0.000477249610129113</data>
  <data key="d19">1.6739897443065449e-06</data>
  <data key="d20">0</data>
  <data key="d21">0</data>
  <data key="d22">#FC5F67</data>
  <data key="d23">#FB3640</data>
</node>
<node id="3-hydroxy-3-methylglutaryl-coenzyme A reductase">
  <data key="d24">HMGCR</data>
  <data key="d0">P04035</data>
  <data key="d25">1DQ8</data>
  <data key="d26">Humans</data>
  <data key="d27">Enzyme</data>
  <data key="d28">Oxidoreductase</data>
  <data key="d29">Endoplasmic reticulum membrane</data>
  <data key="d30">HMGCS1, MVK, SQLE, HMGCS2, CYP51A1, IDI1, MSMO1, SREBF2, FDPS</data>
  <data key="d31">Myopathy, Autoimmune Diseases, Cardiovascular Diseases, Cerebrovascular accident, Malignant Neoplasms, Diabetes Mellitus, Primary malignant neoplasm, Neoplasms, Lipid Metabolism Disorders, Dyslipidemias, Adenocarcinoma, Mental disorders, CNS disorder, Cerebrovascular Disorders, Hypertensive disease, Liver neoplasms, Uterine Fibroids, Vascular Diseases, Virus Diseases, B-Cell Lymphomas, Mammary Neoplasms</data>
  <data key="d32">Lovastatin, Cerivastatin, Simvastatin, Atorvastatin, Rosuvastatin, NADH, Coenzyme A, (S)-Hmg-Coa, Nicotinamide adenine dinucleotide phosphate, Meglutol, 1,4-Dithiothreitol, Fluvastatin, Pravastatin, TAK-475, Mevastatin, Pitavastatin, Ubidecarenone, Cannabidiol, Nabiximols, Medical Cannabis</data>
  <data key="d33">https://www.drugbank.ca/polypeptides/P04035</data>
  <data key="d13">3-hydroxy-3-methylglutaryl-coenzyme A reductase</data>
  <data key="d14">https://cdn.rcsb.org/images/structures/dq/1dq8/1dq8_assembly-1.jpeg</data>
  <data key="d15">Target</data>
  <data key="d16">4</data>
  <data key="d17">0.15784766675105183</data>
  <data key="d18">0.004439295812909842</data>
  <data key="d19">2.9137797261114527e-05</data>
  <data key="d20">0</data>
  <data key="d21">135</data>
  <data key="d22">#12EAEA</data>
  <data key="d23">#0EBEBE</data>
</node>
<node id="Integrin alpha-L">
  <data key="d24">ITGAL</data>
  <data key="d0">P20701</data>
  <data key="d25">5E6U</data>
  <data key="d26">Humans</data>
  <data key="d27">Adhesion</data>
  <data key="d28">Not Available</data>
  <data key="d29">Membrane</data>
  <data key="d30">ICAM1, ITGB2, ICAM3, ICAM5, ITGB1, ICAM2, ITGB7, CD28, CTLA4, ITGB3</data>
  <data key="d31">Inflammatory Bowel Diseases, Autoimmune Diseases, Malignant Neoplasms, Primary malignant neoplasm, Bacterial Infections, Herpes Simplex Infections, HIV Infections, Immunologic Deficiency Syndromes, Adenocarcinoma, Blood Coagulation Disorders, Congenital chromosomal disease, Cytomegalovirus Infections, Disorder of eye, Immune System Diseases, Lung diseases, Lymphoma, Myeloproliferative disease, Respiration Disorders, Respiratory Tract Diseases, Retinal Diseases, Cerebrovascular accident, Temporomandibular Joint Disorders, B-Cell Lymphomas, Epstein-Barr Virus Infections, Infectious Lung Disorder, Secondary Neoplasm</data>
  <data key="d32">Efalizumab, 1-Acetyl-4-(4-{4-[(2-Ethoxyphenyl)Thio]-3-Nitrophenyl}Pyridin-2-Yl)Piperazine, LFA703, (S)-2-((S)-3-isobutyl-2,5-dioxo-4-quinolin-3-ylmethyl-[1,4]diazepan-1yl)-N-methyl-3-naphtalen-2-yl-propionamide, Lovastatin, Antithymocyte immunoglobulin (rabbit), 7A-[(4-cyanophenyl)methyl]-6-(3,5-dichlorophenyl)-5-oxo-2,3,5,7A-tetrahydro-1H-pyrrolo[1,2-A]pyrrole-7-carbonitrile, 3-({4-[(1E)-3-morpholin-4-yl-3-oxoprop-1-en-1-yl]-2,3-bis(trifluoromethyl)phenyl}sulfanyl)aniline, Lifitegrast, Simvastatin, Rosuvastatin, Pitavastatin</data>
  <data key="d33">https://www.drugbank.ca/polypeptides/P20701</data>
  <data key="d13">Integrin alpha-L</data>
  <data key="d14">https://cdn.rcsb.org/images/structures/e6/5e6u/5e6u_assembly-1.jpeg</data>
  <data key="d15">Target</data>
  <data key="d16">2</data>
  <data key="d17">0.11525643226209653</data>
  <data key="d18">5.61997184707449e-06</data>
  <data key="d19">2.249376545384094e-07</data>
  <data key="d20">0</data>
  <data key="d21">104</data>
  <data key="d22">#12EAEA</data>
  <data key="d23">#0EBEBE</data>
</node>
<node id="Irbesartan">
  <data key="d0">DB01029</data>
  <data key="d1">CCCCC1=NC2(CCCC2)C(=O)N1CC3=CC=C(C=C3)C4=CC=CC=C4C5=NNN=N5</data>
  <data key="d2">C</data>
  <data key="d3">C09</data>
  <data key="d4">C09D, C09C</data>
  <data key="d5">C09DA, C09DX, C09CA, C09DB</data>
  <data key="d6">C09DA04, C09DB05, C09CA04, C09DX07</data>
  <data key="d7">Type-1 angiotensin II receptor, Transcription factor AP-1</data>
  <data key="d8">Cytochrome P450 2C8, Cytochrome P450 2C9, UDP-glucuronosyltransferase 1-3, Prostaglandin G/H synthase 1, Cytochrome P450 3A4</data>
  <data key="d9">Serum albumin, Alpha-1-acid glycoprotein 1, Alpha-1-acid glycoprotein 2</data>
  <data key="d10"></data>
  <data key="d11">Membrane receptor, Transcription factor</data>
  <data key="d12">(R)-warfarin, (S)-Warfarin, 1-benzylimidazole, 2,5-Dimethoxy-4-ethylamphetamine, 2,5-Dimethoxy-4-ethylthioamphetamine, 4-Bromo-2,5-dimethoxyamphetamine, 4-Methoxyamphetamine, 5-methoxy-N,N-dimethyltryptamine, 7,8-Dichloro-1,2,3,4-tetrahydroisoquinoline, 9-aminocamptothecin, Abatacept, Abediterol, Abemaciclib, Abiraterone, Acalabrutinib, Acebutolol, Aceclofenac, Acemetacin, Acenocoumarol, Acepromazine, Acetohexamide, Acetyl sulfisoxazole, Acetylsalicylic acid, Adalimumab, Adrafinil, Afelimomab, Agmatine, Agomelatine, Albendazole, Alclofenac, Aldesleukin, Alectinib, Alfentanil, Alfuzosin, Aliskiren, Allylestrenol, Alminoprofen, Almotriptan, Alosetron, Alpelisib, Alprazolam, Alprenolol, Ambrisentan, Amibegron, Amifostine, Amiloride, Amineptine, Aminophenazone, Aminophylline, Amiodarone, Amitraz, Amitriptyline, Amitriptylinoxide, Amlodipine, Ammonium chloride, Amobarbital, Amodiaquine, Amoxapine, Amphetamine, Amphotericin B, Amprenavir, Amyl Nitrite, Anakinra, Anastrozole, Angiotensin 1-7, Anisodamine, Antipyrine, Antrafenine, Apalutamide, Apixaban, Apomorphine, Apremilast, Aprepitant, Arachidonic Acid, Aranidipine, Arbutamine, Ardeparin, Arformoterol, Aripiprazole, Aripiprazole lauroxil, Armodafinil, Arotinolol, Arsenic trioxide, Artemether, Asenapine, Astemizole, Asunaprevir, Atazanavir, Atenolol, Atipamezole, Atomoxetine, Atorvastatin, Atovaquone, Atropine, Avanafil, Avapritinib, Avasimibe, Avatrombopag, Axitinib, Azapropazone, Azelastine, Azelnidipine, Azilsartan medoxomil, Azithromycin, Baclofen, Balaglitazone, Balsalazide, Bambuterol, Barbexaclone, Barbital, Baricitinib, Barnidipine, Bemiparin, Benazepril, Benazeprilat, Bencyclane, Bendroflumethiazide, Benidipine, Benmoxin, Benorilate, Benoxaprofen, Benzbromarone, Benzphetamine, Benzthiazide, Benzydamine, Benzyl alcohol, Bepridil, Beraprost, Betamethasone, Betaxolol, Bethanidine, Bevantolol, Bexarotene, Bezafibrate, Bicalutamide, Bietaserpine, Bimatoprost, Bisoprolol, Bitolterol, Black cohosh, Bopindolol, Bortezomib, Bosentan, Bosutinib, BQ-123, Brentuximab vedotin, Bretylium, Brexpiprazole, Brigatinib, Brimonidine, Brivaracetam, Brofaromine, Bromocriptine, Bucindolol, Buflomedil, Bufuralol, Bumadizone, Bumetanide, Bupivacaine, Bupranolol, Buprenorphine, Bupropion, Buspirone, Busulfan, Butabarbital, Butalbital, Butriptyline, Cabazitaxel, Cabergoline, Cabozantinib, Cadralazine, Canagliflozin, Canakinumab, Candesartan, Candesartan cilexetil, Candoxatril, Cannabidiol, Canrenoic acid, Canrenone, Capecitabine, Capravirine, Captopril, Carbamazepine, Carbaspirin calcium, Carbetocin, Carbidopa, Carboxyamidotriazole, Carbutamide, Cariprazine, Caroverine, Caroxazone, Carprofen, Carteolol, Carvedilol, Celecoxib, Celiprolol, Cenobamate, Cephalexin, Ceritinib, Cerivastatin, Certolizumab pegol, Certoparin, Chloroquine, Chlorothiazide, Chlorphentermine, Chlorpromazine, Chlorpropamide, Chlorthalidone, Choline magnesium trisalicylate, Cicletanine, Ciglitazone, Cilazapril, Cilazaprilat, Cilnidipine, Cilostazol, Cimetidine, Cimicoxib, Cinitapride, Cinnarizine, Ciprofloxacin, Cirazoline, Cisapride, Cisplatin, Clenbuterol, Clevidipine, Clofarabine, Clomipramine, Clonidine, Clonixin, Clopidogrel, Cloranolol, Clorgiline, Clozapine, Cobimetinib, Colchicine, Conivaptan, Copanlisib, Coumarin, Crizotinib, Cryptenamine, Curcumin sulfate, Cyclandelate, Cyclizine, Cyclopenthiazide, Cyclophosphamide, Cyclosporine, Cyclothiazide, Dabrafenib, Dacomitinib, Dalteparin, Danaparoid, Dantrolene, Dapagliflozin, Dapsone, Darodipine, Dasabuvir, Dasatinib, Debrisoquine, Deferasirox, Delafloxacin, Delapril, Delavirdine, Deoxyepinephrine, Deserpidine, Desflurane, Desipramine, Desmopressin, Desogestrel, Detomidine, Dexamethasone, Dexibuprofen, Dexketoprofen, Dexloxiglumide, Dexmedetomidine, Dexmethylphenidate, Dexniguldipine, Dexpropranolol, Dextroamphetamine, Dextromethorphan, Dexverapamil, Diacerein, Diazepam, Diazoxide, Dibenzepin, Diclofenac, Diclofenamide, Dicoumarol, Diethyl ether, Diethylnorspermine, Diethylpropion, Diethylstilbestrol, Difenpiramide, Diflunisal, Digitoxin, Digoxin, Dihydralazine, Dihydroergocornine, Dihydroergocristine, Dihydroergocryptine, Dihydroergotamine, Diltiazem, Dimetacrine, Dinutuximab, Diphenhydramine, Dipotassium phosphate, Dipyridamole, DL-Methylephedrine, Dobutamine, Docetaxel, Doconexent, Dofetilide, Domperidone, Donepezil, Dopamine, Dopexamine, Dorzolamide, Dosulepin, Dotarizine, Dovitinib, Doxapram, Doxazosin, Doxepin, Doxofylline, Doxorubicin, Dronabinol, Dronedarone, Droperidol, Drospirenone, Droxicam, Droxidopa, Duloxetine, Dutasteride, Duvelisib, Ebastine, Ebselen, Efavirenz, Efonidipine, Elagolix, Eletriptan, Elexacaftor, Eliglustat, Eltrombopag, Emapalumab, Emopamil, Empagliflozin, Enalapril, Enalaprilat, Enalkiren, Enasidenib, Endralazine, Enoxaparin, Entrectinib, Enzalutamide, Epanolol, Eperisone, Ephedra sinica root, Ephedrine, Epicaptopril, Epinephrine, Epirizole, Eplerenone, Epoprostenol, Eprosartan, Erdafitinib, Ergoloid mesylate, Ergometrine, Ergotamine, Erlotinib, Esatenolol, Esketamine, Esmirtazapine, Esmolol, Estradiol, Estradiol acetate, Estradiol benzoate, Estradiol cypionate, Estradiol dienanthate, Estradiol valerate, Estrone, Estrone sulfate, Eszopiclone, Etacrynic acid, Etafedrine, Etanercept, Ethanol, Ethenzamide, Ethinylestradiol, Ethosuximide, Etilefrine, Etodolac, Etofenamate, Etomidate, Etoposide, Etoricoxib, Etravirine, Everolimus, Famciclovir, Favipiravir, Felbamate, Felodipine, Fenbufen, Fendiline, Fenofibrate, Fenoldopam, Fenoprofen, Fenoterol, Fenozolone, Fentanyl, Fentiazac, Ferulic acid, Fimasartan, Finasteride, Firocoxib, Fish oil, Flecainide, Flibanserin, Floctafenine, Floxuridine, Fluconazole, Fluindione, Flunarizine, Flunitrazepam, Flunixin, Fluorouracil, Fluoxetine, Flupentixol, Flurbiprofen, Flurbiprofen axetil, Fluspirilene, Fluticasone, Fluticasone furoate, Fluticasone propionate, Fluvastatin, Fluvoxamine, Forasartan, Formoterol, Fosaprepitant, Fosinopril, Fosinoprilat, Fosphenytoin, Fostamatinib, Frovatriptan, Furazolidone, Furosemide, Gallopamil, Gefitinib, Gemfibrozil, Genistein, Gepefrine, Gilteritinib, Ginkgo biloba, Glasdegib, Glibornuride, Gliclazide, Glimepiride, Glipizide, Gliquidone, Glisoxepide, Glyburide, Golimumab, Griseofulvin, Guacetisal, Guanabenz, Guanadrel, Guanazodine, Guanethidine, Guanfacine, Guanoclor, Guanoxabenz, Guanoxan, Halofantrine, Haloperidol, Halothane, Harmaline, Heparin, Hexamethonium, Hexobarbital, Hexoprenaline, Higenamine, Hydracarbazine, Hydralazine, Hydrocortisone, Hydrocortisone acetate, Hydrocortisone butyrate, Hydrocortisone phosphate, Hydrocortisone succinate, Hydroflumethiazide, Hydromorphone, Hydroxychloroquine, Ibrutinib, Ibudilast, Ibuprofen, Ibuproxam, Icosapent, Idarubicin, Idazoxan, Idelalisib, Ifenprodil, Ifosfamide, Iloperidone, Iloprost, Imatinib, Imidapril, Imidazole salicylate, Imipramine, Imipramine oxide, Indacaterol, Indapamide, Indenolol, Indisulam, Indobufen, Indomethacin, Indoprofen, Indoramin, Infliximab, Iofetamine I-123, Iprindole, Iproniazid, Irinotecan, Isavuconazole, Isocarboxazid, Isoetharine, Isoflurane, Isometheptene, Isoniazid, Isoprenaline, Isosorbide dinitrate, Isosorbide mononitrate, Isoxicam, Isoxsuprine, Isradipine, Istradefylline, Itraconazole, Ivosidenib, Ixabepilone, Ixazomib, Kebuzone, Ketamine, Ketanserin, Ketobemidone, Ketoconazole, Ketoprofen, Ketorolac, Labetalol, Lacidipine, Lacosamide, Lamotrigine, Landiolol, Lansoprazole, Lapatinib, Lefamulin, Leflunomide, Lenvatinib, Lercanidipine, Lesinurad, Letermovir, Levacetylmethadol, Levamlodipine, Levobetaxolol, Levobupivacaine, Levodopa, Levomenthol, Levomilnacipran, Levonordefrin, Levosalbutamol, Levosimendan, Levothyroxine, Licofelone, Lidoflazine, Linagliptin, Linezolid, Linsidomine, Liotrix, Lisdexamfetamine, Lisinopril, Lisuride, Lithium carbonate, Lithium citrate, Lithium hydroxide, Lobeglitazone, Lofepramine, Lofexidine, Lomerizine, Lomitapide, Lonafarnib, Lonazolac, Loperamide, Lopinavir, Loratadine, Lorazepam, Lorlatinib, Lornoxicam, Losartan, Lovastatin, Loxoprofen, Lumacaftor, Lumiracoxib, Lurasidone, Lynestrenol, Lysergic acid diethylamide, Macitentan, Magnesium salicylate, Magnesium sulfate, Manidipine, Mannitol, Mannitol busulfan, Mebanazine, Mebutizide, Mecamylamine, Meclofenamic acid, Medetomidine, Medical Cannabis, Medroxyprogesterone acetate, Mefenamic acid, Mefenorex, Melatonin, Melitracen, Meloxicam, Meperidine, Mephedrone, Mephentermine, Mephenytoin, Mepindolol, Mesalazine, Mestranol, Metahexamide, Metamfetamine, Metamizole, Metaraminol, Metergoline, Methadone, Methazolamide, Methimazole, Methohexital, Methoserpidine, Methotrexate, Methotrimeprazine, Methoxamine, Methoxyflurane, Methoxyphenamine, Methsuximide, Methyclothiazide, Methyldopa, Methylene blue, Methylergometrine, Methylphenidate, Methylphenobarbital, Methylprednisone, Methysergide, Metipranolol, Metolazone, Metoprolol, Metronidazole, Metyrosine, Mianserin, Mibefradil, Miconazole, Midazolam, Midodrine, Midomafetamine, Midostaurin, Mifepristone, Milrinone, Minaprine, Minoxidil, Mirabegron, Mirodenafil, Mirtazapine, MMDA, Moclobemide, Modafinil, Moexipril, Moexiprilat, Mofebutazone, Molsidomine, Mometasone, Mometasone furoate, Monopotassium phosphate, Montelukast, Morniflumate, Morphine, Moxisylyte, Moxonidine, Muraglitazar, Muzolimine, Mycophenolate mofetil, Nabilone, Nabiximols, Nabumetone, Nadolol, Nadroparin, Naftopidil, Naluzotan, Naphazoline, Naproxen, Naratriptan, Nateglinide, Naxitamab, Nebivolol, Nefazodone, Nelfinavir, Neratinib, Nesiritide, Netoglitazone, Netupitant, Nevirapine, Nialamide, Nicardipine, Nicergoline, Niclosamide, Nicorandil, Nicotine, Nifedipine, Nifenazone, Niguldipine, Nilotinib, Niludipine, Nilutamide, Nilvadipine, Nimesulide, Nimodipine, Nintedanib, Nisoldipine, Nitrendipine, Nitric Oxide, Nitroaspirin, Nitrofurantoin, Nitroglycerin, Nitroprusside, Nitrous acid, Nitrous oxide, Norepinephrine, Norethisterone, Norfenefrine, Norgestimate, Nortriptyline, Noscapine, NS-398, Nylidrin, Obinutuzumab, Octamoxin, Octopamine, Odanacatib, Olanzapine, Olaparib, Olmesartan, Olodaterol, Olsalazine, Omapatrilat, Ombitasvir, Omeprazole, Ondansetron, Opicapone, Opipramol, Orciprenaline, Oritavancin, Osimertinib, Ospemifene, Otilonium, Oxandrolone, Oxaprotiline, Oxaprozin, Oxprenolol, Oxybutynin, Oxyfedrine, Oxymetazoline, Oxyphenbutazone, Ozanimod, Paclitaxel, Palbociclib, Paliperidone, Panobinostat, Papaverine, Paramethadione, Parecoxib, Pargyline, Parnaparin, Paroxetine, Pazopanib, Peginterferon alfa-2b, Penbutolol, Penfluridol, Penicillin G Acyl-Serine, Pentamidine, Pentobarbital, Pentolinium, Pentoxifylline, Pergolide, Perhexiline, Periciazine, Perindopril, Perindoprilat, Perospirone, Pexidartinib, PF-00610355, Phenacetin, Phendimetrazine, Phenelzine, Pheniprazine, Phenmetrazine, Phenobarbital, Phenoxybenzamine, Phenoxypropazine, Phenprocoumon, Phentermine, Phentolamine, Phenylbutazone, Phenylephrine, Phenylpropanolamine, Phenytoin, Piclozotan, Pimozide, Pinacidil, Pinaverium, Pindolol, Pioglitazone, Pipamperone, Piperaquine, Pirbuterol, Pirlindole, Piroxicam, Pirprofen, Pitavastatin, Pivhydrazine, Pizotifen, Polmacoxib, Polythiazide, Pomalidomide, Ponatinib, Potassium, Potassium acetate, Potassium alum, Potassium bicarbonate, Potassium bitartrate, Potassium carbonate, Potassium cation, Potassium chloride, Potassium citrate, Potassium gluconate, Potassium guaiacolsulfonate, Potassium hydroxide, Potassium Iodide, Potassium lactate, Potassium nitrate, Potassium perchlorate, Potassium permanganate, Potassium sulfate, Potassium triiodide, Practolol, Pralsetinib, Pramipexole, Pranlukast, Prasugrel, Prazosin, Prednisolone phosphate, Prenalterol, Prenylamine, Primidone, Probenecid, Procaine, Procarbazine, Procaterol, Prochlorperazine, Progesterone, Proglumetacin, Proguanil, Promazine, Promethazine, Propacetamol, Propafenone, Propiomazine, Propiverine, Propofol, Propranolol, Propyphenazone, Proquazone, Protriptyline, Prucalopride, Pseudoephedrine, Pyrimethamine, Quazepam, Quercetin, Quetiapine, Quinapril, Quinaprilat, Quinidine, Quinine, Quinoline Yellow WS, Quinupramine, R,S-Warfarin alcohol, Rabeprazole, Racepinephrine, Ractopamine, Raloxifene, Ramelteon, Ramipril, Ramiprilat, Rasagiline, Rauwolfia serpentina root, Regorafenib, Remifentanil, Remikiren, Repaglinide, Reproterol, Rescinnamine, Reserpine, Retapamulin, Reviparin, Rhein, Ribociclib, Rifabutin, Rifampicin, Rifamycin, Rifapentine, Rifaximin, Rilmenidine, Rilonacept, Rimiterol, Riociguat, Risperidone, Ritobegron, Ritodrine, Ritonavir, Rituximab, Rivoglitazone, Rizatriptan, Robenacoxib, Rofecoxib, Roflumilast, Romidepsin, Romifidine, Ropinirole, Ropivacaine, Rosiglitazone, Rosuvastatin, Rotigotine, Rucaparib, Rufinamide, Rupatadine, Rutin, Ruxolitinib, S,R-Warfarin alcohol, Sacubitril, Safinamide, Safrazine, Salbutamol, Salicylamide, Salicylic acid, Salmeterol, Salsalate, Salvia miltiorrhiza root, Saprisartan, Saquinavir, Saralasin, Satralizumab, SC-236, Secobarbital, Secukinumab, Selegiline, Seletracetam, Selexipag, Selpercatinib, Selumetinib, Semuloparin, Seproxetine, Seratrodast, Sertraline, Sevoflurane, Sildenafil, Siltuximab, Simvastatin, Siponimod, Sirolimus, Sitagliptin, Sitaxentan, Sodium phosphate, monobasic, Solabegron, Solifenacin, Solriamfetol, Sonidegib, Sorafenib, Sotalol, Spirapril, Spironolactone, St. John's Wort, Stiripentol, Streptokinase, Succinylcholine, Sufentanil, Sulfadiazine, Sulfadimethoxine, Sulfamethizole, Sulfamethoxazole, Sulfamoxole, Sulfaphenazole, Sulfapyridine, Sulfasalazine, Sulfinpyrazone, Sulfisoxazole, Sulindac, Sulodexide, Sumatriptan, Sunitinib, Suvorexant, Suxibuzone, Synephrine, Tacrolimus, Tadalafil, Talinolol, Talniflumate, Tamoxifen, Tamsulosin, Tapentadol, Tasimelteon, Tasosartan, Taxifolin, Tazarotene, Tazemetostat, Tegafur, Tegaserod, Telmisartan, Temocapril, Temsirolimus, Tenamfetamine, Tenidap, Teniposide, Tenofovir, Tenofovir alafenamide, Tenoxicam, Tepoxalin, Terazosin, Terbinafine, Terbutaline, Terfenadine, Terguride, Teriflunomide, Terodiline, Tertatolol, Testosterone, Testosterone cypionate, Testosterone enanthate, Testosterone undecanoate, Tetrahydrocannabivarin, Tetrahydropalmatine, Tetrandrine, Tetryzoline, Thalidomide, Theodrenaline, Theophylline, Thiamylal, Thiopental, Thioproperazine, Thioridazine, Thiotepa, Tianeptine, Tiaprofenic acid, Ticagrelor, Ticlopidine, Tienilic acid, Timolol, Tinoridine, Tinzaparin, Tizanidine, Tocilizumab, Tocopherylquinone, Tofacitinib, Tolazamide, Tolazoline, Tolbutamide, Tolcapone, Tolfenamic acid, Tolmetin, Tolonidine, Toloxatone, Tolterodine, Tolvaptan, Topiroxostat, Torasemide, Trabectedin, Tramadol, Tramazoline, Trametinib, Trandolapril, Trandolaprilat, Tranilast, Tranylcypromine, Trastuzumab emtansine, Travoprost, Trazodone, Treprostinil, Tretinoin, Tretoquinol, Triamterene, Trichlormethiazide, Trichloroethylene, Triclabendazole, Trifluoperazine, Trimazosin, Trimebutine, Trimethadione, Trimethaphan, Trimethoprim, Trimipramine, Troglitazone, Tucatinib, Tulobuterol, Tyramine, Udenafil, Unoprostone, Urapidil, Valdecoxib, Valproic acid, Valsartan, Vandetanib, Vardenafil, Velpatasvir, Vemurafenib, Venetoclax, Venlafaxine, Verapamil, Vicriviroc, Vilanterol, Vilazodone, Vinblastine, Vincamine, Vincristine, Vindesine, Vinflunine, Vinorelbine, Vinpocetine, Vismodegib, Vitamin D, Vorapaxar, Voriconazole, Vortioxetine, Voxelotor, Voxilaprevir, VTP-27999, Warfarin, WIN 55212-2, Xamoterol, Xenon, Ximelagatran, Xipamide, Xylazine, Xylometazoline, Yohimbine, Zafirlukast, Zaltoprofen, Zanubrutinib, Zidovudine, Zileuton, Ziprasidone, Zofenopril, Zolmitriptan, Zolpidem, Zomepirac, Zonisamide, Zopiclone, Zuclopenthixol</data>
  <data key="d13">Irbesartan</data>
  <data key="d14">https://www.drugbank.ca/structures/DB01029/image.svg</data>
  <data key="d15">Drug</data>
  <data key="d16">2</data>
  <data key="d17">0.11823288666961634</data>
  <data key="d18">0.0011423284619160908</data>
  <data key="d19">8.410379491710595e-08</data>
  <data key="d20">0</data>
  <data key="d21">80</data>
  <data key="d22">#FC5F67</data>
  <data key="d23">#FB3640</data>
</node>
<node id="Transcription factor AP-1">
  <data key="d24">JUN</data>
  <data key="d0">P05412</data>
  <data key="d25">1T2K</data>
  <data key="d26">Humans</data>
  <data key="d27">Transcription factor</data>
  <data key="d28">Not Available</data>
  <data key="d29">Nucleus</data>
  <data key="d30">ATF3, MAPK9, MAPK8, FOS, MAPK10, NFATC2, FOSB, MAPK1, FOSL2, MAPK14</data>
  <data key="d31">Hypertensive disease, Mammary Neoplasms, Liver neoplasms, Stomach Neoplasms, Colonic Neoplasms, Lung Neoplasms, Sarcoma, Peripheral Nervous System Diseases, Lymphoma, Prostatic Neoplasms, Carcinoma, Virus Diseases, Adenocarcinoma, Diabetes Mellitus, Hepatitis, Respiratory Syncytial Virus Infections, Vascular Diseases, B-Cell Lymphomas, Malignant neoplasm of mouth, Autoimmune Diseases, Mental disorders, Brain Diseases, Cardiovascular Diseases, Colorectal Neoplasms, Cytomegalovirus Infections, Endometrial Neoplasms, Immune System Diseases, Kidney Diseases, Polycystic Kidney Diseases, Liver diseases, Lung diseases, Metabolic Diseases, Rotavirus Infections, Dermatologic disorders, Skin lesion, Thyroid Diseases, Intervertebral disc disorder, Gastrointestinal Stromal Tumors, Acute infectious disease, Neuropathy, Neurodegenerative Disorders, Oropharyngeal disorders, Chronic Kidney Diseases, Secondary Neoplasm, Intellectual Disability, Malignant neoplasm of soft tissue</data>
  <data key="d32">Vinblastine, Irbesartan, Arsenic trioxide, LGD-1550, Adapalene, Pseudoephedrine</data>
  <data key="d33">https://www.drugbank.ca/polypeptides/P05412</data>
  <data key="d13">Transcription factor AP-1</data>
  <data key="d14">https://cdn.rcsb.org/images/structures/t2/1t2k/1t2k_assembly-1.jpeg</data>
  <data key="d15">Target</data>
  <data key="d16">1</data>
  <data key="d17">0.10352821066280826</data>
  <data key="d18">0.0</data>
  <data key="d19">4.795711618352014e-09</data>
  <data key="d20">0</data>
  <data key="d21">0</data>
  <data key="d22">#12EAEA</data>
  <data key="d23">#0EBEBE</data>
</node>
<node id="Lopinavir">
  <data key="d0">DB01601</data>
  <data key="d1">CC1=C(C(=CC=C1)C)OCC(=O)N[C@@H](CC2=CC=CC=C2)[C@H](C[C@H](CC3=CC=CC=C3)NC(=O)[C@H](C(C)C)N4CCCNC4=O)O</data>
  <data key="d2">J</data>
  <data key="d3">J05</data>
  <data key="d4">J05A</data>
  <data key="d5">J05AR</data>
  <data key="d6">J05AR10</data>
  <data key="d7">Pol polyprotein</data>
  <data key="d8">Cytochrome P450 3A4, Cytochrome P450 2D6, Cytochrome P450 1A2, Cytochrome P450 2C19, Cytochrome P450 2B6, Cytochrome P450 2C9, Cytochrome P450 3A43, Cytochrome P450 3A5, Cytochrome P450 3A7</data>
  <data key="d9">Alpha-1-acid glycoprotein 1, Serum albumin</data>
  <data key="d10">Multidrug resistance protein 1, Solute carrier organic anion transporter family member 1B1, Solute carrier organic anion transporter family member 1B3, Bile salt export pump</data>
  <data key="d11">Enzyme</data>
  <data key="d12">(R)-warfarin, (S)-Warfarin, 2-Methoxyethanol, 2,4-thiazolidinedione, 9-(N-methyl-L-isoleucine)-cyclosporin A, 9-aminocamptothecin, Abacavir, Abametapir, Abatacept, Abemaciclib, Abetimus, Abexinostat, Acalabrutinib, Acarbose, Acebutolol, Aceclofenac, Acemetacin, Acenocoumarol, Aceprometazine, Acetaminophen, Acetohexamide, Acetyldigoxin, Acetylsalicylic acid, Aclidinium, Acrivastine, Acteoside, Acyclovir, Adalimumab, Adefovir, Adefovir dipivoxil, Adenosine, Adenovirus type 7 vaccine live, Afatinib, Afelimomab, AICA ribonucleotide, Ajmaline, Albendazole, Albiglutide, Albutrepenonacog alfa, Alclofenac, Alclometasone, Aldesleukin, Aldosterone, Alectinib, Alefacept, Alemtuzumab, Alendronic acid, Alfuzosin, Alimemazine, Allicin, Allopurinol, Allylestrenol, Almasilate, Alminoprofen, Almotriptan, Alogliptin, Aloglutamol, Alosetron, Alpelisib, Alprazolam, Altretamine, Aluminium, Aluminium acetoacetate, Aluminium glycinate, Aluminium phosphate, Aluminum hydroxide, Amantadine, Ambrisentan, Amcinonide, AMG-222, Amifampridine, Amikacin, Aminophenazone, Aminophylline, Amiodarone, Amisulpride, Amitriptyline, Amlodipine, Ammonium chloride, Amodiaquine, Amoxapine, Amoxicillin, Amphetamine, Amphotericin B, Ampicillin, Amprenavir, Amrinone, Amsacrine, Anagliptin, Anagrelide, Anakinra, Ancestim, Anisodamine, Antazoline, Anthrax vaccine, Antihemophilic Factor (Recombinant), PEGylated, Antilymphocyte immunoglobulin (horse), Antipyrine, Antithrombin III human, Antithymocyte immunoglobulin (rabbit), Antrafenine, Apalutamide, Apixaban, Apomorphine, Apramycin, Apremilast, Arachidonic Acid, Aranidipine, Arbekacin, Arformoterol, Aripiprazole, Aripiprazole lauroxil, Arotinolol, Arsenic trioxide, Artemether, Asenapine, Astemizole, Asunaprevir, Atazanavir, Atomoxetine, Atorvastatin, Atrasentan, Atropine, Auranofin, Aurothioglucose, Avanafil, Avapritinib, Avatrombopag, Axitinib, Azacitidine, Azapropazone, Azatadine, Azathioprine, Azelaic acid, Azelastine, Azimilide, Aztreonam, Bacillus calmette-guerin substrain connaught live antigen, Bacillus calmette-guerin substrain danish 1331 live antigen, Bacillus calmette-guerin substrain tice live antigen, Bacitracin, Baclofen, Balaglitazone, Balsalazide, Baricitinib, Barnidipine, Basiliximab, BCG vaccine, Beclomethasone dipropionate, Bedaquiline, Begelomab, Belantamab mafodotin, Belatacept, Belimumab, Belinostat, Bempedoic acid, Bencyclane, Bendamustine, Benfluorex, Benidipine, Benorilate, Benoxaprofen, Benserazide, Benzatropine, Benznidazole, Benzydamine, Benzylpenicillin, Bepotastine, Bepridil, Berotralstat, Betamethasone, Betaxolol, Betrixaban, Bevacizumab, Bexarotene, Bicalutamide, Bicisate, Bilastine, Binimetinib, Bisegliptin, Bismuth subgallate, Bismuth subnitrate, Bisoprolol, Bisoxatin, Bleomycin, Bleselumab, Blinatumomab, Blonanserin, Boceprevir, Bortezomib, Bosentan, Bosutinib, Brentuximab vedotin, Brequinar, Bretylium, Brexpiprazole, Briakinumab, Brigatinib, Brincidofovir, Brivaracetam, Brodalumab, Bromazepam, Bromocriptine, Brompheniramine, Buclizine, Budesonide, Buformin, Bumadizone, Bumetanide, Bunaftine, Bupranolol, Buprenorphine, Bupropion, Buserelin, Buspirone, Busulfan, Butabarbital, Butriptyline, Cabazitaxel, Cabergoline, Cabozantinib, Calcium carbonate, Calcium silicate, Canagliflozin, Canakinumab, Candesartan, Candesartan cilexetil, Cannabidiol, Capecitabine, Capmatinib, Capreomycin, Carbamazepine, Carbaspirin calcium, Carbidopa, Carbinoxamine, Carboplatin, Carbutamide, Carfilzomib, Cariporide, Carmegliptin, Carmustine, Carprofen, Carvedilol, Caspofungin, Castanospermine, Cefacetrile, Cefaclor, Cefadroxil, Cefaloridine, Cefalotin, Cefamandole, Cefapirin, Cefatrizine, Cefazedone, Cefazolin, Cefbuperazone, Cefcapene, Cefdinir, Cefditoren, Cefepime, Cefetamet, Cefmenoxime, Cefmetazole, Cefminox, Cefodizime, Cefonicid, Cefoperazone, Ceforanide, Cefotaxime, Cefotetan, Cefotiam, Cefoxitin, Cefozopran, Cefpiramide, Cefpirome, Cefpodoxime, Cefprozil, Cefradine, Cefroxadine, Cefsulodin, Ceftaroline fosamil, Ceftazidime, Ceftezole, Ceftibuten, Ceftizoxime, Ceftobiprole, Ceftolozane, Ceftriaxone, Cefuroxime, Celecoxib, Celiprolol, Cenobamate, Cepeginterferon alfa-2B, Cephalexin, Cephaloglycin, Cephalothin Group, Ceritinib, Cerivastatin, Certolizumab pegol, Cetirizine, Cevimeline, Chloral hydrate, Chlorambucil, Chloramphenicol, Chlorcyclizine, Chlormadinone, Chloroquine, Chloroxylenol, Chlorpheniramine, Chlorpromazine, Chlorpropamide, Chlorprothixene, Chlorzoxazone, Cholecystokinin, Cholic Acid, Choline C 11, Choline magnesium trisalicylate, Choline salicylate, Chondroitin sulfate, Chromic chloride, Chromic citrate, Chromic nitrate, Chromium, Chromium gluconate, Chromium nicotinate, Chromous sulfate, Cibenzoline, Ciclesonide, Cicletanine, Cidofovir, Ciglitazone, Cilostazol, Cimetidine, Cimicoxib, Cinnarizine, Cinoxacin, Ciprofloxacin, Cisapride, Cisplatin, Citalopram, Cladribine, Clarithromycin, Clemastine, Clevidipine, Clindamycin, Clobazam, Clobetasol, Clobetasol propionate, Clobetasone, Clocortolone, Clodronic acid, Clofarabine, Clofazimine, Clomifene, Clomipramine, Clonazepam, Clonidine, Clonixin, Clopidogrel, Cloprednol, Cloprostenol, Clorazepic acid, Clove oil, Clozapine, Cobimetinib, Cocaine, Codeine, Colchicine, Colistimethate, Colistin, Conivaptan, Conjugated estrogens, Copanlisib, Corifollitropin alfa, Corticotropin, Cortisone, Cortisone acetate, Cortivazol, Coumaphos, Coumarin, Crizotinib, CUDC-101, CUDC-907, Cyanocobalamin, Cyclizine, Cyclophosphamide, Cyclosporine, Cyproheptadine, Cyproterone acetate, Cytarabine, Dabigatran etexilate, Dabrafenib, Dacarbazine, Daclatasvir, Daclizumab, Dacomitinib, Dactinomycin, Dalfampridine, Dapagliflozin, Daptomycin, Darolutamide, Darunavir, Dasabuvir, Dasatinib, Daunorubicin, Decitabine, Deferiprone, Deflazacort, Degarelix, Delafloxacin, Delamanid, Delavirdine, Demegestone, Denosumab, Deoxyspergualin, Desflurane, Desloratadine, Desmopressin, Desogestrel, Desonide, Desoximetasone, Desvenlafaxine, Deutetrabenazine, Dexamethasone, Dexamethasone isonicotinate, Dexbrompheniramine, Dexchlorpheniramine, Dexchlorpheniramine maleate, Dexibuprofen, Dexketoprofen, Dexlansoprazole, Dexmedetomidine, Dexpanthenol, Dexrabeprazole, Dexrazoxane, Dextran, Dextromethorphan, Dexverapamil, Diatrizoate, Diazepam, Dichlorobenzyl alcohol, Dichlorvos, Diclofenac, Dicoumarol, Dicyclomine, Didanosine, Dienogest, Diethylstilbestrol, Difenpiramide, Diflorasone, Difloxacin, Diflunisal, Difluocortolone, Difluprednate, Digitoxin, Digoxin, Dihydroergocornine, Dihydroergocristine, Dihydroergocryptine, Dihydroergotamine, Dihydrostreptomycin, Diltiazem, Dimenhydrinate, Dimercaprol, Dimetacrine, Dimethyl fumarate, Dimethyl sulfoxide, Dinoprostone, Dinutuximab, Diphenhydramine, Dipyridamole, Disopyramide, Disulfiram, DL-Methylephedrine, Dobutamine, Docetaxel, Doconexent, Dofetilide, Dolasetron, Dolutegravir, Domperidone, Donepezil, Dopamine, Doripenem, Dosulepin, Doxacurium, Doxazosin, Doxepin, Doxifluridine, Doxofylline, Doxorubicin, Doxycycline, Doxylamine, Dronabinol, Dronedarone, Droperidol, Drospirenone, Droxicam, Droxidopa, Dulaglutide, Duloxetine, Dutogliptin, Duvelisib, Dyphylline, Ebastine, Eculizumab, Edoxaban, Edrophonium, Efalizumab, Efavirenz, Efonidipine, Elagolix, Elbasvir, Eletriptan, Elexacaftor, Eliglustat, Eluxadoline, Emapalumab, Emedastine, Empagliflozin, Emtricitabine, Enalapril, Enalaprilat, Enasidenib, Encainide, Encorafenib, Enfortumab vedotin, Englitazone, Enoxacin, Entinostat, Entrectinib, Enzalutamide, Eperisone, Epinastine, Epirizole, Epirubicin, Eplerenone, Epoprostenol, Erdafitinib, Ergoloid mesylate, Ergometrine, Ergotamine, Eribulin, Erlotinib, Ertapenem, Ertugliflozin, Escitalopram, Esketamine, Esmolol, Esomeprazole, Estazolam, Estradiol, Estradiol acetate, Estradiol benzoate, Estradiol cypionate, Estradiol dienanthate, Estradiol valerate, Estramustine, Estrone, Estrone sulfate, Eszopiclone, Etacrynic acid, Etafedrine, Etanercept, Ethambutol, Ethenzamide, Ethinylestradiol, Ethosuximide, Ethynodiol diacetate, Etidronic acid, Etodolac, Etofenamate, Etomidate, Etonogestrel, Etoperidone, Etoposide, Etoricoxib, Etynodiol, Eucalyptus oil, Evening primrose oil, Everolimus, Evogliptin, Exenatide, Ezetimibe, Ezogabine, Famciclovir, Famotidine, Famphur, Farnesyl diphosphate, Farnesyl thiopyrophosphate, Fedratinib, Felbamate, Felodipine, Fenbufen, Fendiline, Fenofibrate, Fenofibric acid, Fenoldopam, Fenoprofen, Fenproporex, Fentanyl, Fenthion, Fentiazac, Fesoterodine, Fexofenadine, Fimasartan, Fingolimod, Firocoxib, Flavoxate, Flecainide, Fleroxacin, Flibanserin, Floctafenine, Flomoxef, Florbetaben (18F), Florbetapir (18F), Floxuridine, Fluclorolone, Flucytosine, Fludarabine, Fludeoxyglucose (18F), Fludrocortisone, Fluindione, Flumazenil, Flumequine, Flumethasone, Flunarizine, Flunisolide, Flunitrazepam, Flunixin, Fluocinolone acetonide, Fluocinonide, Fluocortin, Fluocortolone, Fluorometholone, Fluorouracil, Fluoxetine, Flupentixol, Fluperolone, Flupirtine, Fluprednidene, Fluprednisolone, Flurandrenolide, Flurazepam, Flurbiprofen, Fluspirilene, Flutamide, Fluticasone, Fluticasone furoate, Fluticasone propionate, Fluvastatin, Fluvoxamine, Folic acid, Fomepizole, Fondaparinux, Formestane, Formocortal, Formoterol, Fosamprenavir, Fosaprepitant, Foscarnet, Fosfomycin, Fosinopril, Fosphenytoin, Fostamatinib, Fostemsavir, Framycetin, Furosemide, Gabapentin enacarbil, Gadobenic acid, Gadodiamide, Gadofosveset trisodium, Gadopentetic acid, Gadoteric acid, Gadoteridol, Gadoxetic acid, Galantamine, Gallium nitrate, Gallopamil, Ganciclovir, Garenoxacin, Garlic, Gastric inhibitory polypeptide, Gatifloxacin, Gemcitabine, Gemfibrozil, Gemifloxacin, Gemigliptin, Gemtuzumab ozogamicin, Geneticin, Gentamicin, Gentamicin C1a, Geranylgeranyl diphosphate, Gestodene, Gestrinone, Gilteritinib, Gimatecan, Gimeracil, Givinostat, Givosiran, Glasdegib, Glatiramer, Glecaprevir, Glibornuride, Gliclazide, Glimepiride, Glipizide, Gliquidone, Glisoxepide, Glyburide, Glycerol phenylbutyrate, Glymidine, Golimumab, Golodirsen, Goserelin, Gosogliptin, Gossypol, Granisetron, Grapiprant, Grazoprevir, Grepafloxacin, Guacetisal, Guanethidine, Guanfacine, Guar gum, Guselkumab, Gusperimus, Halcinonide, Halofantrine, Halometasone, Haloperidol, Halothane, Hexobarbital, Histrelin, Human adenovirus e serotype 4 strain cl-68578 antigen, Human interferon omega-1, Hydralazine, Hydrochlorothiazide, Hydrocodone, Hydrocortisone, Hydrocortisone aceponate, Hydrocortisone acetate, Hydrocortisone butyrate, Hydrocortisone probutate, Hydrocortisone succinate, Hydrocortisone valerate, Hydrolyzed Cephalothin, Hydromorphone, Hydrotalcite, Hydroxocobalamin, Hydroxychloroquine, Hydroxyethyl Starch, Hydroxyprogesterone caproate, Hydroxyurea, Hydroxyzine, Hygromycin B, Hyoscyamine, Hypericin, Ibandronate, Ibritumomab tiuxetan, Ibrutinib, Ibudilast, Ibuprofen, Ibuproxam, Ibutilide, Icatibant, Icosapent, Idarubicin, Idarucizumab, Idebenone, Idelalisib, Ifosfamide, Iloperidone, Imatinib, Imidafenacin, Imidazole salicylate, Imipramine, Imiquimod, Incadronic acid, Indacaterol, Indapamide, Indenolol, Indigotindisulfonic acid, Indinavir, Indisulam, Indobufen, Indomethacin, Indoprofen, Infliximab, Inosine pranobex, Inositol, Inotersen, Inotuzumab ozogamicin, Insulin aspart, Insulin beef, Insulin degludec, Insulin detemir, Insulin glargine, Insulin glulisine, Insulin human, Insulin lispro, Insulin peglispro, Insulin pork, Insulin tregopil, Interferon alfa, Interferon alfa-2a, Recombinant, Interferon alfa-2b, Interferon alfa-n1, Interferon alfa-n3, Interferon alfacon-1, Interferon beta-1b, Interferon gamma-1b, Invert sugar, Iobenguane sulfate I-123, Iodixanol, Ioflupane I-123, Iopromide, Iothalamic acid, Ioversol, Ioxilan, Ipecac, Ipilimumab, Ipragliflozin, Irbesartan, Irinotecan, Isavuconazole, Isavuconazonium, Isepamicin, Isoflavone, Isoflurane, Isoniazid, Isosorbide, Isosorbide mononitrate, Isosulfan blue, Isotretinoin, Isoxicam, Isradipine, Istradefylline, Itraconazole, Ivabradine, Ivacaftor, Ivosidenib, Ixabepilone, Ixazomib, Ixekizumab, Kanamycin, Kebuzone, Ketamine, Ketazolam, Ketobemidone, Ketoconazole, Ketoprofen, Ketorolac, Ketotifen, Labetalol, Lacidipine, Lacosamide, Lafutidine, Lamotrigine, Lansoprazole, Lapatinib, Larotrectinib, Lasmiditan, Latamoxef, Lavoltidine, Ledipasvir, Lefamulin, Leflunomide, Lemborexant, Lenalidomide, Lenvatinib, Lesinurad, Letermovir, Leuprolide, Levacetylmethadol, Levamlodipine, Levobupivacaine, Levocabastine, Levocarnitine, Levocetirizine, Levofloxacin, Levomenthol, Levomilnacipran, Levonorgestrel, Levosalbutamol, Levosimendan, Licofelone, Lidoflazine, Linagliptin, Linezolid, Liothyronine, Liotrix, Liraglutide, Lisinopril, Lisuride, Lithium carbonate, Lithium cation, Lithium citrate, Lithium hydroxide, Lixisenatide, Lobeglitazone, Lofexidine, Lomefloxacin, Lomitapide, Lomustine, Lonafarnib, Lonazolac, Lonidamine, Loperamide, Loracarbef, Lorajmine, Lorazepam, Lorcainide, Lorcaserin, Lornoxicam, Lorpiprazole, Losartan, Lovastatin, Loxoprofen, Lubiprostone, Lumacaftor, Lumateperone, Lumefantrine, Lumiracoxib, Lurasidone, Lurbinectedin, Lusutrombopag, Lynestrenol, Lysergic acid diethylamide, Macimorelin, Macitentan, Magaldrate, Magnesium carbonate, Magnesium chloride, Magnesium hydroxide, Magnesium oxide, Magnesium peroxide, Magnesium salicylate, Magnesium silicate, Magnesium trisilicate, Mangafodipir, Mannitol, Maprotiline, Maraviroc, Mecamylamine, Mecasermin, Mechlorethamine, Meclofenamic acid, Medical Cannabis, Medroxyprogesterone acetate, Medrysone, Mefenamic acid, Mefloquine, Megestrol acetate, Melatonin, Melengestrol, Meloxicam, Melperone, Melphalan, Memantine, Meperidine, Mephenytoin, Mepivacaine, Mepolizumab, Meprednisone, Mepyramine, Mequitazine, Mercaptopurine, Meropenem, Mersalyl, Mesalazine, Mesoridazine, Mestranol, Metahexamide, Metamfetamine, Metamizole, Metaxalone, Metergoline, Metformin, Methadone, Methantheline, Methimazole, Methotrexate, Methotrimeprazine, Methoxsalen, Methoxyflurane, Methsuximide, Methyldopa, Methylene blue, Methylergometrine, Methylnaltrexone, Methylphenidate, Methylprednisolone, Methylprednisone, Methyltestosterone, Methysergide, Metiamide, Metildigoxin, Metoclopramide, Metolazone, Metoprolol, Metreleptin, Metronidazole, Metyrapone, Mibefradil, Midazolam, Midostaurin, Mifepristone, Migalastat, Miglitol, Milnacipran, Milrinone, Mirabegron, Mirodenafil, Mirtazapine, Mitiglinide, Mitomycin, Mitoxantrone, Mizolastine, Mizoribine, Mocetinostat, Moclobemide, Moexipril, Mofebutazone, Mometasone, Mometasone furoate, Monomethyl fumarate, Montelukast, Moricizine, Morniflumate, Morphine, Moxifloxacin, Moxisylyte, Muromonab, Mycophenolate mofetil, Mycophenolic acid, N-acetyltyrosine, N-methylnicotinamide, Nabiximols, Nabumetone, Nadolol, Naldemedine, Nalidixic acid, Nalmefene, Naloxegol, Naloxone, Naproxen, Natalizumab, Nateglinide, NBI-6024, Neamine, Nedaplatin, Nedocromil, Nefazodone, Nelarabine, Nelfinavir, Nemonoxacin, Neomycin, Neratinib, Netilmicin, Netoglitazone, Netupitant, Nevirapine, Nicardipine, Nicergoline, Niclosamide, Nicorandil, Nicotine, Nifedipine, Nifenazone, Niguldipine, Nilotinib, Nilutamide, Nilvadipine, Nimesulide, Nimodipine, Nintedanib, Niperotidine, Nisoldipine, Nitrendipine, Nitric Oxide, Nitroaspirin, Nitrofurantoin, Nitroprusside, Nizatidine, Nizofenone, NN344, Nomegestrol, Nomegestrol acetate, Nonoxynol-9, Norelgestromin, Norethindrone enanthate, Norethisterone, Norethynodrel, Norfloxacin, Norgestimate, Norgestrel, Norgestrienone, Nortriptyline, NS-398, Obinutuzumab, Ocrelizumab, Octinoxate, Octreotide, Octylphenoxy polyethoxyethanol, Odanacatib, Ofloxacin, Olanzapine, Olaparib, Oliceridine, Olodaterol, Olsalazine, Omadacycline, Omarigliptin, Ombitasvir, Ondansetron, Opium, Orbifloxacin, Ormeloxifene, Orphenadrine, Oseltamivir, Osilodrostat, Osimertinib, Ospemifene, Otilonium, Ouabain, Oxabolone cipionate, Oxacillin, Oxaliplatin, Oxaprozin, Oxatomide, Oxazepam, Oxolinic acid, Oxprenolol, Oxybenzone, Oxyphenbutazone, Oxyquinoline, Oxytocin, Ozanimod, p-Coumaric acid, Paclitaxel, Palbociclib, Paliperidone, Palonosetron, Pamidronic acid, Panobinostat, Pantoprazole, Papaverine, Paramethadione, Paramethasone, Parecoxib, Paritaprevir, Paromomycin, Pasireotide, Patent Blue, Pazopanib, Pazufloxacin, Peficitinib, Pefloxacin, Pegaptanib, Pegaspargase, Peginesatide, Peginterferon alfa-2a, Peginterferon alfa-2b, Peginterferon beta-1a, Pemetrexed, Pemigatinib, Penbutolol, Penfluridol, Penicillamine, Pentaerythritol tetranitrate, Pentamidine, Pentastarch, Pentetic acid, Pentobarbital, Pentostatin, Pentoxifylline, Perflutren, Pergolide, Perhexiline, Perindopril, Permethrin, Pexidartinib, Phenacetin, Phenazopyridine, Phenelzine, Phenformin, Pheniramine, Phenobarbital, Phenprocoumon, Phentermine, Phentolamine, Phenylalanine, Phenylbutazone, Phenytoin, Pholcodine, Phosmet, Phosphocreatine, Phosphoric acid, Phylloquinone, Pibrentasvir, Picosulfuric acid, Pidotimod, Pilsicainide, Pimecrolimus, Pimozide, Pinaverium, Pindolol, Pioglitazone, Pipemidic acid, Piperacillin, Piperaquine, Piracetam, Pirarubicin, Pirfenidone, Pirlindole, Piromidic acid, Piroxicam, Pirprofen, Pitolisant, Plazomicin, Plerixafor, Polatuzumab vedotin, Polyethylene glycol 400, Polymyxin B, Pomalidomide, Ponatinib, Posaconazole, Potassium acetate, Potassium bicarbonate, Potassium cation, Potassium chloride, Potassium nitrate, Potassium perchlorate, Potassium sulfate, Pracinostat, Prajmaline, Pralatrexate, Pralidoxime, Pralsetinib, Pramipexole, Pramlintide, Pranlukast, Prasugrel, Prednicarbate, Prednisolone, Prednisolone phosphate, Prednisone, Prednylidene, Pregabalin, Prenylamine, Pretomanid, Primaquine, Primidone, Probenecid, Probucol, Procainamide, Procaine benzylpenicillin, Procarbazine, Prochlorperazine, Progesterone, Proglumetacin, Proguanil, Promazine, Promethazine, Propacetamol, Propafenone, Propantheline, Propiverine, Propofol, Propranolol, Propylthiouracil, Propyphenazone, Proquazone, Protriptyline, Prucalopride, Prulifloxacin, Puromycin, Pyrantel, Pyrazinamide, Pyridoxine, Pyrithione, Quazepam, Quetiapine, Quingestanol, Quinidine, Quinine, R,S-Warfarin alcohol, Rabeprazole, Raloxifene, Raltitrexed, Ramelteon, Ranolazine, Rasagiline, Ravulizumab, Regorafenib, Relugolix, Remdesivir, Remogliflozin etabonate, Repaglinide, Reserpine, Resorcinol, Retapamulin, Revefenacin, Ribavirin, Ribociclib, Ribostamycin, Ricolinostat, Rifabutin, Rifampicin, Rifamycin, Rifaximin, Rilonacept, Rimegepant, Rimexolone, Riociguat, Ripretinib, Risankizumab, Risedronic acid, Risperidone, Rituximab, Rivaroxaban, Rivoglitazone, Rizatriptan, Robenacoxib, Rofecoxib, Roflumilast, Romidepsin, Ropivacaine, Rosiglitazone, Rosoxacin, Rosuvastatin, Roxatidine acetate, Roxithromycin, Rozanolixizumab, Rubella virus vaccine, Rucaparib, Rufinamide, Rufloxacin, Rupatadine, Ruxolitinib, S,R-Warfarin alcohol, Sacubitril, Salbutamol, Salicylamide, Salicylic acid, Salmeterol, Salmon calcitonin, Salsalate, Salvianolic acid A, Saquinavir, Sarafloxacin, Sarilumab, Satralizumab, Saxagliptin, SC-236, Secobarbital, Secukinumab, Segesterone acetate, Selegiline, Selenious acid, Selenium, Selexipag, Selpercatinib, Selumetinib, Semaglutide, Seratrodast, Sertraline, Sevoflurane, Sibutramine, Sildenafil, Silodosin, Siltuximab, Simendan, Simeprevir, Simvastatin, Sincalide, Siponimod, Sirolimus, Sirukumab, Sisomicin, Sitafloxacin, Sitagliptin, Sitaxentan, Sodium acetate, Sodium aurothiomalate, Sodium bicarbonate, Sodium fluoride, Sodium sulfate, Sodium zirconium cyclosilicate, Sofosbuvir, Solifenacin, Solriamfetol, Sonidegib, Sorafenib, Sorbitol, Sotagliflozin, Sotalol, Sparfloxacin, St. John's Wort, Stepronin, Stiripentol, Streptomycin, Streptozocin, Strontium chloride, Sucralfate, Sulbactam, Sulfadiazine, Sulfamethoxazole, Sulfasalazine, Sulfisoxazole, Sulindac, Sulpiride, Sultopride, Sumatriptan, Sunitinib, Suvorexant, Suxibuzone, Synthetic Conjugated Estrogens, A, Synthetic Conjugated Estrogens, B, Tacrolimus, Tadalafil, Talazoparib, Talinolol, Talniflumate, Tamoxifen, Tamsulosin, Tandutinib, Tapentadol, Tasimelteon, Taspoglutide, Taurocholic acid, Tazemetostat, Technetium Tc-99m ciprofloxacin, Technetium Tc-99m exametazime, Technetium Tc-99m mebrofenin, Technetium Tc-99m oxidronate, Technetium Tc-99m pyrophosphate, Technetium Tc-99m sestamibi, Tedisamil, Teduglutide, Tegafur, Tegaserod, Telaprevir, Telavancin, Telithromycin, Temafloxacin, Temazepam, Temefos, Temocapril, Temozolomide, Temsirolimus, Teneligliptin, Tenidap, Teniposide, Tenofovir, Tenofovir alafenamide, Tenofovir disoproxil, Tenoxicam, Tepoxalin, Terbinafine, Terbutaline, Terfenadine, Terguride, Teriflunomide, Terlipressin, Terodiline, Testolactone, Testosterone, Testosterone cypionate, Testosterone enanthate, Testosterone propionate, Testosterone undecanoate, Tetrabenazine, Tetracycline, Tetradecyl hydrogen sulfate (ester), Tetrahydropalmatine, Tetrandrine, Tezacaftor, Thalidomide, Theophylline, Thiabendazole, Thiamylal, Thiethylperazine, Thioridazine, Thiotepa, Thiothixene, Tianeptine, Tiapride, Tiaprofenic acid, Ticagrelor, Ticlopidine, Tiludronic acid, Timolol, Tinidazole, Tinoridine, Tioguanine, Tiopronin, Tiotropium, Tipranavir, Tirofiban, Tirzepatide, Tixocortol, Tizanidine, Tobramycin, Tocilizumab, Tocopherol, Tofacitinib, Tofogliflozin, Tolazamide, Tolbutamide, Tolcapone, Tolfenamic acid, Tolmetin, Toloxatone, Tolterodine, Tolvaptan, Topiramate, Topiroxostat, Topotecan, Torasemide, Toremifene, Tositumomab, Trabectedin, Tramadol, Trametinib, Tranilast, Trastuzumab, Trastuzumab emtansine, Trazodone, Treprostinil, Trestolone, Tretinoin, Triamcinolone, Triamterene, Triazolam, Triclabendazole, Triethylenetetramine, Trifluridine, Trilostane, Trimebutine, Trimethadione, Trimethoprim, Trimetrexate, Trimipramine, Triprolidine, Triptolide, Triptorelin, Trofosfamide, Troglitazone, Tropisetron, Trovafloxacin, Tucatinib, Tucidinostat, Typhoid Vaccine Live, Ubrogepant, Udenafil, Ulipristal, Ulobetasol, Umeclidinium, Upadacitinib, Vaborbactam, Valaciclovir, Valbenazine, Valdecoxib, Valganciclovir, Valproic acid, Valsartan, Valspodar, Vancomycin, Vandetanib, Vardenafil, Varenicline, Varicella Zoster Vaccine (Live/attenuated), Vedolizumab, Velpatasvir, Vemurafenib, Venetoclax, Venlafaxine, Verapamil, Vernakalant, Vibrio cholerae CVD 103-HgR strain live antigen, Vicriviroc, Vilanterol, Vilazodone, Vildagliptin, Viloxazine, Vinblastine, Vincamine, Vincristine, Vindesine, Vinflunine, Vinorelbine, Vintafolide, Vismodegib, Vitamin D, Voclosporin, Voglibose, Vorapaxar, Voriconazole, Vorinostat, Vortioxetine, Voxelotor, Voxilaprevir, Warfarin, Wortmannin, Ximelagatran, Yellow Fever Vaccine, Zafirlukast, Zaleplon, Zaltoprofen, Zanamivir, Zanubrutinib, Zidovudine, Zileuton, Ziprasidone, Zoledronic acid, Zolpidem, Zomepirac, Zonisamide, Zopiclone, Zuclopenthixol</data>
  <data key="d13">Lopinavir</data>
  <data key="d14">https://www.drugbank.ca/structures/DB01601/image.svg</data>
  <data key="d15">Drug</data>
  <data key="d16">1</data>
  <data key="d17">0.11478358536050845</data>
  <data key="d18">0.0</data>
  <data key="d19">4.1276352570474266e-07</data>
  <data key="d20">0</data>
  <data key="d21">0</data>
  <data key="d22">#FC5F67</data>
  <data key="d23">#FB3640</data>
</node>
<node id="Pol polyprotein">
  <data key="d24">pol</data>
  <data key="d0">Q72874</data>
  <data key="d25">5V4Y</data>
  <data key="d26">Human immunodeficiency virus 1</data>
  <data key="d27">Enzyme</data>
  <data key="d28">Protease</data>
  <data key="d29">Not Available</data>
  <data key="d30"></data>
  <data key="d31">Human immunodeficiency virus 1</data>
  <data key="d32">Indinavir, Ritonavir, Amprenavir, Tipranavir, Atazanavir, Saquinavir, Darunavir, Lopinavir, Fosamprenavir, Brecanavir</data>
  <data key="d33">https://www.drugbank.ca/polypeptides/Q72874</data>
  <data key="d13">Pol polyprotein</data>
  <data key="d14">https://cdn.rcsb.org/images/structures/v4/5v4y/5v4y_assembly-1.jpeg</data>
  <data key="d15">Target</data>
  <data key="d16">4</data>
  <data key="d17">0.13314288982663075</data>
  <data key="d18">0.0034241531664212076</data>
  <data key="d19">7.240107670609928e-06</data>
  <data key="d20">0</data>
  <data key="d21">189</data>
  <data key="d22">#12EAEA</data>
  <data key="d23">#0EBEBE</data>
</node>
<node id="Atazanavir">
  <data key="d0">DB01072</data>
  <data key="d1">CC(C)(C)[C@@H](C(=O)N[C@@H](CC1=CC=CC=C1)[C@H](CN(CC2=CC=C(C=C2)C3=CC=CC=N3)NC(=O)[C@H](C(C)(C)C)NC(=O)OC)O)NC(=O)OC</data>
  <data key="d2">J</data>
  <data key="d3">J05</data>
  <data key="d4">J05A</data>
  <data key="d5">J05AR, J05AE</data>
  <data key="d6">J05AR15, J05AR23, J05AE08</data>
  <data key="d7">Pol polyprotein</data>
  <data key="d8">Cytochrome P450 3A4, Cytochrome P450 2C9, UDP-glucuronosyltransferase 1-1, Cytochrome P450 2C8, Cytochrome P450 1A2</data>
  <data key="d9">Serum albumin, Alpha-1-acid glycoprotein 1, Alpha-1-acid glycoprotein 2</data>
  <data key="d10">Multidrug resistance protein 1, Multidrug resistance-associated protein 1, Solute carrier organic anion transporter family member 1B1, Solute carrier organic anion transporter family member 1B3, Bile salt export pump, Solute carrier organic anion transporter family member 2B1</data>
  <data key="d11">Enzyme</data>
  <data key="d12">(R)-warfarin, (S)-Warfarin, 2,4-thiazolidinedione, 6-Deoxyerythronolide B, 7-ethyl-10-hydroxycamptothecin, 9-aminocamptothecin, Abacavir, Abametapir, Abatacept, Abemaciclib, Abexinostat, Abiraterone, Acalabrutinib, Acarbose, Acebutolol, Aceclofenac, Acemetacin, Acenocoumarol, Aceprometazine, Acetaminophen, Acetazolamide, Acetohexamide, Acetyl sulfisoxazole, Acetyldigoxin, Acetylsalicylic acid, Aclidinium, Acrivastine, Acyclovir, Adalimumab, Adefovir, Adefovir dipivoxil, Adenosine, Adenovirus type 7 vaccine live, Afelimomab, Agomelatine, AICA ribonucleotide, Ajmaline, Albendazole, Albiglutide, Albutrepenonacog alfa, Alclofenac, Aldesleukin, Aldosterone, Alectinib, Alendronic acid, Alfuzosin, Alimemazine, Allicin, Allopurinol, Allylestrenol, Almasilate, Alminoprofen, Almotriptan, Alogliptin, Aloglutamol, Alosetron, Alpelisib, Alprazolam, Aluminium, Aluminium acetoacetate, Aluminium glycinate, Aluminium phosphate, Aluminum hydroxide, Alvocidib, Amantadine, Ambrisentan, AMG-222, Amifampridine, Amikacin, Aminoglutethimide, Aminophenazone, Aminophylline, Amiodarone, Amisulpride, Amitriptyline, Amlodipine, Ammonium chloride, Amobarbital, Amodiaquine, Amoxapine, Amoxicillin, Amphetamine, Amphotericin B, Ampicillin, Amprenavir, Amrinone, Anagliptin, Anagrelide, Anakinra, Anastrozole, Ancestim, Anisodamine, Antazoline, Anthrax vaccine, Antihemophilic Factor (Recombinant), PEGylated, Antipyrine, Antithrombin III human, Antrafenine, Apalutamide, Apixaban, Apomorphine, Apramycin, Apremilast, Aprepitant, Aprobarbital, Arachidonic Acid, Aranidipine, Arbekacin, Arformoterol, Aripiprazole, Aripiprazole lauroxil, Armodafinil, Arotinolol, Arsenic trioxide, Artemether, Asenapine, Astemizole, Asunaprevir, Atenolol, Atomoxetine, Atorvastatin, Atovaquone, Atrasentan, Atropine, Auranofin, Aurothioglucose, Avapritinib, Avasimibe, Avatrombopag, AVE9633, Axitinib, Azacitidine, Azapropazone, Azatadine, Azathioprine, Azelaic acid, Azelastine, Azimilide, Azithromycin, Aztreonam, Bacillus calmette-guerin substrain connaught live antigen, Bacillus calmette-guerin substrain danish 1331 live antigen, Bacillus calmette-guerin substrain tice live antigen, Bacitracin, Baclofen, Balaglitazone, Balsalazide, Barbexaclone, Barbital, Baricitinib, Barnidipine, Bazedoxifene, BCG vaccine, Beclomethasone dipropionate, Bedaquiline, Belantamab mafodotin, Belinostat, Bempedoic acid, Bencyclane, Benfluorex, Benidipine, Benorilate, Benoxaprofen, Benserazide, Benzatropine, Benzbromarone, Benznidazole, Benzydamine, Benzyl alcohol, Benzylpenicillin, Bepotastine, Bepridil, Beraprost, Berotralstat, Betamethasone, Betamethasone phosphate, Betaxolol, Bexarotene, Bicalutamide, Bicisate, Bictegravir, Bifonazole, Bilastine, Binimetinib, Bisegliptin, Bismuth subgallate, Bismuth subnitrate, Bisoprolol, Bisoxatin, Black cohosh, Bleomycin, Blonanserin, Boceprevir, Bortezomib, Bosentan, Bosutinib, Brefeldin A, Brentuximab vedotin, Bretylium, Brexpiprazole, Brigatinib, Brincidofovir, Brivaracetam, Bromazepam, Bromocriptine, Brompheniramine, Bryostatin 1, Buclizine, Budesonide, Buformin, Bumadizone, Bumetanide, Bunaftine, Bupranolol, Buprenorphine, Bupropion, Buserelin, Buspirone, Busulfan, Butabarbital, Butalbital, Butriptyline, Cabazitaxel, Cabergoline, Cabozantinib, Calcitriol, Calcium carbonate, Calcium silicate, Canagliflozin, Canakinumab, Candesartan, Candesartan cilexetil, Candicidin, Cannabidiol, Capecitabine, Capmatinib, Capravirine, Capreomycin, Capsaicin, Carbamazepine, Carbaspirin calcium, Carbidopa, Carbinoxamine, Carbomycin, Carboplatin, Carbutamide, Cariporide, Carmegliptin, Carmustine, Carprofen, Carvedilol, Caspofungin, Cefacetrile, Cefaclor, Cefadroxil, Cefaloridine, Cefalotin, Cefamandole, Cefapirin, Cefatrizine, Cefazedone, Cefazolin, Cefbuperazone, Cefcapene, Cefdinir, Cefditoren, Cefepime, Cefetamet, Cefmenoxime, Cefmetazole, Cefminox, Cefodizime, Cefonicid, Cefoperazone, Ceforanide, Cefotaxime, Cefotetan, Cefotiam, Cefoxitin, Cefozopran, Cefpiramide, Cefpirome, Cefpodoxime, Cefprozil, Cefradine, Cefroxadine, Cefsulodin, Ceftaroline fosamil, Ceftazidime, Ceftezole, Ceftibuten, Ceftizoxime, Ceftobiprole, Ceftolozane, Ceftriaxone, Cefuroxime, Celecoxib, Celiprolol, Cenobamate, Cephalexin, Cephaloglycin, Cephalothin Group, Ceritinib, Cerivastatin, Certolizumab pegol, Cethromycin, Cetirizine, Cevimeline, Chloral hydrate, Chloramphenicol, Chlorcyclizine, Chlormadinone, Chloroquine, Chloroxylenol, Chlorpheniramine, Chlorpromazine, Chlorpropamide, Chlorprothixene, Chlorzoxazone, Cholecystokinin, Cholic Acid, Choline C 11, Choline magnesium trisalicylate, Choline salicylate, Chondroitin sulfate, Chromic chloride, Chromic citrate, Chromic nitrate, Chromium, Chromium gluconate, Chromium nicotinate, Chromous sulfate, Cibenzoline, Cicletanine, Cidofovir, Ciglitazone, Cilostazol, Cimetidine, Cimicoxib, Cinnarizine, Cinoxacin, Ciprofloxacin, Cisapride, Cisplatin, Citalopram, Clarithromycin, Clemastine, Clevidipine, Clindamycin, Clobazam, Clobetasol, Clobetasol propionate, Clocortolone acetate, Clodronic acid, Clofarabine, Clofazimine, Clofibrate, Clomipramine, Clonazepam, Clonidine, Clonixin, Clopidogrel, Cloprednol, Clorazepic acid, Clove oil, Clozapine, Cobimetinib, Cocaine, Codeine, Colchicine, Colistimethate, Colistin, Coltuximab ravtansine, Conivaptan, Conjugated estrogens, Copanlisib, Corifollitropin alfa, Corticotropin, Cortisone, Cortisone acetate, Cortivazol, Coumaphos, Coumarin, Crizotinib, CUDC-101, CUDC-907, Curcumin sulfate, Cyanocobalamin, Cyclizine, Cyclophosphamide, Cyclosporine, Cyproheptadine, Cyproterone acetate, Dabigatran etexilate, Dabrafenib, Dacarbazine, Daclatasvir, Dacomitinib, Dalfampridine, Dalfopristin, Danazol, Danoprevir, Dapagliflozin, Dapoxetine, Dapsone, Daptomycin, Darolutamide, Darunavir, Dasabuvir, Dasatinib, Daunorubicin, Deferasirox, Deferiprone, Deflazacort, Degarelix, Delafloxacin, Delamanid, Delavirdine, Demegestone, Deoxycholic acid, Desflurane, Desipramine, Desloratadine, Desmopressin, Desogestrel, Desvenlafaxine, Deutetrabenazine, Dexamethasone, Dexamethasone isonicotinate, Dexbrompheniramine, Dexchlorpheniramine, Dexchlorpheniramine maleate, Dexibuprofen, Dexketoprofen, Dexlansoprazole, Dexloxiglumide, Dexmedetomidine, Dexpanthenol, Dexrabeprazole, Dexrazoxane, Dextran, Dextromethorphan, Dextropropoxyphene, Dexverapamil, Diacerein, Diatrizoate, Diazepam, Dichlorobenzyl alcohol, Dichlorvos, Diclofenac, Dicloxacillin, Dicoumarol, Dicyclomine, Didanosine, Dienogest, Diethylstilbestrol, Difenpiramide, Difloxacin, Diflunisal, Difluocortolone, Digitoxin, Digoxin, Dihydroergocornine, Dihydroergocristine, Dihydroergocryptine, Dihydroergotamine, Dihydrostreptomycin, Diltiazem, Dimenhydrinate, Dimercaprol, Dimetacrine, Dimethyl sulfoxide, Dinoprostone, Diphenhydramine, Dipyridamole, Dirithromycin, Disopyramide, Disulfiram, Ditiocarb, DL-Methylephedrine, Dobutamine, Docetaxel, Doconexent, Dofetilide, Dolasetron, Dolutegravir, Domperidone, Donepezil, Dopamine, Doramectin, Doripenem, Dosulepin, Dovitinib, Doxacurium, Doxazosin, Doxepin, Doxorubicin, Doxycycline, Doxylamine, Dronabinol, Dronedarone, Droperidol, Drospirenone, Droxicam, Droxidopa, Dulaglutide, Duloxetine, Dutogliptin, Duvelisib, Dyphylline, Ebastine, Echinacea, Edoxaban, Edrophonium, Efavirenz, Efonidipine, Elagolix, Elbasvir, Eletriptan, Elexacaftor, Eliglustat, Eltrombopag, Eluxadoline, Elvitegravir, Emapalumab, Emedastine, Empagliflozin, Emtricitabine, Enalapril, Enalaprilat, Enasidenib, Encainide, Encorafenib, Enfortumab vedotin, Englitazone, Enoxacin, Entinostat, Entrectinib, Enzalutamide, Eperisone, Epinastine, Epinephrine, Epirizole, Eplerenone, Epofolate, Epoprostenol, Epothilone D, Eprinomectin, Erdafitinib, Ergotamine, Eribulin, Erlotinib, Ertapenem, Ertugliflozin, Erythromycin, Escitalopram, Esketamine, Eslicarbazepine, Eslicarbazepine acetate, Esmolol, Esomeprazole, Estazolam, Estradiol, Estradiol acetate, Estradiol benzoate, Estradiol cypionate, Estradiol dienanthate, Estradiol valerate, Estrone, Estrone sulfate, Eszopiclone, Etacrynic acid, Etafedrine, Etanercept, Ethambutol, Ethanol, Ethenzamide, Ethinylestradiol, Ethosuximide, Ethotoin, Ethynodiol diacetate, Etidronic acid, Etodolac, Etofenamate, Etomidate, Etonogestrel, Etoperidone, Etoposide, Etoricoxib, Etravirine, Eucalyptus oil, Evening primrose oil, Everolimus, Evogliptin, Exenatide, Ezetimibe, Ezogabine, Famciclovir, Famotidine, Famphur, Farnesyl diphosphate, Farnesyl thiopyrophosphate, Felbamate, Felodipine, Fenbufen, Fendiline, Fenofibrate, Fenofibric acid, Fenoldopam, Fenoprofen, Fenproporex, Fentanyl, Fenthion, Fentiazac, Fesoterodine, Fexofenadine, Fimasartan, Firocoxib, Flavoxate, Flecainide, Fleroxacin, Flibanserin, Floctafenine, Flomoxef, Florbetaben (18F), Florbetapir (18F), Floxuridine, Flucloxacillin, Fluconazole, Flucytosine, Fludeoxyglucose (18F), Fludrocortisone, Fluindione, Flumazenil, Flumequine, Flunarizine, Flunisolide, Flunitrazepam, Flunixin, Fluocinolone acetonide, Fluocinonide, Fluocortolone, Fluorescein, Fluorouracil, Fluoxetine, Flupentixol, Flupirtine, Fluprednidene, Fluprednisolone, Flurazepam, Flurbiprofen, Flurithromycin, Fluspirilene, Flutamide, Fluticasone, Fluticasone furoate, Fluticasone propionate, Fluvastatin, Fluvoxamine, Folic acid, Fomepizole, Fondaparinux, Formestane, Formoterol, Fosaprepitant, Foscarnet, Fosfomycin, Fosinopril, Fosnetupitant, Fosphenytoin, Fostamatinib, Framycetin, Fulvestrant, Furosemide, Fusidic acid, Gabapentin enacarbil, Gadobenic acid, Gadodiamide, Gadofosveset trisodium, Gadopentetic acid, Gadoteric acid, Gadoteridol, Gadoxetic acid, Galantamine, Gallopamil, Ganciclovir, Garenoxacin, Garlic, Gastric inhibitory polypeptide, Gatifloxacin, Gavestinel, Gefitinib, Gemcitabine, Gemfibrozil, Gemifloxacin, Gemigliptin, Geneticin, Genistein, Gentamicin, Gentamicin C1a, Geranylgeranyl diphosphate, Gestodene, Gestrinone, Gilteritinib, Gimatecan, Gimeracil, Ginkgo biloba, Givinostat, Givosiran, Glasdegib, Glecaprevir, Glibornuride, Gliclazide, Glimepiride, Glipizide, Gliquidone, Glisoxepide, Glyburide, Glycerol phenylbutyrate, Glycochenodeoxycholic Acid, Glycyrrhizic acid, Glymidine, Golimumab, Golodirsen, Goserelin, Gosogliptin, GPI-1485, Granisetron, Grazoprevir, Grepafloxacin, Griseofulvin, Guacetisal, Guanethidine, Guanfacine, Guar gum, Halofantrine, Haloperidol, Halothane, Hexobarbital, Histrelin, Human adenovirus e serotype 4 strain cl-68578 antigen, Hydralazine, Hydrochlorothiazide, Hydrocodone, Hydrocortamate, Hydrocortisone, Hydrocortisone acetate, Hydrocortisone butyrate, Hydrocortisone succinate, Hydrolyzed Cephalothin, Hydromorphone, Hydrotalcite, Hydroxocobalamin, Hydroxychloroquine, Hydroxyethyl Starch, Hydroxyprogesterone caproate, Hydroxyzine, Hygromycin B, Hyoscyamine, Ibandronate, Ibrutinib, Ibuprofen, Ibuproxam, Ibutilide, Icatibant, Icosapent, Idarubicin, Idarucizumab, Idebenone, Idelalisib, Ifosfamide, Iloperidone, Imatinib, Imidafenacin, Imidazole salicylate, Imipramine, Incadronic acid, Indacaterol, Indalpine, Indapamide, Indenolol, Indigotindisulfonic acid, Indinavir, Indisulam, Indobufen, Indocyanine green acid form, Indomethacin, Indoprofen, Infliximab, Inosine pranobex, Inositol, Inotersen, Insulin aspart, Insulin beef, Insulin degludec, Insulin detemir, Insulin glargine, Insulin glulisine, Insulin human, Insulin lispro, Insulin peglispro, Insulin pork, Insulin tregopil, Invert sugar, Iobenguane sulfate I-123, Iodixanol, Ioflupane I-123, Iopromide, Iothalamic acid, Ioversol, Ioxilan, Ipecac, Ipilimumab, Ipragliflozin, Iproniazid, Irbesartan, Irinotecan, Isavuconazole, Isavuconazonium, Isepamicin, Isoflavone, Isoflurane, Isoniazid, Isosorbide mononitrate, Isosulfan blue, Isotretinoin, Isoxicam, Isradipine, Istradefylline, Itraconazole, Ivabradine, Ivacaftor, Ivermectin, Ivosidenib, Ixabepilone, Ixazomib, Kanamycin, Kebuzone, Ketamine, Ketazolam, Ketobemidone, Ketoconazole, Ketoprofen, Ketorolac, Ketotifen, Kitasamycin, KOS-1584, Labetalol, Lacidipine, Lacosamide, Lafutidine, Lamivudine, Lamotrigine, Lanreotide, Lansoprazole, Lapatinib, Latamoxef, Lavoltidine, Ledipasvir, Lefamulin, Leflunomide, Lemborexant, Lenalidomide, Lenvatinib, Lesinurad, Lestaurtinib, Letermovir, Leuprolide, Levacetylmethadol, Levamlodipine, Levobupivacaine, Levocabastine, Levocarnitine, Levocetirizine, Levofloxacin, Levomenthol, Levomilnacipran, Levonorgestrel, Levosalbutamol, Levosimendan, Levothyroxine, Licofelone, Lidoflazine, Linagliptin, Liothyronine, Liotrix, Liraglutide, Lisinopril, Lithium carbonate, Lithium cation, Lithium citrate, Lithium hydroxide, Lixisenatide, Lobeglitazone, Lofexidine, Lomefloxacin, Lomitapide, Lonafarnib, Lonazolac, Loperamide, Lopinavir, Loracarbef, Lorajmine, Loratadine, Lorazepam, Lorcainide, Lorcaserin, Lorlatinib, Lornoxicam, Lorpiprazole, Lorvotuzumab mertansine, Losartan, Lovastatin, Loxoprofen, Lubiprostone, Lumacaftor, Lumateperone, Lumefantrine, Lumiracoxib, Lurasidone, Lurbinectedin, Lynestrenol, Macimorelin, Macitentan, Magaldrate, Magnesium carbonate, Magnesium chloride, Magnesium hydroxide, Magnesium oxide, Magnesium peroxide, Magnesium salicylate, Magnesium silicate, Magnesium trisilicate, Mangafodipir, Manidipine, Mannitol, Maprotiline, Maraviroc, Mecamylamine, Mecasermin, Meclofenamic acid, Medical Cannabis, Medroxyprogesterone acetate, Mefenamic acid, Mefloquine, Megestrol acetate, Melatonin, Melengestrol, Melengestrol acetate, Meloxicam, Melperone, Memantine, Mepartricin, Meperidine, Mephenytoin, Mepivacaine, Meprednisone, Mepyramine, Mequitazine, Meropenem, Mersalyl, Mesalazine, Mesoridazine, Mestranol, Metahexamide, Metamfetamine, Metamizole, Metaxalone, Metformin, Methadone, Methantheline, Methimazole, Methohexital, Methotrexate, Methotrimeprazine, Methoxsalen, Methoxyflurane, Methsuximide, Methyldopa, Methylene blue, Methylergometrine, Methylnaltrexone, Methylphenidate, Methylphenobarbital, Methylprednisolone, Methylprednisolone hemisuccinate, Methylprednisone, Methyltestosterone, Methysergide, Metiamide, Metoclopramide, Metolazone, Metoprolol, Metreleptin, Metronidazole, Metyrapone, Mibefradil, Miconazole, Midazolam, Midecamycin, Midostaurin, Mifepristone, Migalastat, Miglitol, Milnacipran, Milrinone, Minocycline, Minoxidil, Miocamycin, Mirabegron, Mirtazapine, Mirvetuximab Soravtansine, Mitemcinal, Mitiglinide, Mitotane, Mitoxantrone, Mizolastine, Mocetinostat, Moclobemide, Modafinil, Moexipril, Mofebutazone, Mometasone, Mometasone furoate, Montelukast, Moricizine, Morniflumate, Morphine, Moxifloxacin, Moxisylyte, Muraglitazar, Mycophenolate mofetil, Mycophenolic acid, N-acetyltyrosine, N-methylnicotinamide, Nabilone, Nabiximols, Nabumetone, Nadolol, Nafcillin, Naldemedine, Nalidixic acid, Nalmefene, Naloxone, Naltrexone, Naproxen, Nateglinide, NBI-6024, Neamine, Nedaplatin, Nedocromil, Nefazodone, Nelfinavir, Nemonoxacin, Neomycin, Neratinib, Netilmicin, Netoglitazone, Netupitant, Nevirapine, Niacin, Nicardipine, Niclosamide, Nicorandil, Nicotine, Nifedipine, Nifenazone, Niguldipine, Nilotinib, Nilutamide, Nilvadipine, Nimesulide, Nimodipine, Nintedanib, Niperotidine, Nisoldipine, Nitrendipine, Nitric Oxide, Nitroaspirin, Nitrofurantoin, Nitroprusside, Nizatidine, Nizofenone, NN344, Nomegestrol acetate, Norethisterone, Norethynodrel, Norfloxacin, Norgestimate, Norgestrel, Norgestrienone, Nortriptyline, Noscapine, NS-398, Octinoxate, Octreotide, Odanacatib, Ofloxacin, Olanzapine, Olaparib, Oleandomycin, Oliceridine, Olmesartan, Olodaterol, Olsalazine, Omarigliptin, Ombitasvir, Omeprazole, Ondansetron, Opium, Orbifloxacin, Oritavancin, Orlistat, Orphenadrine, Oseltamivir, Osilodrostat, Osimertinib, Ospemifene, Otilonium, Ouabain, Oxabolone cipionate, Oxacillin, Oxaliplatin, Oxandrolone, Oxaprozin, Oxatomide, Oxazepam, Oxcarbazepine, Oxetacaine, Oxolinic acid, Oxprenolol, Oxybenzone, Oxybutynin, Oxymetholone, Oxyphenbutazone, Oxyquinoline, Oxytocin, Ozanimod, Paclitaxel, Palbociclib, Paliperidone, Palonosetron, Pamidronic acid, Panobinostat, Pantoprazole, Papaverine, Paramethadione, Paramethasone, Parecoxib, Paritaprevir, Paromomycin, Paroxetine, Pasireotide, Patent Blue, Patupilone, Pazopanib, Pazufloxacin, Pefloxacin, Pegaptanib, Peginesatide, Peginterferon alfa-2b, Pegvisomant, Pemetrexed, Pemigatinib, Penbutolol, Penfluridol, Penicillamine, Pentaerythritol tetranitrate, Pentamidine, Pentastarch, Pentetic acid, Pentobarbital, Pentostatin, Pentoxifylline, Peppermint oil, Perampanel, Perflutren, Perhexiline, Perindopril, Permethrin, Perospirone, Pexidartinib, Phenacetin, Phenazopyridine, Phenelzine, Phenformin, Pheniramine, Phenobarbital, Phenprocoumon, Phentermine, Phentolamine, Phenylbutazone, Phenytoin, Pholcodine, Phosmet, Phosphocreatine, Phosphoric acid, Phylloquinone, Picosulfuric acid, Pidotimod, Pilocarpine, Pilsicainide, Pimozide, Pinaverium, Pindolol, Pioglitazone, Pipemidic acid, Piperacillin, Piperaquine, Piracetam, Pirlindole, Piromidic acid, Piroxicam, Pirprofen, Pitavastatin, Pitolisant, Plazomicin, Plerixafor, Polatuzumab vedotin, Polyethylene glycol 400, Polymyxin B, Pomalidomide, Ponatinib, Posaconazole, Potassium acetate, Potassium bicarbonate, Potassium cation, Potassium chloride, Potassium nitrate, Potassium perchlorate, Potassium sulfate, Pracinostat, Prajmaline, Pralatrexate, Pralidoxime, Pralsetinib, Pramipexole, Pramlintide, Pranlukast, Prasterone sulfate, Prasugrel, Pravastatin, Prednisolone, Prednisolone acetate, Prednisolone hemisuccinate, Prednisolone phosphate, Prednisone, Prednisone acetate, Prednylidene, Pregabalin, Prenylamine, Pretomanid, Primaquine, Primidone, Probenecid, Probucol, Procainamide, Procaine benzylpenicillin, Prochlorperazine, Progesterone, Proglumetacin, Proguanil, Promazine, Promethazine, Propacetamol, Propafenone, Propantheline, Propiverine, Propofol, Propranolol, Propyphenazone, Proquazone, Protriptyline, Prucalopride, Prulifloxacin, Puromycin, Pyrantel, Pyrazinamide, Pyridoxine, Pyrithione, Quazepam, Quetiapine, Quingestanol, Quinidine, Quinine, Quinupristin, R,S-Warfarin alcohol, Rabeprazole, Raloxifene, Raltegravir, Ramelteon, Ranitidine, Ranolazine, Rasagiline, Regorafenib, Relugolix, Remacemide, Remdesivir, Remogliflozin etabonate, Repaglinide, Reserpine, Resorcinol, Resveratrol, Retapamulin, Revefenacin, Rhein, Ribavirin, Ribociclib, Ribostamycin, Ricolinostat, Ridaforolimus, Rifabutin, Rifampicin, Rifamycin, Rifapentine, Rifaximin, Rilonacept, Rilpivirine, Rimegepant, Riociguat, Ripretinib, Risedronic acid, Risperidone, Ritonavir, Rivaroxaban, Rivoglitazone, Rizatriptan, Robenacoxib, Rofecoxib, Roflumilast, Rokitamycin, Romidepsin, Ropivacaine, Rosiglitazone, Rosoxacin, Rosuvastatin, Roxatidine acetate, Roxithromycin, Rubella virus vaccine, Rucaparib, Rufinamide, Rufloxacin, Rupatadine, Rutin, Ruxolitinib, S,R-Warfarin alcohol, Sacituzumab govitecan, Sacubitril, Safinamide, Sagopilone, Salbutamol, Salicylamide, Salicylic acid, Salmeterol, Salmon calcitonin, Salsalate, Salvianolic acid A, Saquinavir, Saracatinib, Sarafloxacin, Sarilumab, Satralizumab, Saxagliptin, SC-236, Secobarbital, Secukinumab, Selamectin, Selegiline, Selenious acid, Selenium, Selexipag, Selpercatinib, Selumetinib, Semaglutide, Seproxetine, Seratrodast, Sertraline, Sevoflurane, Sibutramine, Sildenafil, Siltuximab, Simendan, Simeprevir, Simvastatin, Sincalide, Siponimod, Sirolimus, Sisomicin, Sitafloxacin, Sitagliptin, Sitaxentan, Sodium acetate, Sodium aurothiomalate, Sodium bicarbonate, Sodium fluoride, Sodium sulfate, Sodium zirconium cyclosilicate, Sofosbuvir, Solifenacin, Solithromycin, Solriamfetol, Somatostatin, Sonidegib, Sorafenib, Sorbitol, Sotagliflozin, Sotalol, Sparfloxacin, Spironolactone, St. John's Wort, Stiripentol, Streptomycin, Strontium chloride, Sucralfate, Sulbactam, Sulfadiazine, Sulfadimethoxine, Sulfamethizole, Sulfamethoxazole, Sulfamoxole, Sulfaphenazole, Sulfapyridine, Sulfasalazine, Sulfinpyrazone, Sulfisoxazole, Sulindac, Sulpiride, Sultopride, Sumatriptan, Sunitinib, Suvorexant, Suxibuzone, Synthetic Conjugated Estrogens, A, Synthetic Conjugated Estrogens, B, Tacrolimus, Tadalafil, Talinolol, Talniflumate, Tamoxifen, Tamsulosin, Tandutinib, Tapentadol, Tasimelteon, Taspoglutide, Taurocholic acid, Tazarotene, Tazemetostat, Technetium Tc-99m ciprofloxacin, Technetium Tc-99m exametazime, Technetium Tc-99m mebrofenin, Technetium Tc-99m oxidronate, Technetium Tc-99m pyrophosphate, Tecovirimat, Tedisamil, Teduglutide, Tegafur, Telaprevir, Telavancin, Telithromycin, Telmisartan, Temafloxacin, Temazepam, Temefos, Temocapril, Temozolomide, Temsirolimus, Teneligliptin, Tenidap, Teniposide, Tenofovir, Tenofovir alafenamide, Tenofovir disoproxil, Tenoxicam, Tepoxalin, Terbinafine, Terbutaline, Terfenadine, Terlipressin, Terodiline, Tesmilifene, Testolactone, Testosterone, Testosterone cypionate, Testosterone enanthate, Testosterone propionate, Testosterone undecanoate, Tetrabenazine, Tetracycline, Tetradecyl hydrogen sulfate (ester), Tetrahydropalmatine, Tezacaftor, Thalidomide, Theophylline, Thiabendazole, Thiamylal, Thiethylperazine, Thiopental, Thioridazine, Thiotepa, Thiothixene, Tiagabine, Tianeptine, Tiapride, Tiaprofenic acid, Ticagrelor, Ticlopidine, Tienilic acid, Tildipirosin, Tilmicosin, Tiludronic acid, Timolol, Tinidazole, Tinoridine, Tiopronin, Tiotropium, Tipranavir, Tirofiban, Tirzepatide, Tixocortol, Tizanidine, Tobramycin, Tocilizumab, Tocopherol, Tofacitinib, Tofisopam, Tofogliflozin, Tolazamide, Tolbutamide, Tolcapone, Tolfenamic acid, Tolmetin, Toloxatone, Tolterodine, Tolvaptan, Topiramate, Topiroxostat, Topotecan, Torasemide, Toremifene, Tositumomab, Trabectedin, Tramadol, Trametinib, Tranilast, Tranylcypromine, Trastuzumab emtansine, Trazodone, Treprostinil, Tretinoin, Triamcinolone, Triamterene, Triazolam, Triclabendazole, Triethylenetetramine, Trifluridine, Trilostane, Trimebutine, Trimethadione, Trimethoprim, Trimetrexate, Trimipramine, Triprolidine, Triptorelin, Troglitazone, Troleandomycin, Tropisetron, Trovafloxacin, Tucatinib, Tucidinostat, Tylosin, Tylvalosin, Typhoid Vaccine Live, Ubrogepant, Upadacitinib, Ursodeoxycholic acid, Vaborbactam, Valaciclovir, Valbenazine, Valdecoxib, Valganciclovir, Valinomycin, Valproic acid, Valsartan, Vancomycin, Vandetanib, Vapreotide, Vardenafil, Varenicline, Varicella Zoster Vaccine (Live/attenuated), Velpatasvir, Vemurafenib, Venetoclax, Venlafaxine, Verapamil, Vernakalant, Vibrio cholerae CVD 103-HgR strain live antigen, Vicriviroc, Vilanterol, Vilazodone, Vildagliptin, Viloxazine, Vinblastine, Vincristine, Vindesine, Vinflunine, Vinorelbine, Vismodegib, Vitamin D, Vitamin E, Voglibose, Vorapaxar, Voriconazole, Vorinostat, Vortioxetine, Voxelotor, Voxilaprevir, Warfarin, WIN 55212-2, Ximelagatran, Yellow Fever Vaccine, Zafirlukast, Zaleplon, Zaltoprofen, Zanamivir, Zanubrutinib, Zidovudine, Zileuton, Zimelidine, Ziprasidone, Zoledronic acid, Zolpidem, Zomepirac, Zonisamide, Zopiclone, Zuclopenthixol</data>
  <data key="d13">Atazanavir</data>
  <data key="d14">https://www.drugbank.ca/structures/DB01072/image.svg</data>
  <data key="d15">Drug</data>
  <data key="d16">1</data>
  <data key="d17">0.11478358536050845</data>
  <data key="d18">0.0</data>
  <data key="d19">4.1276352570474266e-07</data>
  <data key="d20">0</data>
  <data key="d21">0</data>
  <data key="d22">#FC5F67</data>
  <data key="d23">#FB3640</data>
</node>
<node id="Indomethacin">
  <data key="d0">DB00328</data>
  <data key="d1">CC1=C(C2=C(N1C(=O)C3=CC=C(C=C3)Cl)C=CC(=C2)OC)CC(=O)O</data>
  <data key="d2">C, M, S</data>
  <data key="d3">M02, C01, S01, M01</data>
  <data key="d4">S01B, S01C, M02A, M01A, C01E</data>
  <data key="d5">S01BC, M01AB, M02AA, S01CC, C01EB</data>
  <data key="d6">C01EB03, S01BC01, S01CC02, M01AB01, M02AA23, M01AB51</data>
  <data key="d7">Prostaglandin G/H synthase 1, Prostaglandin G/H synthase 2, Phospholipase A2, membrane associated, Prostaglandin reductase 2, Peroxisome proliferator-activated receptor gamma, Lactoylglutathione lyase, Prostaglandin D2 receptor 2, Peroxisome proliferator-activated receptor alpha, Aldo-keto reductase family 1 member C3</data>
  <data key="d8">Cytochrome P450 2C19, Cytochrome P450 2C9, Liver carboxylesterase 1, UDP-glucuronosyltransferase 1-9, UDP-glucuronosyltransferase 1-1, UDP-glucuronosyltransferase 2B7</data>
  <data key="d9">Serum albumin</data>
  <data key="d10">Canalicular multispecific organic anion transporter 2, Multidrug resistance-associated protein 4, Multidrug resistance-associated protein 6, Multidrug resistance protein 1, Multidrug resistance-associated protein 1, Solute carrier organic anion transporter family member 1A2, Solute carrier family 22 member 6, Solute carrier family 22 member 8, Canalicular multispecific organic anion transporter 1, ATP-binding cassette sub-family C member 11, Solute carrier family 22 member 11, Sodium/bile acid cotransporter, Solute carrier family 22 member 7, Solute carrier organic anion transporter family member 1B1, Bile salt export pump</data>
  <data key="d11">Enzyme, Enzyme, Enzyme, Not Available, Transcription factor, Enzyme, Membrane receptor, Transcription factor, Enzyme</data>
  <data key="d12">(R)-warfarin, (S)-Warfarin, 1-benzylimidazole, 2-Methoxyethanol, 2,4-thiazolidinedione, 2,5-Dimethoxy-4-ethylamphetamine, 2,5-Dimethoxy-4-ethylthioamphetamine, 4-Bromo-2,5-dimethoxyamphetamine, 4-hydroxycoumarin, 4-Methoxyamphetamine, 5-methoxy-N,N-dimethyltryptamine, 9-(N-methyl-L-isoleucine)-cyclosporin A, Abacavir, Abatacept, Abciximab, Abediterol, Abetimus, Abiraterone, Acarbose, Acebutolol, Aceclofenac, Acemetacin, Acenocoumarol, Acepromazine, Acetaminophen, Acetazolamide, Acetohexamide, Acetyl sulfisoxazole, Acetyldigoxin, Acetylsalicylic acid, Aclidinium, Acrivastine, Acteoside, Acyclovir, Adalimumab, Adefovir, Adefovir dipivoxil, Adenine, Adenovirus type 7 vaccine live, Adrafinil, Afelimomab, Agmatine, Agomelatine, AICA ribonucleotide, Alaproclate, Albendazole, Albiglutide, Albutrepenonacog alfa, Alclofenac, Aldesleukin, Aldosterone, Alefacept, Alemtuzumab, Alendronic acid, Alfentanil, Aliskiren, Allicin, Allopurinol, Allylestrenol, Almasilate, Alminoprofen, Almotriptan, Alogliptin, Alosetron, Aloxiprin, Alpelisib, Alprazolam, Alprenolol, Alprostadil, Alteplase, Altretamine, Alvocidib, Amantadine, Ambrisentan, Amediplase, AMG-222, Amibegron, Amikacin, Amiloride, Amineptine, Aminohippuric acid, Aminophenazone, Aminosalicylic acid, Amiodarone, Amitraz, Amitriptyline, Amitriptylinoxide, Amlodipine, Ammonium chloride, Amodiaquine, Amoxapine, Amoxicillin, Amphetamine, Amphotericin B, Ampicillin, Amprenavir, Amrinone, Amsacrine, Anagliptin, Anagrelide, Anakinra, Ancestim, Ancrod, Andrographolide, Angiotensin 1-7, Anisodamine, Anistreplase, Anthrax immune globulin human, Anthrax vaccine, Antihemophilic Factor (Recombinant), PEGylated, Antilymphocyte immunoglobulin (horse), Antipyrine, Antithrombin Alfa, Antithrombin III human, Antithymocyte immunoglobulin (rabbit), Antrafenine, Apalutamide, Apixaban, Apramycin, Apremilast, Aprepitant, Arachidonic Acid, Aranidipine, Arbekacin, Arbutamine, Ardeparin, Arformoterol, Argatroban, Aripiprazole, Aripiprazole lauroxil, Armodafinil, Arotinolol, Arsenic trioxide, Artemether, Artenimol, Artesunate, Asenapine, Aspartame, Astaxanthin, Astemizole, Asunaprevir, Ataluren, Atazanavir, Atenolol, Atipamezole, Atomoxetine, Atorvastatin, Atovaquone, Atrasentan, Atropine, Auranofin, Aurothioglucose, Avapritinib, Avasimibe, Avatrombopag, Avibactam, Axitinib, Azacitidine, Azapropazone, Azathioprine, Azelaic acid, Azelastine, Azelnidipine, Azficel-T, Azilsartan medoxomil, Azosemide, Aztreonam, Bacillus calmette-guerin substrain connaught live antigen, Bacillus calmette-guerin substrain danish 1331 live antigen, Bacillus calmette-guerin substrain tice live antigen, Bacitracin, Baclofen, Balaglitazone, Balsalazide, Bambuterol, Barbital, Baricitinib, Barnidipine, Basiliximab, Bazedoxifene, BCG vaccine, Beclomethasone dipropionate, Begelomab, Belantamab mafodotin, Belatacept, Belimumab, Belinostat, Bemiparin, Bempedoic acid, Benazepril, Benazeprilat, Bencyclane, Bendamustine, Bendazac, Bendroflumethiazide, Benfluorex, Benidipine, Benmoxin, Benorilate, Benoxaprofen, Benserazide, Benzatropine, Benzbromarone, Benznidazole, Benzoic acid, Benzphetamine, Benzthiazide, Benzydamine, Benzylpenicillin, Bepotastine, Bepridil, Beraprost, Betamethasone, Betamethasone phosphate, Betaxolol, Bethanidine, Betrixaban, Betulinic Acid, Bevacizumab, Bevantolol, Bexarotene, Bicalutamide, Bicisate, Bictegravir, Bietaserpine, Bimatoprost, Binimetinib, Bisegliptin, Bismuth subgallate, Bismuth subsalicylate, Bisoprolol, Bisoxatin, Bitolterol, Bivalirudin, Black cohosh, Bleomycin, Bleselumab, Blinatumomab, Blonanserin, Bopindolol, Bortezomib, Bosentan, Bosutinib, BQ-123, Brentuximab vedotin, Brequinar, Bretylium, Brexpiprazole, Briakinumab, Brinase, Brincidofovir, Brivaracetam, Brodalumab, Bromazepam, Bromfenac, Bromocriptine, Bucindolol, Budesonide, Bufexamac, Buflomedil, Buformin, Bufuralol, Bumadizone, Bumetanide, Bupranolol, Buprenorphine, Bupropion, Buspirone, Busulfan, Butabarbital, Butriptyline, Butylphthalide, Cabazitaxel, Cabergoline, Cabotegravir, Cabozantinib, Cadralazine, Canagliflozin, Canakinumab, Candesartan, Candesartan cilexetil, Candoxatril, Cangrelor, Cannabidiol, Canrenoic acid, Canrenone, Capecitabine, Caplacizumab, Capreomycin, Caprylic acid, Captopril, Carbamazepine, Carbaspirin calcium, Carbenicillin, Carbidopa, Carboplatin, Carboxyamidotriazole, Carbutamide, Carfilzomib, Cariprazine, Carisoprodol, Carmegliptin, Carmustine, Caroverine, Caroxazone, Carprofen, Carvedilol, Caspofungin, Castanospermine, Cefacetrile, Cefaclor, Cefadroxil, Cefaloridine, Cefalotin, Cefamandole, Cefapirin, Cefatrizine, Cefazedone, Cefazolin, Cefbuperazone, Cefcapene, Cefdinir, Cefditoren, Cefepime, Cefetamet, Cefmenoxime, Cefmetazole, Cefminox, Cefodizime, Cefonicid, Cefoperazone, Ceforanide, Cefotaxime, Cefotetan, Cefotiam, Cefoxitin, Cefozopran, Cefpiramide, Cefpirome, Cefpodoxime, Cefprozil, Cefradine, Cefroxadine, Cefsulodin, Ceftaroline fosamil, Ceftazidime, Ceftezole, Ceftibuten, Ceftizoxime, Ceftobiprole, Ceftolozane, Ceftriaxone, Cefuroxime, Celecoxib, Celiprolol, Cenobamate, Cepeginterferon alfa-2B, Cephalexin, Cephaloglycin, Cephalothin Group, Ceritinib, Cerivastatin, Certolizumab pegol, Certoparin, Cetirizine, Cevimeline, Chenodeoxycholic acid, Chloral hydrate, Chlorambucil, Chloramphenicol, Chloroquine, Chlorothiazide, Chloroxylenol, Chlorphentermine, Chlorpromazine, Chlorpropamide, Chlorthalidone, Chlorzoxazone, Cholecystokinin, Cholestyramine, Cholic Acid, Choline C 11, Choline magnesium trisalicylate, Choline salicylate, Chondroitin sulfate, Chromic chloride, Chromic citrate, Chromic nitrate, Chromium, Chromium gluconate, Chromium nicotinate, Chromous sulfate, Cibenzoline, Ciclesonide, Cicletanine, Cidofovir, Ciglitazone, Cilastatin, Cilazapril, Cilazaprilat, Cilnidipine, Cilostazol, Cimetidine, Cimicoxib, Cinitapride, Cinnarizine, Cinoxacin, Ciprofloxacin, Cirazoline, Cisapride, Cisplatin, Citalopram, Citrulline, Cladribine, Clarithromycin, Clenbuterol, Clevidipine, Clinafloxacin, Clobazam, Clobetasol, Clobetasol propionate, Clocortolone acetate, Clodronic acid, Clofarabine, Clomipramine, Clonazepam, Clonidine, Clonixin, Clopidogrel, Cloprednol, Cloprostenol, Cloranolol, Clorazepic acid, Clorgiline, Cloricromen, Clorindione, Clostridium tetani toxoid antigen (formaldehyde inactivated), Clove oil, Cloxacillin, Clozapine, Cobimetinib, Codeine, Colchicine, Colesevelam, Colestipol, Colistimethate, Colistin, Conjugated estrogens, Corifollitropin alfa, Corticotropin, Cortisone, Cortisone acetate, Cortivazol, Corynebacterium diphtheriae toxoid antigen (formaldehyde inactivated), Coumarin, Cryptenamine, Curcumin sulfate, Cyanocobalamin, Cyclandelate, Cyclic adenosine monophosphate, Cyclizine, Cyclopenthiazide, Cyclophosphamide, Cyclosporine, Cyclothiazide, Cytarabine, Dabigatran, Dabigatran etexilate, Dabrafenib, Dacarbazine, Daclizumab, Dacomitinib, Dactinomycin, Dalfampridine, Dalteparin, Danaparoid, Dantrolene, Dapagliflozin, Dapoxetine, Dapsone, Daptomycin, Darexaban, Darodipine, Darolutamide, Dasabuvir, Dasatinib, Daunorubicin, Debrisoquine, Decitabine, Deferasirox, Deferiprone, Defibrotide, Deflazacort, Delafloxacin, Delapril, Delavirdine, Denosumab, Deoxycholic acid, Deoxyepinephrine, Deoxyspergualin, Dersalazine, Deserpidine, Desflurane, Desipramine, Desirudin, Desmopressin, Desmoteplase, Desogestrel, Desoximetasone, Desvenlafaxine, Detomidine, Deutetrabenazine, Dexamethasone, Dexamethasone isonicotinate, Dexibuprofen, Dexketoprofen, Dexlansoprazole, Dexloxiglumide, Dexmedetomidine, Dexmethylphenidate, Dexniguldipine, Dexpanthenol, Dexpropranolol, Dexrabeprazole, Dexrazoxane, Dextran, Dextroamphetamine, Dextromethorphan, Dexverapamil, Diacerein, Diatrizoate, Diazepam, Diazoxide, Dibenzepin, Dichlorobenzyl alcohol, Diclofenac, Dicoumarol, Dicyclomine, Didanosine, Dienogest, Diethyl ether, Diethylnorspermine, Diethylpropion, Diethylstilbestrol, Difenpiramide, Difloxacin, Diflunisal, Difluocortolone, Digoxin, Dihydralazine, Dihydroergocornine, Dihydroergocristine, Dihydroergocryptine, Dihydroergotamine, Dihydrostreptomycin, Diltiazem, Dimercaprol, Dimetacrine, Dimethyl fumarate, Dimethyl sulfoxide, Dinoprost tromethamine, Dinoprostone, Dinutuximab, Diphenadione, Diphenhydramine, Dipotassium phosphate, Dipyridamole, Disopyramide, Disulfiram, Ditazole, DL-Methylephedrine, Dobutamine, Docetaxel, Doconexent, Dolutegravir, Donepezil, Dopamine, Dopexamine, Doripenem, Dosulepin, Dotarizine, Dovitinib, Doxacurium, Doxapram, Doxazosin, Doxepin, Doxifluridine, Doxofylline, Doxorubicin, Doxycycline, Dronabinol, Dronedarone, Droperidol, Drospirenone, Drotrecogin alfa, Droxicam, Droxidopa, Dulaglutide, Duloxetine, Dutasteride, Dutogliptin, Dyphylline, Ebola Zaire vaccine (live, attenuated), Ebselen, Eculizumab, Edaravone, Edetate calcium disodium anhydrous, Edetic acid, Edoxaban, Edrophonium, Efalizumab, Efavirenz, Efonidipine, Elagolix, Eletriptan, Ellagic acid, Eltrombopag, Eluxadoline, Elvitegravir, Emapalumab, Emopamil, Empagliflozin, Emtricitabine, Enalapril, Enalaprilat, Enasidenib, Endralazine, Englitazone, Enoxacin, Enoxaparin, Enprostil, Enrofloxacin, Enzalutamide, Epanolol, Eperisone, Ephedra sinica root, Ephedrine, Epicaptopril, Epinephrine, Epirizole, Epirubicin, Epitizide, Eplerenone, Epoprostenol, Eprosartan, Eptifibatide, Erdafitinib, Ergoloid mesylate, Ergometrine, Ergotamine, Eribulin, Erlotinib, Ertapenem, Ertugliflozin, Erythromycin, Esatenolol, Escitalopram, Esketamine, Eslicarbazepine, Eslicarbazepine acetate, Esmirtazapine, Esmolol, Esomeprazole, Estazolam, Estradiol, Estradiol acetate, Estradiol benzoate, Estradiol cypionate, Estradiol dienanthate, Estradiol valerate, Estramustine, Estrone, Estrone sulfate, Eszopiclone, Etacrynic acid, Etafedrine, Etanercept, Ethambutol, Ethanol, Ethenzamide, Ethinylestradiol, Ethosuximide, Ethoxzolamide, Ethyl biscoumacetate, Etidronic acid, Etilefrine, Etizolam, Etodolac, Etofenamate, Etomidate, Etonogestrel, Etoperidone, Etoposide, Etoricoxib, Etravirine, Eucalyptus oil, Evening primrose oil, Everolimus, Evogliptin, Exenatide, Ezetimibe, Ezogabine, Famotidine, Favipiravir, Fedratinib, Felbamate, Felbinac, Felodipine, Fenbufen, Fendiline, Fenofibrate, Fenofibric acid, Fenoldopam, Fenoprofen, Fenoterol, Fenozolone, Fenproporex, Fenprostalene, Fentanyl, Fentiazac, Feprazone, Ferulic acid, Fesoterodine, Fexofenadine, Fibrinolysin, Fimasartan, Finasteride, Fingolimod, Firocoxib, Fish oil, Flavoxate, Flecainide, Fleroxacin, Flibanserin, Floctafenine, Flomoxef, Florbetaben (18F), Florbetapir (18F), Floxuridine, Fluclorolone, Flucloxacillin, Fluconazole, Flucytosine, Fludarabine, Fludeoxyglucose (18F), Fludrocortisone, Fluindione, Flumazenil, Flumequine, Flunarizine, Flunisolide, Flunitrazepam, Flunixin, Fluocinolone acetonide, Fluocinonide, Fluocortin, Fluocortolone, Fluorescein, Fluorometholone, Fluorouracil, Fluoxetine, Flupentixol, Fluperolone, Flupirtine, Fluprednidene, Fluprednisolone, Fluprostenol, Flurazepam, Flurbiprofen, Flurbiprofen axetil, Fluspirilene, Flutamide, Fluticasone, Fluticasone furoate, Fluticasone propionate, Fluvastatin, Fluvoxamine, Folic acid, Fomepizole, Fondaparinux, Forasartan, Formestane, Formoterol, Foscarnet, Fosfomycin, Fosinopril, Fosinoprilat, Fosphenytoin, Fostamatinib, Framycetin, Frovatriptan, Fulvestrant, Furazolidone, Furosemide, Fusidic acid, G17DT, Gabapentin enacarbil, Gabexate, Gadobenic acid, Gadodiamide, Gadofosveset trisodium, Gadopentetic acid, Gadoteric acid, Gadoteridol, Gadoxetic acid, Gallium nitrate, Gallopamil, Ganciclovir, Garenoxacin, Gastric inhibitory polypeptide, Gatifloxacin, Gavestinel, Gefitinib, Gemcitabine, Gemfibrozil, Gemifloxacin, Gemigliptin, Gemtuzumab ozogamicin, Geneticin, Genistein, Gentamicin, Gentamicin C1a, Gepefrine, GI-5005, Gimatecan, Gimeracil, Ginkgo biloba, Givosiran, Glatiramer, Glecaprevir, Glibornuride, Gliclazide, Glimepiride, Glipizide, Gliquidone, Glisoxepide, Glucagon, Glutaric Acid, Glyburide, Glycerol phenylbutyrate, Glycochenodeoxycholic Acid, Glycyrrhizic acid, Glymidine, Golimumab, Golodirsen, Goserelin, Gosogliptin, Grazoprevir, Grepafloxacin, Guacetisal, Guanabenz, Guanadrel, Guanazodine, Guanethidine, Guanfacine, Guanidine, Guanoclor, Guanoxabenz, Guanoxan, Guar gum, Guselkumab, Gusperimus, Haemophilus influenzae type B capsular polysaccharide meningococcal outer membrane protein conjugate antigen, Haemophilus influenzae type B strain 1482 capsular polysaccharide tetanus toxoid conjugate antigen, Haemophilus influenzae type B strain 20752 capsular polysaccharide tetanus toxoid conjugate antigen, Haloperidol, Halothane, Harmaline, Heparin, Hepatitis A Vaccine, Hepatitis B Vaccine (Recombinant), Hexamethonium, Hexobarbital, Hexoprenaline, Higenamine, Human adenovirus e serotype 4 strain cl-68578 antigen, Human interferon omega-1, Human rabies virus immune globulin, Hydracarbazine, Hydralazine, Hydrochlorothiazide, Hydrocortisone, Hydrocortisone acetate, Hydrocortisone butyrate, Hydrocortisone cypionate, Hydrocortisone succinate, Hydroflumethiazide, Hydrolyzed Cephalothin, Hydromorphone, Hydroxocobalamin, Hydroxychloroquine, Hydroxyethyl Starch, Hydroxytyrosol, Hydroxyurea, Hygromycin B, Hypericin, Ibandronate, Ibritumomab tiuxetan, Ibrutinib, Ibudilast, Ibuprofen, Ibuproxam, Ibutilide, Icatibant, Icosapent, Icosapent ethyl, Idarubicin, Idarucizumab, Idazoxan, Idebenone, Idelalisib, Idraparinux, Ifenprodil, Ifetroban, Ifosfamide, Iloperidone, Iloprost, Imatinib, Imidafenacin, Imidapril, Imidazole salicylate, Imipramine, Imipramine oxide, Incadronic acid, Indacaterol, Indalpine, Indapamide, Indenolol, Indigotindisulfonic acid, Indinavir, Indisulam, Indobufen, Indocyanine green acid form, Indoprofen, Indoramin, Inebilizumab, Infliximab, Influenza A virus A/Brisbane/59/2007(H1N1) antigen (propiolactone inactivated), Influenza A virus A/Brisbane/59/2007(H1N1) hemagglutinin antigen (propiolactone inactivated), Influenza A virus A/California/7/2009 (H1N1) live (attenuated) antigen, Influenza A virus A/California/7/2009 X-181 (H1N1) antigen (propiolactone inactivated), Influenza A virus A/California/7/2009 X-181 (H1N1) hemagglutinin antigen (propiolactone inactivated), Influenza A virus A/Perth/16/2009 (H3N2) live (attenuated) antigen, Influenza A virus A/Uruguay/716/2007(H3N2) antigen (propiolactone inactivated), Influenza A virus A/Victoria/210/2009 X-187 (H3N2) antigen (formaldehyde inactivated), Influenza A virus A/Victoria/210/2009 X-187 (H3N2) hemagglutinin antigen (formaldehyde inactivated), Influenza B virus B/Brisbane/60/2008 antigen (formaldehyde inactivated), Influenza B virus B/Brisbane/60/2008 antigen (propiolactone inactivated), Influenza B virus B/Brisbane/60/2008 hemagglutinin antigen (formaldehyde inactivated), Influenza B virus B/Brisbane/60/2008 hemagglutinin antigen (propiolactone inactivated), INGN 225, Inosine pranobex, Inositol, Inotersen, Insulin aspart, Insulin beef, Insulin degludec, Insulin detemir, Insulin glargine, Insulin glulisine, Insulin human, Insulin lispro, Insulin peglispro, Insulin pork, Insulin tregopil, Interferon alfa, Interferon alfa-2a, Recombinant, Interferon alfa-2b, Interferon alfa-n1, Interferon alfa-n3, Interferon alfacon-1, Interferon beta-1b, Interferon gamma-1b, Invert sugar, Iobenguane sulfate I-123, Iodixanol, Iofetamine I-123, Ioflupane I-123, Iopromide, Iothalamic acid, Ioversol, Ioxilan, Ipecac, Ipilimumab, Ipragliflozin, Iprindole, Iproniazid, Irbesartan, Irinotecan, Isavuconazole, Isepamicin, Isocarboxazid, Isoetharine, Isoflavone, Isoflurane, Isometheptene, Isoniazid, Isoprenaline, Isosorbide mononitrate, Isosulfan blue, Isotretinoin, Isoxicam, Isoxsuprine, Isradipine, Istradefylline, Itraconazole, Ivosidenib, Ixabepilone, Ixazomib, Ixekizumab, Japanese encephalitis virus strain sa 14-14-2 antigen (formaldehyde inactivated), Kanamycin, Kebuzone, Ketamine, Ketanserin, Ketazolam, Ketobemidone, Ketoconazole, Ketoprofen, Ketorolac, Labetalol, Lacidipine, Lacosamide, Lamivudine, Lamotrigine, Landiolol, Lanreotide, Lansoprazole, Lapatinib, Latamoxef, Latanoprost, Latanoprostene bunod, Ledipasvir, Leflunomide, Lenalidomide, Lenvatinib, Lepirudin, Lercanidipine, Lesinurad, Letaxaban, Letermovir, Leucovorin, Leuprolide, Levamlodipine, Levobetaxolol, Levobupivacaine, Levocarnitine, Levocetirizine, Levofloxacin, Levomenthol, Levomilnacipran, Levonordefrin, Levosalbutamol, Levothyroxine, Licofelone, Lidoflazine, Limaprost, Linagliptin, Linezolid, Linsidomine, Liothyronine, Liotrix, Lipegfilgrastim, Lipoic acid, Liraglutide, Lisdexamfetamine, Lisinopril, Lisuride, Lithium carbonate, Lithium cation, Lithium citrate, Lithium hydroxide, Lixisenatide, Lobeglitazone, Lofepramine, Lofexidine, Lomefloxacin, Lomerizine, Lomustine, Lonafarnib, Lonazolac, Loperamide, Lopinavir, Loracarbef, Loratadine, Lorazepam, Lorcaserin, Lorlatinib, Lornoxicam, Lorpiprazole, Losartan, Lovastatin, Loxoprofen, Lubiprostone, Lumacaftor, Lumateperone, Lumiracoxib, Luprostiol, Lurasidone, Lynestrenol, Lysergic acid diethylamide, Macimorelin, Macitentan, Magnesium, Magnesium carbonate, Magnesium chloride, Magnesium hydroxide, Magnesium salicylate, Magnesium sulfate, Magnesium trisilicate, Mangafodipir, Manidipine, Mannitol, Mannitol busulfan, Maprotiline, Mebanazine, Mebutizide, Mecamylamine, Mecasermin, Mechlorethamine, Meclofenamic acid, Medetomidine, Medical Cannabis, Medroxyprogesterone acetate, Mefenamic acid, Mefenorex, Megestrol acetate, Melagatran, Melatonin, Melengestrol, Melengestrol acetate, Melitracen, Meloxicam, Melperone, Melphalan, Memantine, Meperidine, Mephedrone, Mephentermine, Mephenytoin, Mepindolol, Mepivacaine, Mepolizumab, Meprednisone, Mercaptopurine, Meropenem, Mersalyl, Mesalazine, Mestranol, Metahexamide, Metamfetamine, Metamizole, Metaraminol, Metaxalone, Metergoline, Metformin, Methadone, Methazolamide, Methimazole, Methohexital, Methoserpidine, Methotrexate, Methotrimeprazine, Methoxamine, Methoxsalen, Methoxyflurane, Methoxyphenamine, Methsuximide, Methyclothiazide, Methyl salicylate, Methyldopa, Methylene blue, Methylergometrine, Methylnaltrexone, Methylphenidate, Methylphenobarbital, Methylprednisolone, Methylprednisolone hemisuccinate, Methyltestosterone, Methysergide, Metildigoxin, Metoclopramide, Metolazone, Metoprolol, Metronidazole, Metyrapone, Metyrosine, Mianserin, Mibefradil, Miconazole, Midazolam, Midodrine, Midomafetamine, Midostaurin, Mifamurtide, Mifepristone, Migalastat, Miglitol, Milnacipran, Milrinone, Minaprine, Minocycline, Minoxidil, Mirabegron, Mirtazapine, Mitiglinide, Mitomycin, Mitoxantrone, Mizoribine, MMDA, Moclobemide, Modafinil, Moderna COVID-19 Vaccine, Modified vaccinia ankara, Moexipril, Moexiprilat, Mofebutazone, Mometasone, Mometasone furoate, Monomethyl fumarate, Monopotassium phosphate, Montelukast, Monteplase, Morniflumate, Morphine, Moxifloxacin, Moxisylyte, Moxonidine, Muraglitazar, Muromonab, Muzolimine, Mycophenolate mofetil, Mycophenolic acid, N-acetyltyrosine, N-methylnicotinamide, Nabilone, Nabiximols, Nabumetone, Nadolol, Nadroparin, Nafamostat, Nafcillin, Naftopidil, Naldemedine, Nalidixic acid, Nalmefene, Naloxone, Naltrexone, Naluzotan, Naphazoline, Naproxen, Naratriptan, Natalizumab, Nateglinide, Naxitamab, NBI-6024, Neamine, Nebivolol, Nedaplatin, Nedocromil, Nefazodone, Nelarabine, Nelfinavir, Nemonoxacin, Neomycin, Nepafenac, Netilmicin, Netoglitazone, Netupitant, Nevirapine, Nialamide, Nicardipine, Nicergoline, Niclosamide, Nicorandil, Nicotine, Nifedipine, Nifenazone, Niflumic acid, Niguldipine, Nilotinib, Niludipine, Nilutamide, Nilvadipine, Nimesulide, Nimodipine, Nintedanib, Nisoldipine, Nitrendipine, Nitric Oxide, Nitroaspirin, Nitrofurantoin, Nitroglycerin, Nitroprusside, Nitrous oxide, NN344, Norepinephrine, Norfenefrine, Norfloxacin, Norgestimate, Nortriptyline, Noscapine, Novobiocin, NS-398, Nylidrin, Obinutuzumab, Ocrelizumab, Octamoxin, Octinoxate, Octopamine, Octreotide, Ofloxacin, Olanzapine, Olaparib, Olmesartan, Olodaterol, Olsalazine, Omacetaxine mepesuccinate, Omapatrilat, Omarigliptin, Ombitasvir, Omeprazole, Ondansetron, Opipramol, Opium, Orbifloxacin, Orciprenaline, Oritavancin, Oseltamivir, Ospemifene, Otamixaban, Otilonium, Ouabain, Oxabolone cipionate, Oxacillin, Oxalic Acid, Oxaliplatin, Oxandrolone, Oxaprotiline, Oxaprozin, Oxazepam, Oxolinic acid, Oxprenolol, Oxybenzone, Oxyfedrine, Oxymetazoline, Oxyphenbutazone, Oxyquinoline, Oxytetracycline, Ozanimod, Paclitaxel, Palbociclib, Palifermin, Paliperidone, Palonosetron, Pamidronic acid, Panobinostat, Pantoprazole, Paramethadione, Paramethasone, Parecoxib, Pargyline, Paritaprevir, Parnaparin, Paromomycin, Paroxetine, Pasireotide, Patent Blue, Pazopanib, Pazufloxacin, Peficitinib, Pefloxacin, Pegaptanib, Pegaspargase, Peginesatide, Peginterferon alfa-2a, Peginterferon alfa-2b, Peginterferon beta-1a, Pegvisomant, Pemetrexed, Penbutolol, Penfluridol, Penicillamine, Penicillin G Acyl-Serine, Pentaerythritol tetranitrate, Pentamidine, Pentastarch, Pentetic acid, Pentobarbital, Pentolinium, Pentosan polysulfate, Pentostatin, Pentoxifylline, Pergolide, Perhexiline, Periciazine, Perindopril, Perindoprilat, Permethrin, Pertussis vaccine, PEV3A, Pexidartinib, PF-00610355, Phenacetin, Phenazopyridine, Phendimetrazine, Phenelzine, Phenformin, Phenindione, Pheniprazine, Phenmetrazine, Phenobarbital, Phenoxybenzamine, Phenoxypropazine, Phenprocoumon, Phentermine, Phentolamine, Phenyl aminosalicylate, Phenylalanine, Phenylbutazone, Phenylephrine, Phenylpropanolamine, Phenytoin, Pholcodine, Phosphocreatine, Phosphoric acid, Phylloquinone, Pibrentasvir, Piclozotan, Picosulfuric acid, Picotamide, Pidotimod, Pilsicainide, Pimecrolimus, Pinacidil, Pinaverium, Pindolol, Pioglitazone, Pipemidic acid, Piperacillin, Piperaquine, Piracetam, Pirarubicin, Pirbuterol, Piretanide, Pirfenidone, Pirlindole, Piroxicam, Pirprofen, Pitavastatin, Pitolisant, Pivhydrazine, Pizotifen, Plazomicin, Plerixafor, Polmacoxib, Polyethylene glycol 400, Polymyxin B, Polythiazide, Pomalidomide, Ponatinib, Potassium, Potassium acetate, Potassium alum, Potassium bicarbonate, Potassium bitartrate, Potassium carbonate, Potassium cation, Potassium chloride, Potassium citrate, Potassium gluconate, Potassium guaiacolsulfonate, Potassium hydroxide, Potassium Iodide, Potassium lactate, Potassium nitrate, Potassium perchlorate, Potassium permanganate, Potassium sulfate, Potassium triiodide, Practolol, Pradigastat, Pralatrexate, Pralidoxime, Pralsetinib, Pramipexole, Pramlintide, Pranlukast, Pranoprofen, Prasterone sulfate, Prasugrel, Pravastatin, Praziquantel, Prazosin, Prednisolone, Prednisolone acetate, Prednisolone hemisuccinate, Prednisolone phosphate, Prednisone, Prednisone acetate, Prednylidene, Pregabalin, Prenalterol, Prenylamine, Primidone, Probenecid, Procainamide, Procaine benzylpenicillin, Procarbazine, Procaterol, Progesterone, Proglumetacin, Proguanil, Promazine, Promethazine, Propacetamol, Propafenone, Propantheline, Propiomazine, Propiverine, Propofol, Propranolol, Propylthiouracil, Propyphenazone, Proquazone, Prostaglandin B2, Prostaglandin D2, Prostaglandin G2, Prostalene, Protein C, Protein S human, Protriptyline, Prucalopride, Prulifloxacin, Pseudoephedrine, Puromycin, Pyrantel, Pyrazinamide, Pyridoxine, Pyrithione, Quazepam, Quetiapine, Quinapril, Quinaprilat, Quinethazone, Quinidine, Quinine, Quinoline Yellow WS, Quinupramine, Rabeprazole, Rabies virus inactivated antigen, A, Rabies virus inactivated antigen, B, Racepinephrine, Ractopamine, Raloxifene, Raltegravir, Raltitrexed, Ramatroban, Ramelteon, Ramipril, Ramiprilat, Ranitidine, Ranolazine, Rasagiline, Rauwolfia serpentina root, Ravulizumab, Regorafenib, Relcovaptan, Relebactam, Remdesivir, Remifentanil, Remikiren, Remogliflozin etabonate, Repaglinide, Reproterol, Rescinnamine, Reserpine, Resorcinol, Resveratrol, Reteplase, Revefenacin, Reviparin, Rhein, Ribavirin, Riboflavin, Ribostamycin, Ridogrel, Rifampicin, Rifamycin, Rilmenidine, Rilonacept, Rimiterol, Rindopepimut, Riociguat, Risankizumab, Risedronic acid, Risperidone, Ritanserin, Ritobegron, Ritodrine, Ritonavir, Rituximab, Rivaroxaban, Rivoglitazone, Rizatriptan, Robenacoxib, Rofecoxib, Roflumilast, Romifidine, Ropivacaine, Rosiglitazone, Rosoxacin, Rosuvastatin, Rotavirus vaccine, Rotigotine, Rozanolixizumab, Rubella virus vaccine, Rucaparib, Rufloxacin, Rupatadine, Ruxolitinib, Sacituzumab govitecan, Sacubitril, Safinamide, Safrazine, Salbutamol, Salicylamide, Salicylic acid, Salmeterol, Salmon calcitonin, Salsalate, Saprisartan, Saquinavir, Sarafloxacin, Saralasin, Sarilumab, Sarpogrelate, Saruplase, Satralizumab, Saxagliptin, SC-236, Secobarbital, Secukinumab, Selegiline, Selenious acid, Selenium, Seletracetam, Selexipag, Selpercatinib, Selumetinib, Semaglutide, Semuloparin, Seproxetine, Seratrodast, Sertraline, Sevelamer, Sevoflurane, Sibutramine, Sildenafil, Silibinin, Silodosin, Siltuximab, Simeprevir, Simvastatin, Siponimod, Sipuleucel-T, Sirolimus, Sirukumab, Sisomicin, Sitafloxacin, Sitagliptin, Sitaxentan, Smallpox (Vaccinia) Vaccine, Live, Sodium acetate, Sodium aurothiomalate, Sodium citrate, Sodium fluoride, Sodium phosphate, monobasic, Sodium sulfate, Sofosbuvir, Solabegron, Solifenacin, Solriamfetol, Sorafenib, Sorbitol, Sotagliflozin, Sotalol, Sparfloxacin, Spirapril, Spironolactone, SRP 299, St. John's Wort, Stavudine, Stepronin, Stiripentol, Streptokinase, Streptomycin, Streptozocin, Strontium chloride, Succinic acid, Succinylcholine, Sucralfate, Sufentanil, Sulbactam, Sulfadiazine, Sulfadimethoxine, Sulfamethizole, Sulfamethoxazole, Sulfamoxole, Sulfaphenazole, Sulfapyridine, Sulfasalazine, Sulfinpyrazone, Sulfisoxazole, Sulindac, Sulodexide, Sumatriptan, Sunitinib, Suprofen, Suxibuzone, Synephrine, Synthetic Conjugated Estrogens, A, Synthetic Conjugated Estrogens, B, Tacrolimus, Tadalafil, Tafamidis, Tafluprost, Talinolol, Talniflumate, Tamoxifen, Tamsulosin, Tapentadol, Tasimelteon, Tasosartan, Taspoglutide, Taurocholic acid, Taxifolin, Tazobactam, Tecemotide, Technetium Tc-99m ciprofloxacin, Technetium Tc-99m exametazime, Technetium Tc-99m mebrofenin, Technetium Tc-99m oxidronate, Technetium Tc-99m pyrophosphate, Tecovirimat, Tedizolid phosphate, Teduglutide, Tegafur, Telavancin, Telmisartan, Temafloxacin, Temazepam, Temocapril, Temozolomide, Temsirolimus, Tenamfetamine, Tenecteplase, Teneligliptin, Tenidap, Teniposide, Tenofovir, Tenofovir alafenamide, Tenofovir disoproxil, Tenoxicam, Tepoxalin, Terazosin, Terbinafine, Terbutaline, Terfenadine, Terguride, Teriflunomide, Terodiline, Tertatolol, Tesmilifene, Testolactone, Testosterone, Testosterone cypionate, Testosterone enanthate, Testosterone propionate, Testosterone undecanoate, Tetracycline, Tetradecyl hydrogen sulfate (ester), Tetrahydrocannabivarin, Tetrahydropalmatine, Tetrandrine, Tetryzoline, TG4010, Thalidomide, Theodrenaline, Thiabendazole, Thiamylal, Thiethylperazine, Thiopental, Thioproperazine, Thioridazine, Thiosalicylic acid, Thiotepa, Tiagabine, Tianeptine, Tiapride, Tiaprofenic acid, Ticagrelor, Ticlopidine, Tienilic acid, Tiludronic acid, Timolol, Tinidazole, Tinoridine, Tinzaparin, Tioclomarol, Tioguanine, Tiopronin, Tiotropium, Tipranavir, Tirofiban, Tirzepatide, Tixocortol, Tobramycin, Tocilizumab, Tocopherol, Tocopherylquinone, Tofacitinib, Tofogliflozin, Tolazamide, Tolazoline, Tolbutamide, Tolcapone, Tolfenamic acid, Tolmetin, Tolonidine, Toloxatone, Tolterodine, Tolvaptan, Topiramate, Topiroxostat, Topotecan, Torasemide, Tositumomab, Trabectedin, Tramadol, Tramazoline, Trametinib, Trandolapril, Trandolaprilat, Tranilast, trans-2-hydroxycinnamic acid, Tranylcypromine, Trapidil, Trastuzumab, Trastuzumab emtansine, Travoprost, Trazodone, Treprostinil, Tretinoin, Tretoquinol, Triamcinolone, Triamterene, Triazolam, Trichlormethiazide, Trichloroethylene, Triclabendazole, Triethylenetetramine, Trifluoperazine, Trifluridine, Triflusal, Trilostane, Trimazosin, Trimebutine, Trimethadione, Trimethaphan, Trimethoprim, Trimetrexate, Trimipramine, Triptolide, Trofosfamide, Troglitazone, Trolamine salicylate, Tropisetron, Trovafloxacin, Troxerutin, Tulobuterol, Typhoid vaccine, Typhoid Vaccine Live, Typhoid Vi polysaccharide vaccine, Tyramine, Ubidecarenone, Umifenovir, Unoprostone, Urapidil, Urokinase, Ursodeoxycholic acid, Vaborbactam, Vadimezan, Valaciclovir, Valbenazine, Valdecoxib, Valganciclovir, Valinomycin, Valproic acid, Valsartan, Vancomycin, Varenicline, Varicella Zoster Vaccine (Live/attenuated), Varicella Zoster Vaccine (Recombinant), Vedolizumab, Vemurafenib, Venlafaxine, Verapamil, Vibrio cholerae CVD 103-HgR strain live antigen, Vicriviroc, Vilanterol, Vilazodone, Vildagliptin, Viloxazine, Vinblastine, Vincamine, Vincristine, Vindesine, Vinorelbine, Vinpocetine, Vismodegib, Vitespen, Voclosporin, Voglibose, Vorapaxar, Voriconazole, Vorinostat, Vortioxetine, Voxelotor, Voxilaprevir, Warfarin, WIN 55212-2, Wortmannin, Xamoterol, Xenon, Ximelagatran, Xipamide, Xylazine, Xylometazoline, Yellow Fever Vaccine, Yersinia pestis 195/p antigen (formaldehyde inactivated), Yohimbine, Zafirlukast, Zalcitabine, Zaleplon, Zaltoprofen, Zanamivir, Zidovudine, Zileuton, Zimelidine, Zinc citrate, Ziprasidone, Zofenopril, Zoledronic acid, Zolmitriptan, Zolpidem, Zomepirac, Zonisamide, Zopiclone, Zuclopenthixol</data>
  <data key="d13">Indomethacin</data>
  <data key="d14">https://www.drugbank.ca/structures/DB00328/image.svg</data>
  <data key="d15">Drug</data>
  <data key="d16">9</data>
  <data key="d17">0.1769235836182086</data>
  <data key="d18">0.020800812677794794</data>
  <data key="d19">0.0003235333957203742</data>
  <data key="d20">0</data>
  <data key="d21">191</data>
  <data key="d22">#FC5F67</data>
  <data key="d23">#FB3640</data>
</node>
<node id="Phospholipase A2, membrane associated">
  <data key="d24">PLA2G2A</data>
  <data key="d0">P14555</data>
  <data key="d25">1KVO</data>
  <data key="d26">Humans</data>
  <data key="d27">Enzyme</data>
  <data key="d28">Hydrolase</data>
  <data key="d29">Membrane</data>
  <data key="d30"></data>
  <data key="d31">Cardiovascular Diseases, Neoplasms, Malignant Neoplasms, Cerebrovascular accident, Primary malignant neoplasm, Diabetes Mellitus, Adenocarcinoma, Bacterial Infections, Carcinoma, Colonic Neoplasms, Colorectal Neoplasms, Intestinal Neoplasms, Prostatic Neoplasms, Stomach Neoplasms, Adenovirus Infections, Esophageal Neoplasms, Kidney Diseases, Lung diseases, Lung Neoplasms, Mycoplasma Infections, nervous system disorder, Vascular Diseases, Polyendocrinopathies, Autoimmune, Chronic liver disease, Metastatic Carcinoma</data>
  <data key="d32">1,4-Butanediol, [3-(1-Benzyl-3-Carbamoylmethyl-2-Methyl-1h-Indol-5-Yloxy)-Propyl-]-Phosphonic Acid, 4-(1-Benzyl-3-Carbamoylmethyl-2-Methyl-1h-Indol-5-Yloxy)-Butyric Acid, (1-Benzyl-5-methoxy-2-methyl-1H-indol-3-yl)acetic acid, 6-phenyl-4(R)-(7-phenyl-heptanoylamino)-hexanoic acid, Elaidamide, (2R)-2-Acetamido-3-(octadecyloxy)propyl 2-(methylsulfanyl)ethyl hydrogen phosphate, KH064, Suramin, Varespladib methyl, Indomethacin, Ginkgo biloba, Lauric acid, N-Tridecanoic Acid, 1-{2-[2-(2-Methoxyethoxy)Ethoxy]Ethoxy}-4-(1,1,3,3-Tetramethylbutyl)Benzene, Diclofenac</data>
  <data key="d33">https://www.drugbank.ca/polypeptides/P14555</data>
  <data key="d13">Phospholipase A2, membrane associated</data>
  <data key="d14">https://cdn.rcsb.org/images/structures/kv/1kvo/1kvo_assembly-1.jpeg</data>
  <data key="d15">Target</data>
  <data key="d16">2</data>
  <data key="d17">0.1477520847203259</data>
  <data key="d18">0.005860065284528577</data>
  <data key="d19">1.852572971335749e-05</data>
  <data key="d20">0</data>
  <data key="d21">0</data>
  <data key="d22">#12EAEA</data>
  <data key="d23">#0EBEBE</data>
</node>
<node id="Prostaglandin reductase 2">
  <data key="d24">PTGR2</data>
  <data key="d0">Q8N8N7</data>
  <data key="d25">2ZB8</data>
  <data key="d26">Humans</data>
  <data key="d27">Not Available</data>
  <data key="d28">Not Available</data>
  <data key="d29">Cytoplasm</data>
  <data key="d30"></data>
  <data key="d31"></data>
  <data key="d32">Indomethacin, (5E,13E)-11-HYDROXY-9,15-DIOXOPROSTA-5,13-DIEN-1-OIC ACID</data>
  <data key="d33">https://www.drugbank.ca/polypeptides/Q8N8N7</data>
  <data key="d13">Prostaglandin reductase 2</data>
  <data key="d14">https://cdn.rcsb.org/images/structures/zb/2zb8/2zb8_assembly-1.jpeg</data>
  <data key="d15">Target</data>
  <data key="d16">1</data>
  <data key="d17">0.14591133732268022</data>
  <data key="d18">0.0</data>
  <data key="d19">1.8448309798903013e-05</data>
  <data key="d20">0</data>
  <data key="d21">0</data>
  <data key="d22">#12EAEA</data>
  <data key="d23">#0EBEBE</data>
</node>
<node id="Lactoylglutathione lyase">
  <data key="d24">GLO1</data>
  <data key="d0">Q04760</data>
  <data key="d25">1QIP</data>
  <data key="d26">Humans</data>
  <data key="d27">Enzyme</data>
  <data key="d28">Lyase</data>
  <data key="d29">Not Available</data>
  <data key="d30">HAGH, GRHPR</data>
  <data key="d31">Diabetes Mellitus, Complications of Diabetes Mellitus, Carcinoma, Liver diseases, Mammary Neoplasms, Bone Diseases, Diabetic Neuropathies, Hypertensive disease, Kidney Diseases, Nephrotic Syndrome, Prostatic Neoplasms, Retinal Diseases, Skin lesion, Cerebrovascular accident, Chronic liver disease, Pervasive Development Disorder, Neurodegenerative Disorders, Mood Disorders</data>
  <data key="d32">Glutathione, S-P-Nitrobenzyloxycarbonylglutathione, S-(N-hydroxy-N-iodophenylcarbamoyl)glutathione, Mercaptoethanol, S-benzylglutathione, S-Hexylglutathione, Indomethacin, methyl 4-(2,3-dihydroxy-5-methylphenoxy)-2-hydroxy-6-methylbenzoate</data>
  <data key="d33">https://www.drugbank.ca/polypeptides/Q04760</data>
  <data key="d13">Lactoylglutathione lyase</data>
  <data key="d14">https://cdn.rcsb.org/images/structures/qi/1qip/1qip_assembly-1.jpeg</data>
  <data key="d15">Target</data>
  <data key="d16">2</data>
  <data key="d17">0.1517592227721051</data>
  <data key="d18">0.004945425013477056</data>
  <data key="d19">2.3697758742287634e-05</data>
  <data key="d20">0</data>
  <data key="d21">0</data>
  <data key="d22">#12EAEA</data>
  <data key="d23">#0EBEBE</data>
</node>
<node id="Prostaglandin D2 receptor 2">
  <data key="d24">PTGDR2</data>
  <data key="d0">Q9Y5Y4</data>
  <data key="d25">6D27</data>
  <data key="d26">Humans</data>
  <data key="d27">Membrane receptor</data>
  <data key="d28">Family A G protein-coupled receptor</data>
  <data key="d29">Cell membrane</data>
  <data key="d30">CCL27, GNAI1</data>
  <data key="d31">Eosinophilic disorder, Malignant Neoplasms, Diabetes Mellitus, Hypertensive disease, Lung diseases, Lymphoma, Hantavirus Infections, Primary malignant neoplasm</data>
  <data key="d32">Indomethacin, Sulindac, Zomepirac, Prostaglandin D2, Ramatroban, Iloprost, Alprostadil, Dinoprostone, Dinoprost</data>
  <data key="d33">https://www.drugbank.ca/polypeptides/Q9Y5Y4</data>
  <data key="d13">Prostaglandin D2 receptor 2</data>
  <data key="d14">https://cdn.rcsb.org/images/structures/d2/6d27/6d27_assembly-1.jpeg</data>
  <data key="d15">Target</data>
  <data key="d16">2</data>
  <data key="d17">0.14689017960310072</data>
  <data key="d18">0.0066520778058462736</data>
  <data key="d19">1.8965274213423512e-05</data>
  <data key="d20">0</data>
  <data key="d21">0</data>
  <data key="d22">#12EAEA</data>
  <data key="d23">#0EBEBE</data>
</node>
<node id="Aldo-keto reductase family 1 member C3">
  <data key="d24">AKR1C3</data>
  <data key="d0">P42330</data>
  <data key="d25">5HNT</data>
  <data key="d26">Humans</data>
  <data key="d27">Enzyme</data>
  <data key="d28">Not Available</data>
  <data key="d29">Cytoplasm</data>
  <data key="d30">AKR1C1, AKR1D1, AKR1C2, SRD5A1, SRD5A2, HSD3B2, HSD3B1, CBR1, CYP17A1, CYP19A1</data>
  <data key="d31">Endometrial Neoplasms, Prostatic Neoplasms, Disorders of Sex Development, Stomach Neoplasms, Sex Differentiation Disorders, Malignant Neoplasms, Neoplasms, Primary malignant neoplasm, Lung Neoplasms, Mammary Neoplasms, Secondary Neoplasm, Adenocarcinoma, Anxiety Disorders, Carcinoma, Hypertensive disease, Metabolic Diseases, Skin lesion</data>
  <data key="d32">NADH, Rutin, Prostaglandin D2, Flufenamic acid, Androstenedione, Nicotinamide adenine dinucleotide phosphate, 3-carboxamido-1,3,5(10)-estratrien-17(R)-spiro-2'(5',5'-dimethyl-6'oxo)tetrahydropyran, Doxorubicin, Indomethacin, Glycyrrhizic acid, Fenofibrate, Oxcarbazepine, Methylprednisolone, Lumateperone</data>
  <data key="d33">https://www.drugbank.ca/polypeptides/P42330</data>
  <data key="d13">Aldo-keto reductase family 1 member C3</data>
  <data key="d14">https://cdn.rcsb.org/images/structures/hn/5hnt/5hnt_assembly-1.jpeg</data>
  <data key="d15">Target</data>
  <data key="d16">1</data>
  <data key="d17">0.14591133732268022</data>
  <data key="d18">0.0</data>
  <data key="d19">1.8448309798903013e-05</data>
  <data key="d20">0</data>
  <data key="d21">0</data>
  <data key="d22">#12EAEA</data>
  <data key="d23">#0EBEBE</data>
</node>
<node id="Levofloxacin">
  <data key="d0">DB01137</data>
  <data key="d1">C[C@H]1COC2=C3N1C=C(C(=O)C3=CC(=C2N4CCN(CC4)C)F)C(=O)O</data>
  <data key="d2">J, A, S</data>
  <data key="d3">J01, S01, A02</data>
  <data key="d4">J01M, A02B, S01A, J01R</data>
  <data key="d5">J01RA, J01MA, S01AE, A02BD</data>
  <data key="d6">J01RA05, J01MA12, S01AE05, A02BD10</data>
  <data key="d7">DNA topoisomerase 4 subunit A, DNA gyrase subunit A</data>
  <data key="d8">Cytochrome P450 1A2, Cytochrome P450 2C9</data>
  <data key="d9">Serum albumin</data>
  <data key="d10">Multidrug resistance protein 1, Multidrug and toxin extrusion protein 1, Multidrug and toxin extrusion protein 2, Solute carrier family 22 member 1, Solute carrier family 22 member 2, Solute carrier family 22 member 4, Solute carrier organic anion transporter family member 1A2, Solute carrier organic anion transporter family member 4C1</data>
  <data key="d11">Not Available, Not Available</data>
  <data key="d12">(R)-warfarin, (S)-Warfarin, 2,4-thiazolidinedione, 3-isobutyl-1-methyl-7H-xanthine, 4-hydroxycoumarin, 6-O-benzylguanine, 7-Deazaguanine, 7,9-Dimethylguanine, 8-azaguanine, 8-chlorotheophylline, 9-Deazaguanine, 9-Methylguanine, Abacavir, Abemaciclib, Abexinostat, Acarbose, Acebutolol, Aceclofenac, Acefylline, Acemetacin, Acenocoumarol, Aceprometazine, Acetaminophen, Acetazolamide, Acetohexamide, Acetylcysteine zinc, Acetyldigoxin, Acetylsalicylic acid, Aclidinium, Acrivastine, Acyclovir, Adefovir, Adefovir dipivoxil, Adenosine, Agomelatine, AICA ribonucleotide, Ajmaline, Albendazole, Albiglutide, Albutrepenonacog alfa, Alclofenac, Aldesleukin, Aldosterone, Alfuzosin, Alimemazine, Allicin, Allopurinol, Allylestrenol, Almasilate, Alminoprofen, Almotriptan, Alogliptin, Alosetron, Alprazolam, Alprostadil, Aluminium acetoacetate, Aluminium glycinate, Aluminium phosphate, Aluminum hydroxide, Amantadine, Amdinocillin, AMG-222, Amifampridine, Amikacin, Amiloride, Aminohippuric acid, Aminophenazone, Aminophylline, Amiodarone, Amisulpride, Amitriptyline, Ammonium chloride, Amodiaquine, Amoxapine, Amoxicillin, Amphetamine, Amphotericin B, Ampicillin, Amrinone, Anagliptin, Anagrelide, Ancestim, Anisodamine, Antazoline, Antihemophilic Factor (Recombinant), PEGylated, Antipyrine, Antithrombin III human, Antrafenine, Apalutamide, Apomorphine, Apramycin, Apremilast, Aranidipine, Arbekacin, Arformoterol, Aripiprazole, Aripiprazole lauroxil, Arotinolol, Arsenic trioxide, Artemether, Asenapine, Aspartame, Aspoxicillin, Astemizole, Ataluren, Atazanavir, Atomoxetine, Atropine, Auranofin, Aurothioglucose, Axitinib, Azacitidine, Azapropazone, Azatadine, Azathioprine, Azelaic acid, Azelastine, Azidocillin, Azimilide, Azithromycin, Azlocillin, Azosemide, Aztreonam, Bacampicillin, Bacitracin, Baclofen, Balaglitazone, Balsalazide, Bamifylline, Baricitinib, BCG vaccine, Beclomethasone dipropionate, Bedaquiline, Bencyclane, Bendamustine, Bendroflumethiazide, Benfluorex, Benidipine, Benorilate, Benoxaprofen, Benserazide, Benzatropine, Benznidazole, Benzthiazide, Benzydamine, Benzyl alcohol, Benzylpenicillin, Benzylpenicilloyl polylysine, Bepotastine, Bepridil, Berotralstat, Betamethasone, Betamethasone phosphate, Betaxolol, Bicifadine, Bicisate, Bictegravir, Bilastine, Binimetinib, Bisegliptin, Bismuth subgallate, Bisoprolol, Bisoxatin, Bleomycin, Blonanserin, Bortezomib, Bretylium, Brigatinib, Brincidofovir, Brivaracetam, Bromazepam, Bromocriptine, Bromotheophylline, Brompheniramine, Buclizine, Budesonide, Buformin, Bufylline, Bumadizone, Bumetanide, Bunaftine, Bupranolol, Bupropion, Buserelin, Buspirone, Butabarbital, Butriptyline, Cabotegravir, Cafedrine, Caffeine, Calcium, Calcium acetate, Calcium carbonate, Calcium chloride, Calcium citrate, Calcium gluconate, Calcium polycarbophil, Canagliflozin, Canrenoic acid, Canrenone, Capecitabine, Capmatinib, Capreomycin, Caprylic acid, Capsaicin, Captopril, Carbamazepine, Carbaspirin calcium, Carbenicillin, Carbidopa, Carbinoxamine, Carboplatin, Carbutamide, Carfecillin, Carindacillin, Cariporide, Carmegliptin, Carmustine, Carprofen, Carvedilol, Caspofungin, Cefacetrile, Cefaclor, Cefadroxil, Cefaloridine, Cefalotin, Cefamandole, Cefapirin, Cefatrizine, Cefazedone, Cefazolin, Cefbuperazone, Cefcapene, Cefdinir, Cefditoren, Cefepime, Cefetamet, Cefmenoxime, Cefmetazole, Cefminox, Cefodizime, Cefonicid, Cefoperazone, Ceforanide, Cefotaxime, Cefotetan, Cefotiam, Cefoxitin, Cefozopran, Cefpiramide, Cefpirome, Cefpodoxime, Cefprozil, Cefradine, Cefroxadine, Cefsulodin, Ceftaroline fosamil, Ceftazidime, Ceftezole, Ceftibuten, Ceftizoxime, Ceftobiprole, Ceftolozane, Ceftriaxone, Cefuroxime, Celecoxib, Celiprolol, Cephalexin, Cephaloglycin, Cephalothin Group, Ceritinib, Certolizumab pegol, Cetirizine, Cevimeline, Chloral hydrate, Chloramphenicol, Chlorcyclizine, Chloroquine, Chlorothiazide, Chloroxylenol, Chlorpheniramine, Chlorpromazine, Chlorpropamide, Chlorprothixene, Chlorthalidone, Chlorzoxazone, Choline C 11, Choline magnesium trisalicylate, Choline salicylate, Chondroitin sulfate, Chromic chloride, Chromic citrate, Chromic nitrate, Chromium, Chromium gluconate, Chromium nicotinate, Chromous sulfate, Cibenzoline, Ciclesonide, Cicletanine, Cidofovir, Ciglitazone, Cilastatin, Cilostazol, Cimetidine, Cimicoxib, Cinacalcet, Cinnarizine, Cinoxacin, Ciprofloxacin, Cisapride, Cisplatin, Citalopram, Clarithromycin, Clemastine, Clevidipine, Clobazam, Clobetasol, Clobetasol propionate, Clocortolone acetate, Clofarabine, Clofazimine, Clofenamide, Clometocillin, Clomipramine, Clonazepam, Clonidine, Clonixin, Clopamide, Clopidogrel, Cloprednol, Clorazepic acid, Clorexolone, Clorindione, Clove oil, Cloxacillin, Clozapine, Cocaine, Codeine, Colchicine, Colistimethate, Colistin, Conivaptan, Conjugated estrogens, Corifollitropin alfa, Corticotropin, Cortisone, Cortisone acetate, Cortivazol, Coumaphos, Coumarin, Crizotinib, CUDC-101, CUDC-907, Cyanocobalamin, Cyclacillin, Cyclizine, Cyclobenzaprine, Cyclopenthiazide, Cyclosporine, Cyclothiazide, Cyproheptadine, Dabigatran etexilate, Dabrafenib, Dacarbazine, Dalfampridine, Dapagliflozin, Daptomycin, Dasatinib, Deferiprone, Deflazacort, Degarelix, Delafloxacin, Delamanid, Desflurane, Desipramine, Desloratadine, Desmopressin, Desoximetasone, Desvenlafaxine, Deutetrabenazine, Dexamethasone, Dexamethasone isonicotinate, Dexbrompheniramine, Dexchlorpheniramine, Dexchlorpheniramine maleate, Dexfenfluramine, Dexibuprofen, Dexketoprofen, Dexmedetomidine, Dexpanthenol, Dexrazoxane, Dextran, Dexverapamil, Diatrizoate, Diazepam, Diazoxide, Dichlorobenzyl alcohol, Dichlorvos, Diclofenac, Diclofenamide, Dicloxacillin, Dicoumarol, Dicyclomine, Didanosine, Dienogest, Difenpiramide, Difloxacin, Diflunisal, Difluocortolone, Digitoxin, Digoxin, Dihydralazine, Dihydrostreptomycin, Diltiazem, Dimenhydrinate, Dimercaprol, Dimetacrine, Dimethyl sulfoxide, Dinoprostone, Diphenadione, Diphenhydramine, Disopyramide, Disulfiram, DL-Methylephedrine, Dobutamine, Dofetilide, Dolasetron, Dolutegravir, Domperidone, Dopamine, Doripenem, Dosulepin, Doxacurium, Doxepin, Doxofylline, Doxycycline, Doxylamine, Dronedarone, Droperidol, Drospirenone, Droxicam, Droxidopa, Dulaglutide, Duloxetine, Dutogliptin, Dyphylline, Ebastine, Ebselen, Edoxaban, Edrophonium, Efavirenz, Efonidipine, Eliglustat, Ellagic acid, Eltrombopag, Emedastine, Empagliflozin, Emtricitabine, Enalapril, Enalaprilat, Enasidenib, Encainide, Encorafenib, Englitazone, Enoxacin, Entecavir, Entinostat, Entrectinib, Enzalutamide, Eperisone, Epicillin, Epinastine, Epirizole, Epitizide, Eplerenone, Epoprostenol, Eribulin, Erlotinib, Ertapenem, Ertugliflozin, Erythromycin, Escitalopram, Esmolol, Estazolam, Estradiol, Estradiol acetate, Estradiol benzoate, Estradiol cypionate, Estradiol dienanthate, Estradiol valerate, Estrone, Estrone sulfate, Eszopiclone, Etacrynic acid, Etafedrine, Etamiphylline, Ethambutol, Ethanol, Ethenzamide, Ethinylestradiol, Ethosuximide, Ethoxzolamide, Ethyl biscoumacetate, Etodolac, Etofenamate, Etomidate, Etonogestrel, Etoperidone, Etoposide, Etoricoxib, Eucalyptus oil, Evening primrose oil, Evogliptin, Exenatide, Ezogabine, Famotidine, Famphur, Farnesyl diphosphate, Farnesyl thiopyrophosphate, Favipiravir, Fedratinib, Felbamate, Felodipine, Fenbufen, Fendiline, Fenethylline, Fenofibrate, Fenofibric acid, Fenoldopam, Fenoprofen, Fenproporex, Fenquizone, Fentanyl, Fenthion, Fentiazac, Ferric ammonium citrate, Ferric carboxymaltose, Ferric cation, Ferric hydroxide, Ferric maltol, Ferric oxide, Ferric oxyhydroxide, Ferric pyrophosphate, Ferric pyrophosphate citrate, Ferric sulfate, Ferrous bisglycinate, Ferrous chloride, Ferrous fumarate, Ferrous gluconate, Ferrous succinate, Ferrous sulfate anhydrous, Ferumoxides, Ferumoxsil, Ferumoxytol, Fesoterodine, Firocoxib, Flavoxate, Flecainide, Fleroxacin, Floctafenine, Flomoxef, Florbetaben (18F), Florbetapir (18F), Floxuridine, Fluclorolone, Flucloxacillin, Fluconazole, Flucytosine, Fludeoxyglucose (18F), Fludrocortisone, Fluindione, Flumazenil, Flumequine, Flunarizine, Flunisolide, Flunixin, Fluocinolone acetonide, Fluocinonide, Fluocortin, Fluocortolone, Fluorescein, Fluorouracil, Fluoxetine, Flupentixol, Fluperolone, Flupirtine, Fluprednidene, Fluprednisolone, Flurazepam, Flurbiprofen, Flurbiprofen axetil, Fluspirilene, Flutamide, Fluticasone, Fluticasone furoate, Fluticasone propionate, Fluvoxamine, Folic acid, Fomepizole, Fondaparinux, Formestane, Formoterol, Foscarnet, Fosfomycin, Fosinopril, Fostemsavir, Framycetin, Frovatriptan, Furafylline, Furosemide, Gabapentin enacarbil, Gadobenic acid, Gadodiamide, Gadofosveset trisodium, Gadopentetic acid, Gadoteric acid, Gadoteridol, Galantamine, Gallopamil, Ganciclovir, Garenoxacin, Gastric inhibitory polypeptide, Gatifloxacin, Gemcitabine, Gemfibrozil, Gemifloxacin, Gemigliptin, Geneticin, Genistein, Gentamicin, Gentamicin C1a, Geranylgeranyl diphosphate, Gilteritinib, Gimeracil, Givinostat, Givosiran, Glasdegib, Gleptoferron, Glibornuride, Gliclazide, Glimepiride, Glipizide, Gliquidone, Glisoxepide, Glutaric Acid, Glyburide, Glycerol phenylbutyrate, Glymidine, Golodirsen, Goserelin, Gosogliptin, Granisetron, Grepafloxacin, GTS-21, Guacetisal, Guanabenz, Guanethidine, Guanfacine, Guanidine, Guanine, Guar gum, Halofantrine, Haloperidol, Hesperetin, Hetacillin, Histrelin, Hydralazine, Hydrochlorothiazide, Hydrocortisone, Hydrocortisone acetate, Hydrocortisone butyrate, Hydrocortisone cypionate, Hydrocortisone succinate, Hydroflumethiazide, Hydrolyzed Cephalothin, Hydromorphone, Hydrotalcite, Hydroxocobalamin, Hydroxychloroquine, Hydroxyethyl Starch, Hydroxyzine, Hygromycin B, Hyoscyamine, Hypoxanthine, Ibandronate, Ibuprofen, Ibuproxam, Ibutilide, Icatibant, Icosapent, Idarucizumab, Idebenone, Ifosfamide, Iloperidone, Imatinib, Imidafenacin, Imidazole salicylate, Imipramine, Indacaterol, Indapamide, Indenolol, Indigotindisulfonic acid, Indisulam, Indobufen, Indomethacin, Indoprofen, Inosine pranobex, Inositol, Inotersen, Insulin aspart, Insulin beef, Insulin degludec, Insulin detemir, Insulin glargine, Insulin glulisine, Insulin human, Insulin lispro, Insulin peglispro, Insulin pork, Insulin tregopil, Invert sugar, Iobenguane sulfate I-123, Iodixanol, Ioflupane I-123, Iopromide, Iothalamic acid, Ioversol, Ioxilan, Ipecac, Ipilimumab, Ipragliflozin, Iron, Iron Dextran, Iron isomaltoside 1000, Iron sucrose, Isepamicin, Isoflavone, Isoflurane, Isoniazid, Isosorbide, Isosorbide mononitrate, Isosulfan blue, Isotretinoin, Isoxicam, Isradipine, Istradefylline, Itraconazole, Ivabradine, Ivosidenib, Ixazomib, Kanamycin, Kebuzone, Ketamine, Ketazolam, Ketoconazole, Ketoprofen, Ketorolac, Ketotifen, Labetalol, Lacidipine, Lactulose, Lamivudine, Lamotrigine, Lanthanum carbonate, Lanthanum III cation, Lapatinib, Latamoxef, Ledipasvir, Lefamulin, Leflunomide, Lenalidomide, Lenvatinib, Lesinurad, Leuprolide, Levacetylmethadol, Levobupivacaine, Levocabastine, Levocarnitine, Levocetirizine, Levomenthol, Levomilnacipran, Levosalbutamol, Levosimendan, Licofelone, Lidocaine, Lidoflazine, Linagliptin, Liothyronine, Liraglutide, Lisinopril, Lisofylline, Lithium carbonate, Lithium cation, Lithium citrate, Lithium hydroxide, Lixisenatide, Lobeglitazone, Lobucavir, Lofexidine, Lomefloxacin, Lonazolac, Loperamide, Lopinavir, Loracarbef, Lorajmine, Lorazepam, Lorcainide, Lorcaserin, Lornoxicam, Lorpiprazole, Losartan, Loxoprofen, Lubiprostone, Lumefantrine, Lumiracoxib, Lurasidone, Macimorelin, Macitentan, Magaldrate, Magnesium, Magnesium aspartate, Magnesium carbonate, Magnesium chloride, Magnesium citrate, Magnesium gluconate, Magnesium hydroxide, Magnesium lactate, Magnesium levulinate, Magnesium orotate, Magnesium oxide, Magnesium peroxide, Magnesium salicylate, Magnesium silicate, Magnesium sulfate, Magnesium trisilicate, Mangafodipir, Mannitol, Maprotiline, Mebutizide, Mecamylamine, Mecasermin, Meclofenamic acid, Medroxyprogesterone acetate, Mefenamic acid, Mefloquine, Mefruside, Megestrol acetate, Melatonin, Melengestrol, Melengestrol acetate, Meloxicam, Melperone, Memantine, Meperidine, Mephenytoin, Mepivacaine, Meprednisone, Mepyramine, Mequitazine, Mercaptopurine, Meropenem, Mersalyl, Mesalazine, Mesoridazine, Metahexamide, Metamfetamine, Metamizole, Metampicillin, Metaxalone, Metformin, Methadone, Methazolamide, Methimazole, Methotrexate, Methotrimeprazine, Methoxsalen, Methsuximide, Methyclothiazide, Methyldopa, Methylene blue, Methylnaltrexone, Methylphenidate, Methylprednisolone, Methylprednisolone hemisuccinate, Methyltestosterone, Meticillin, Meticrane, Metoclopramide, Metolazone, Metoprolol, Metronidazole, Metyrapone, Mexiletine, Mezlocillin, Mianserin, Mibefradil, Midazolam, Mifepristone, Migalastat, Miglitol, Milnacipran, Milrinone, Minocycline, Mirabegron, Mirtazapine, Mitiglinide, Mizolastine, Mocetinostat, Moexipril, Mofebutazone, Mometasone, Mometasone furoate, Moricizine, Morniflumate, Moxifloxacin, Moxisylyte, Muzolimine, Mycophenolate mofetil, Mycophenolic acid, N-acetyltyrosine, N-methylnicotinamide, Nabumetone, Nadolol, Nafcillin, Naldemedine, Nalidixic acid, Nalmefene, Naloxone, Naproxen, Nateglinide, NBI-6024, Neamine, Nedaplatin, Nedocromil, Nefazodone, Nelfinavir, Nemonoxacin, Neomycin, Netilmicin, Netoglitazone, Nicardipine, Nicorandil, Nicotine, Nifedipine, Nifenazone, Niguldipine, Nilotinib, Nilutamide, Nilvadipine, Nimesulide, Nimodipine, Nisoldipine, Nitrendipine, Nitric Oxide, Nitroaspirin, Nitrofurantoin, Nitroprusside, Nizofenone, NN344, Norfloxacin, Nortriptyline, Novobiocin, NS-398, Octinoxate, Octreotide, Ofloxacin, Olanzapine, Olodaterol, Olsalazine, Omarigliptin, Ondansetron, Opium, Orbifloxacin, Orphenadrine, Oseltamivir, Otilonium, Oxabolone cipionate, Oxacillin, Oxaliplatin, Oxaprozin, Oxatomide, Oxazepam, Oxolinic acid, Oxprenolol, Oxtriphylline, Oxybenzone, Oxyphenbutazone, Oxyquinoline, Oxytetracycline, Oxytocin, Paliperidone, Palonosetron, Pamidronic acid, Panobinostat, Pantoprazole, Papaverine, Paramethasone, Parecoxib, Paromomycin, Paroxetine, Pasireotide, Patent Blue, Pazopanib, Pazufloxacin, PCS-499, Pefloxacin, Pegaptanib, Peginesatide, Peldesine, Pemetrexed, Penamecillin, Penbutolol, Penciclovir, Penfluridol, Pentaerythritol tetranitrate, Pentamidine, Pentastarch, Pentetic acid, Pentifylline, Pentobarbital, Pentostatin, Pentoxifylline, Perampanel, Perflubutane, Perflutren, Perhexiline, Perindopril, Permethrin, Perphenazine, Pexidartinib, Phenacetin, Phenazopyridine, Phenelzine, Pheneticillin, Phenformin, Phenindione, Pheniramine, Phenoxymethylpenicillin, Phenprocoumon, Phentolamine, Phenylbutazone, Pholcodine, Phosmet, Phosphocreatine, Phosphoric acid, Phylloquinone, Picosulfuric acid, Pidotimod, Pilsicainide, Pimozide, Pinaverium, Pindolol, Pioglitazone, Pipemidic acid, Piperacillin, Piracetam, Piretanide, Pirfenidone, Pirlindole, Piromidic acid, Piroxicam, Pirprofen, Pitolisant, Pivampicillin, Pivmecillinam, Plazomicin, Plerixafor, Polaprezinc, Polmacoxib, Polyethylene glycol 400, Polythiazide, Pomalidomide, Posaconazole, Potassium, Potassium acetate, Potassium bicarbonate, Potassium cation, Potassium chloride, Potassium citrate, Potassium nitrate, Potassium perchlorate, Potassium sulfate, Pracinostat, Prajmaline, Pralatrexate, Pralidoxime, Pralsetinib, Pramipexole, Pramlintide, Prasugrel, Pravastatin, Praziquantel, Prednisolone, Prednisolone acetate, Prednisolone hemisuccinate, Prednisolone phosphate, Prednisone, Prednisone acetate, Prednylidene, Pregabalin, Prenylamine, Primaquine, Probenecid, Probucol, Procainamide, Procaine benzylpenicillin, Prochlorperazine, Proglumetacin, Promazine, Promethazine, Propacetamol, Propafenone, Propantheline, Propentofylline, Propicillin, Propiverine, Propofol, Propranolol, Propyphenazone, Proquazone, Protriptyline, Proxyphylline, Prucalopride, Prulifloxacin, Prussian blue, Puromycin, Pyrantel, Pyrazinamide, Pyridoxine, Pyrimethamine, Pyrithione, Quetiapine, Quinapril, Quinethazone, Quinidine, Quinine, R,S-Warfarin alcohol, Rabeprazole, Ramelteon, Ramosetron, Ranitidine, Ranolazine, Rasagiline, Relebactam, Relugolix, Remdesivir, Remogliflozin etabonate, Repaglinide, Reserpine, Resorcinol, Resveratrol, Ribavirin, Ribociclib, Riboflavin, Ribostamycin, Ricolinostat, Rifampicin, Rifamycin, Rilpivirine, Riluzole, Ripretinib, Risdiplam, Risperidone, Ritonavir, Rivaroxaban, Rivoglitazone, Rizatriptan, Robenacoxib, Rofecoxib, Roflumilast, Rolofylline, Romidepsin, Ropinirole, Ropivacaine, Rosiglitazone, Rosoxacin, Roxithromycin, Rucaparib, Rufloxacin, Rupatadine, Ruxolitinib, S,R-Warfarin alcohol, Sacubitril, Salbutamol, Salicylamide, Salicylic acid, Salmeterol, Salmon calcitonin, Salsalate, Saquinavir, Sarafloxacin, Saxagliptin, SC-236, Secobarbital, Selegiline, Selenious acid, Selenium, Selpercatinib, Selumetinib, Semaglutide, Sevelamer, Sevoflurane, Sibutramine, Silibinin, Simendan, Sisomicin, Sitafloxacin, Sitagliptin, Sodium acetate, Sodium aurothiomalate, Sodium feredetate, Sodium ferric gluconate complex, Sodium fluoride, Sodium sulfate, Sofosbuvir, Solifenacin, Solriamfetol, Sorafenib, Sorbitol, Sotagliflozin, Sotalol, Sparfloxacin, Spiradoline, Spironolactone, Stiripentol, Streptomycin, Strontium chloride, Strontium ranelate, Sucralfate, Sulbactam, Sulbenicillin, Sulfadiazine, Sulfamethoxazole, Sulfasalazine, Sulfisoxazole, Sulindac, Sulpiride, Sultamicillin, Sultopride, Sumatriptan, Sunitinib, Suxibuzone, Synthetic Conjugated Estrogens, A, Synthetic Conjugated Estrogens, B, Tacrine, Tacrolimus, Tadalafil, Tafamidis, Tafenoquine, Talampicillin, Talc, Talinolol, Talniflumate, Tamoxifen, Tamsulosin, Tandutinib, Tasimelteon, Taspoglutide, Taurocholic acid, Taxifolin, Tazemetostat, Tazobactam, Technetium Tc-99m ciprofloxacin, Technetium Tc-99m exametazime, Technetium Tc-99m mebrofenin, Technetium Tc-99m oxidronate, Technetium Tc-99m pyrophosphate, Tedisamil, Teduglutide, Tegafur, Telavancin, Telithromycin, Temafloxacin, Temazepam, Temefos, Temocillin, Temozolomide, Teneligliptin, Tenidap, Tenofovir, Tenofovir alafenamide, Tenofovir disoproxil, Tenoxicam, Tepoxalin, Terbinafine, Terbutaline, Terfenadine, Terlipressin, Terodiline, Testolactone, Testosterone, Testosterone cypionate, Testosterone enanthate, Testosterone propionate, Testosterone undecanoate, Tetrabenazine, Tetracycline, Tetradecyl hydrogen sulfate (ester), Tetraferric tricitrate decahydrate, Tetrahydropalmatine, Theobromine, Theodrenaline, Theophylline, Thiabendazole, Thiethylperazine, Thioridazine, Thiothixene, Tiapride, Tiaprofenic acid, Ticarcillin, Ticlopidine, Tienilic acid, Tiludronic acid, Timolol, Tinidazole, Tinoridine, Tioclomarol, Tiopronin, Tiotropium, Tirofiban, Tirzepatide, Tixocortol, Tizanidine, Tobramycin, Tocainide, Tocopherol, Tofogliflozin, Tolazamide, Tolbutamide, Tolcapone, Tolfenamic acid, Tolmetin, Toloxatone, Tolterodine, Tolvaptan, Topiramate, Topiroxostat, Topotecan, Torasemide, Toremifene, Tositumomab, Tramadol, Trametinib, Trazodone, Treprostinil, Triamcinolone, Triamterene, Triazolam, Trichlormethiazide, Triclabendazole, Triethylenetetramine, Trifluoperazine, Trifluridine, Trilostane, Trimebutine, Trimethadione, Trimethoprim, Trimetrexate, Trimipramine, Triprolidine, Triptorelin, Troglitazone, Tropisetron, Trovafloxacin, Tucatinib, Tucidinostat, Typhoid vaccine, Ularitide, Uric acid, Vaborbactam, Vadimezan, Valaciclovir, Valbenazine, Valdecoxib, Valganciclovir, Valomaciclovir, Valproic acid, Vancomycin, Vandetanib, Vardenafil, Varenicline, Vemurafenib, Venlafaxine, Verapamil, Vernakalant, Vibrio cholerae CVD 103-HgR strain live antigen, Vilanterol, Vildagliptin, Viloxazine, Voglibose, Voriconazole, Vorinostat, Vortioxetine, Voxilaprevir, Warfarin, Xanthine, Xipamide, Zaleplon, Zaltoprofen, Zanamivir, Zileuton, Zinc, Zinc acetate, Zinc ascorbate, Zinc cation, Zinc chloride, Zinc citrate, Zinc gluconate, Zinc glycinate, Zinc oxide, Zinc picolinate, Zinc Substituted Heme C, Zinc sulfate, Zinc sulfate, unspecified form, Zinc trihydroxide, Ziprasidone, Zolmitriptan, Zolpidem, Zomepirac, Zonisamide, Zotepine, Zuclopenthixol</data>
  <data key="d13">Levofloxacin</data>
  <data key="d14">https://www.drugbank.ca/structures/DB01137/image.svg</data>
  <data key="d15">Drug</data>
  <data key="d16">2</data>
  <data key="d17">0.09993312447052899</data>
  <data key="d18">4.7203655451078133e-07</data>
  <data key="d19">6.267473921439214e-08</data>
  <data key="d20">0</data>
  <data key="d21">103</data>
  <data key="d22">#FC5F67</data>
  <data key="d23">#FB3640</data>
</node>
<node id="DNA topoisomerase 4 subunit A">
  <data key="d24">parC</data>
  <data key="d0">P43702</data>
  <data key="d25">Not Available</data>
  <data key="d26">Haemophilus influenzae (strain ATCC 51907 / DSM 11121 / KW20 / Rd)</data>
  <data key="d27">Not Available</data>
  <data key="d28">Not Available</data>
  <data key="d29">Cell membrane</data>
  <data key="d30"></data>
  <data key="d31">Haemophilus influenzae (strain ATCC 51907 / DSM 11121 / KW20 / Rd)</data>
  <data key="d32">Moxifloxacin, Grepafloxacin, Enoxacin, Pefloxacin, Ciprofloxacin, Trovafloxacin, Lomefloxacin, Norfloxacin, Levofloxacin, Gemifloxacin, Ofloxacin, Sparfloxacin, Temafloxacin, Fleroxacin, Besifloxacin, Finafloxacin</data>
  <data key="d33">https://www.drugbank.ca/polypeptides/P43702</data>
  <data key="d13">DNA topoisomerase 4 subunit A</data>
  <data key="d14">https://cdn.rcsb.org/images/structures/ot/not available/not available_model-1.jpeg</data>
  <data key="d15">Target</data>
  <data key="d16">2</data>
  <data key="d17">0.11354142278643463</data>
  <data key="d18">0.0005706921944035346</data>
  <data key="d19">5.496753370223216e-07</data>
  <data key="d20">0</data>
  <data key="d21">0</data>
  <data key="d22">#12EAEA</data>
  <data key="d23">#0EBEBE</data>
</node>
<node id="DNA gyrase subunit A">
  <data key="d24">gyrA</data>
  <data key="d0">P43700</data>
  <data key="d25">Not Available</data>
  <data key="d26">Haemophilus influenzae (strain ATCC 51907 / DSM 11121 / KW20 / Rd)</data>
  <data key="d27">Not Available</data>
  <data key="d28">Not Available</data>
  <data key="d29">Cytoplasm</data>
  <data key="d30"></data>
  <data key="d31">Haemophilus influenzae (strain ATCC 51907 / DSM 11121 / KW20 / Rd)</data>
  <data key="d32">Moxifloxacin, Grepafloxacin, Enoxacin, Pefloxacin, Ciprofloxacin, Trovafloxacin, Lomefloxacin, Norfloxacin, Levofloxacin, Gemifloxacin, Ofloxacin, Sparfloxacin, Temafloxacin, Cinoxacin, Fleroxacin, Besifloxacin, Finafloxacin, Ozenoxacin</data>
  <data key="d33">https://www.drugbank.ca/polypeptides/P43700</data>
  <data key="d13">DNA gyrase subunit A</data>
  <data key="d14">https://cdn.rcsb.org/images/structures/ot/not available/not available_model-1.jpeg</data>
  <data key="d15">Target</data>
  <data key="d16">2</data>
  <data key="d17">0.11354142278643463</data>
  <data key="d18">0.0005706921944035346</data>
  <data key="d19">5.496753370223216e-07</data>
  <data key="d20">0</data>
  <data key="d21">0</data>
  <data key="d22">#12EAEA</data>
  <data key="d23">#0EBEBE</data>
</node>
<node id="Eltrombopag">
  <data key="d0">DB06210</data>
  <data key="d1">CC1=C(C=C(C=C1)N2C(=O)C(=C(N2)C)N=NC3=CC=CC(=C3O)C4=CC(=CC=C4)C(=O)O)C</data>
  <data key="d2">B</data>
  <data key="d3">B02</data>
  <data key="d4">B02B</data>
  <data key="d5">B02BX</data>
  <data key="d6">B02BX05</data>
  <data key="d7">Thrombopoietin receptor</data>
  <data key="d8">Cytochrome P450 2C8, Cytochrome P450 1A2, UDP-glucuronosyltransferase 1-1, UDP-glucuronosyltransferase 1-3, UDP-glucuronosyltransferase 1-9</data>
  <data key="d9"></data>
  <data key="d10">Solute carrier organic anion transporter family member 1B1, ATP-binding cassette sub-family G member 2</data>
  <data key="d11">Membrane receptor</data>
  <data key="d12">(4-{(2S)-2-[(tert-butoxycarbonyl)amino]-3-methoxy-3-oxopropyl}phenyl)methaneseleninic acid, (R)-warfarin, (S)-2-Amino-3-(4h-Selenolo[3,2-B]-Pyrrol-6-Yl)-Propionic Acid, (S)-2-Amino-3-(6h-Selenolo[2,3-B]-Pyrrol-4-Yl)-Propionic Acid, (S)-Warfarin, [Methylseleno]Acetate, 4-butyl-5-propyl-1,3-selenazol-2-amine, 6-O-benzylguanine, 8-azaguanine, 8-chlorotheophylline, 9-Deazaguanine, 9-Methylguanine, Abacavir, Abametapir, Abatacept, Abemaciclib, Abiraterone, Acefylline, Acemetacin, Acenocoumarol, Acetaminophen, Acetylcysteine zinc, Acetylsalicylic acid, Acyclovir, Adalimumab, Adenine, Afatinib, Afelimomab, Agomelatine, Albendazole, Albinterferon Alfa-2B, Allopurinol, Almotriptan, Aloglutamol, Alosetron, Alpelisib, ALT-2074, Aluminium, Aluminium acetoacetate, Aluminium glycinate, Aluminium phosphate, Aluminum chloride, Aluminum hydroxide, Aluminum oxide, Aluminum sulfate, Alvocidib, Ambrisentan, Aminophenazone, Aminophylline, Amiodarone, Amitriptyline, Amodiaquine, Anagrelide, Anakinra, Anastrozole, Antipyrine, Apalutamide, Apixaban, Apomorphine, Apremilast, Armodafinil, Artenimol, Artesunate, Asenapine, Asunaprevir, Atazanavir, Atorvastatin, Atrasentan, Avasimibe, Avatrombopag, Axitinib, Azathioprine, Azelastine, Balaglitazone, Baloxavir marboxil, Bamifylline, Bazedoxifene, Belantamab mafodotin, Belinostat, Bempedoic acid, Bendamustine, Bentonite, Bentoquatam, Benzyl alcohol, Benzylpenicillin, Beraprost, Berotralstat, beta-Naphthoflavone, Betamethasone, Betaxolol, Bexarotene, Bezafibrate, Bicifadine, Bictegravir, Binimetinib, Black cohosh, Bortezomib, Bosentan, Bosutinib, Brigatinib, Bromazepam, Bromotheophylline, Bufylline, Buprenorphine, Cabazitaxel, Cabozantinib, Cafedrine, Caffeine, Calcium, Calcium acetate, Calcium carbonate, Calcium chloride, Calcium citrate, Calcium glucoheptonate, Calcium gluconate, Calcium lactate, Calcium lactate gluconate, Calcium pangamate, Calcium Phosphate, Calcium polycarbophil, Camptothecin, Canagliflozin, Canakinumab, Candesartan, Candesartan cilexetil, Cannabidiol, Capmatinib, Capravirine, Capsaicin, Carbamazepine, Carmustine, Carvedilol, Caspofungin, Celecoxib, Cenobamate, Cepeginterferon alfa-2B, Cerivastatin, Certolizumab pegol, Chloroquine, Chlorpromazine, Chlorzoxazone, Cholecystokinin, Cholic Acid, Ciglitazone, Cilostazol, Cimetidine, Cinacalcet, Cinnarizine, Cinoxacin, Ciprofloxacin, Cisapride, Citalopram, Cladribine, Clinafloxacin, Clofarabine, Clomipramine, Clonidine, Clopidogrel, Clozapine, Cobimetinib, Codeine, Colchicine, Conjugated estrogens, Copanlisib, Curcumin sulfate, Cyclobenzaprine, Cyclophosphamide, Cyproheptadine, Cyproterone acetate, Dabigatran etexilate, Dabrafenib, Dacarbazine, Dacomitinib, Dactinomycin, Dapagliflozin, Dapsone, Darolutamide, Dasabuvir, Dasatinib, Daunorubicin, Deferasirox, Deferiprone, Delafloxacin, Desogestrel, Dexamethasone, Dexfenfluramine, Dexibuprofen, Dexmedetomidine, Dextromethorphan, Diacerein, Diclofenac, Diethylstilbestrol, Difloxacin, Digoxin, Dihydralazine, Diltiazem, Dinoprostone, Dioxyselenocysteine, Disopyramide, Dolutegravir, Domperidone, Donepezil, Dosulepin, Dovitinib, Doxepin, Doxofylline, Doxorubicin, Duloxetine, Duvelisib, Ebselen, Efavirenz, Elagolix, Eluxadoline, Elvitegravir, Emapalumab, Enalapril, Enasidenib, Enoxacin, Enrofloxacin, Entacapone, Entecavir, Enzalutamide, Epirubicin, Erlotinib, Ertugliflozin, Erythromycin, Eslicarbazepine, Eslicarbazepine acetate, Estradiol, Estradiol acetate, Estradiol benzoate, Estradiol cypionate, Estradiol dienanthate, Estradiol valerate, Estrone, Estrone sulfate, Eszopiclone, Etamiphylline, Etanercept, Ethanol, Ethaselen, Ethinylestradiol, Etodolac, Etoposide, Etoricoxib, Ezetimibe, Ezogabine, Famotidine, Favipiravir, Felodipine, Fenethylline, Fenofibrate, Ferric ammonium citrate, Ferric cation, Ferric hydroxide, Ferric maltol, Ferric oxide, Ferric oxyhydroxide, Ferric pyrophosphate, Ferric sulfate, Ferrous bisglycinate, Ferrous fumarate, Ferrous gluconate, Ferrous succinate, Ferrous sulfate anhydrous, Ferumoxides, Ferumoxsil, Fexofenadine, Fimasartan, Flecainide, Flumequine, Flunarizine, Flunitrazepam, Fluorouracil, Fluoxetine, Flurbiprofen, Flutamide, Fluticasone, Fluticasone furoate, Fluticasone propionate, Fluvastatin, Fluvoxamine, Folic acid, Formoterol, Fosphenytoin, Fostamatinib, Fostemsavir, Frovatriptan, Fulvestrant, Furafylline, Furosemide, Fusidic acid, Gadoxetic acid, Garenoxacin, Gatifloxacin, Gavestinel, Gefitinib, Gemfibrozil, Gemifloxacin, Genistein, Gimatecan, Givosiran, Glasdegib, Glecaprevir, Gleptoferron, Glipizide, Glyburide, Golimumab, Grazoprevir, Grepafloxacin, Griseofulvin, GTS-21, Guanabenz, Halofantrine, Haloperidol, Hesperetin, Hydrocortisone, Hydrocortisone acetate, Hydrocortisone butyrate, Hydrocortisone phosphate, Hydrocortisone succinate, Hydromorphone, Hydrotalcite, Hydroxychloroquine, Hypoxanthine, Ibuprofen, Idelalisib, Ifosfamide, Imatinib, Imidafenacin, Imipramine, Indacaterol, Indinavir, Indomethacin, Infliximab, Insulin beef, Insulin degludec, Insulin glargine, Insulin glulisine, Insulin human, Insulin lispro, Insulin peglispro, Insulin pork, Insulin tregopil, Interferon alfa, Interferon alfa-2a, Recombinant, Interferon alfa-2b, Interferon alfa-2c, Interferon alfa-n1, Interferon alfa-n3, Interferon alfacon-1, Interferon beta-1a, Interferon beta-1b, Interferon gamma-1b, Irbesartan, Irinotecan, Iron, Iron Dextran, Iron sucrose, Isavuconazole, Isoniazid, Istradefylline, Ivermectin, Kaolin, Ketamine, Ketobemidone, Ketoconazole, Ketoprofen, Ketorolac, Labetalol, Lamivudine, Lamotrigine, Lansoprazole, Lapatinib, Leflunomide, Lenvatinib, Letermovir, Levobupivacaine, Levofloxacin, Levomilnacipran, Levosalbutamol, Levothyroxine, Licofelone, Lidocaine, Liothyronine, Liotrix, Lisofylline, Lobeglitazone, Lobucavir, Lofexidine, Lomefloxacin, Loperamide, Loratadine, Lorcaserin, Lorlatinib, Losartan, Lovastatin, Lumacaftor, Lumateperone, Lumiracoxib, Lusutrombopag, Magaldrate, Magnesium, Magnesium aspartate, Magnesium carbonate, Magnesium chloride, Magnesium citrate, Magnesium gluconate, Magnesium hydroxide, Magnesium lactate, Magnesium levulinate, Magnesium orotate, Magnesium oxide, Magnesium peroxide, Magnesium salicylate, Magnesium silicate, Magnesium sulfate, Magnesium trisilicate, Maprotiline, Medical Cannabis, Medroxyprogesterone acetate, Mefenamic acid, Melatonin, Menadione, Meperidine, Mephenytoin, Mestranol, Methadone, Methimazole, Methotrexate, Methoxsalen, Methylene blue, Methylselenocysteine, Metoclopramide, Metronidazole, Mexiletine, Mianserin, Mibefradil, Midazolam, Midostaurin, Mifepristone, Migalastat, Minoxidil, Mirtazapine, Mitiglinide, Mitoxantrone, Modafinil, Mometasone, Mometasone furoate, Montelukast, Montmorillonite, Morphine, Moxifloxacin, Muraglitazar, Mycophenolate mofetil, Mycophenolic acid, Nabilone, Nabiximols, Nabumetone, Nafcillin, Naldemedine, Nalidixic acid, Nalmefene, Naloxone, Naltrexone, Naproxen, Nateglinide, Nelfinavir, Nemonoxacin, Netoglitazone, Nevirapine, Nicardipine, Niclosamide, Nicotine, Nifedipine, Nilotinib, Nilutamide, Nilvadipine, Nintedanib, Nitric Oxide, Nitrofurantoin, NN344, Norfloxacin, Norgestimate, Obeticholic acid, Odanacatib, Ofloxacin, Olanzapine, Olodaterol, Ombitasvir, Omeprazole, Ondansetron, Opicapone, Orbifloxacin, Orphenadrine, Osilodrostat, Osimertinib, Ouabain, Oxaliplatin, Oxazepam, Oxolinic acid, Oxtriphylline, Oxybutynin, Ozanimod, Paclitaxel, Palbociclib, Paramethadione, Paricalcitol, Paritaprevir, Paroxetine, Pazopanib, Pazufloxacin, Pefloxacin, Peginterferon alfa-2a, Peginterferon alfa-2b, Peginterferon beta-1a, Peldesine, Pemetrexed, Penciclovir, Penicillamine, Pentifylline, Pentoxifylline, Peppermint oil, Perampanel, Perflubutane, Perospirone, Perphenazine, Pexidartinib, Phenacetin, Phenelzine, Phenobarbital, Phenprocoumon, Phenylephrine, Phenytoin, Pibrentasvir, Pimozide, Pioglitazone, Pipemidic acid, Pirfenidone, Piroxicam, Pitavastatin, Pitolisant, Polaprezinc, Pomalidomide, Ponatinib, Potassium alum, Pralatrexate, Pralsetinib, Pravastatin, Praziquantel, Prazosin, Prednisolone phosphate, Primaquine, Primidone, Probenecid, Promazine, Propacetamol, Propafenone, Propentofylline, Propofol, Propranolol, Proxyphylline, Prulifloxacin, Prussian blue, Pyrimethamine, Quercetin, Quinidine, Quinine, Rabeprazole, Raloxifene, Raltegravir, Ramelteon, Ramosetron, Ranitidine, Rasagiline, Regorafenib, Remdesivir, Repaglinide, Resveratrol, Revefenacin, Rhein, Rifabutin, Rifampicin, Rifamycin, Rifapentine, Rifaximin, Rilonacept, Riluzole, Rimegepant, Riociguat, Ripretinib, Ritonavir, Rivaroxaban, Rivoglitazone, Rofecoxib, Ropeginterferon alfa-2b, Ropivacaine, Rosiglitazone, Rosoxacin, Rosuvastatin, Rucaparib, Rufloxacin, Rutin, S-Adenosyl-L-Homoselenocysteine, S-Selanyl Cysteine, Sacituzumab govitecan, Safinamide, Salmeterol, Saquinavir, Sarafloxacin, Satralizumab, Se-Ethyl-Isoselenourea, Secobarbital, Secukinumab, Selegiline, Selenazole-4-carboxyamide-adenine dinucleotide, Selenic acid, Selenious acid, Selenium, Selenium (75Se) norcholesterol, Selenocysteine, Selenoinosine, Selenomethionine, Selenomethionine Se-75, Selenomethionine Selenoxide, Selexipag, Selpercatinib, Selumetinib, Seratrodast, Silibinin, Silodosin, Siltuximab, Simeprevir, Simvastatin, Sitafloxacin, Sitagliptin, Sodium aurothiomalate, Sodium feredetate, Sofosbuvir, Sorafenib, Sparfloxacin, Spironolactone, Stiripentol, Streptozocin, Sucralfate, Sulfadiazine, Sulfaphenazole, Sulfasalazine, Sulfinpyrazone, Sumatriptan, Tacrine, Talazoparib, Talc, Tamoxifen, Tapentadol, Tasimelteon, Taurocholic acid, Tazarotene, Tazemetostat, Technetium Tc-99m ciprofloxacin, Technetium Tc-99m mebrofenin, Tecovirimat, Tegafur, Tegaserod, Telmisartan, Temafloxacin, Temocapril, Teniposide, Tenofovir alafenamide, Terbinafine, Terfenadine, Teriflunomide, Testosterone, Testosterone cypionate, Testosterone enanthate, Testosterone propionate, Testosterone undecanoate, Tetraferric tricitrate decahydrate, Theobromine, Theodrenaline, Theophylline, Thiabendazole, Thiothixene, Tiagabine, Ticlopidine, Tipranavir, Tizanidine, Tocainide, Tocilizumab, Tolbutamide, Topiroxostat, Topotecan, Torasemide, Tramadol, Trametinib, Tranylcypromine, Tretinoin, Triamterene, Triclabendazole, Trifluoperazine, Trimethadione, Trimethoprim, Troglitazone, Trovafloxacin, Tucatinib, Ubrogepant, Umifenovir, Vadimezan, Valdecoxib, Valproic acid, Valsartan, Velpatasvir, Vemurafenib, Venetoclax, Verapamil, Viloxazine, Vincristine, Vismodegib, Vortioxetine, Voxilaprevir, Warfarin, Xanthine, Zafirlukast, Zaltoprofen, Zidovudine, Zileuton, Zinc, Zinc acetate, Zinc ascorbate, Zinc cation, Zinc chloride, Zinc citrate, Zinc gluconate, Zinc glycinate, Zinc oxide, Zinc picolinate, Zinc Substituted Heme C, Zinc sulfate, Zinc sulfate, unspecified form, Zinc trihydroxide, Zolmitriptan, Zolpidem, Zonisamide, Zopiclone, Zotepine</data>
  <data key="d13">Eltrombopag</data>
  <data key="d14">https://www.drugbank.ca/structures/DB06210/image.svg</data>
  <data key="d15">Drug</data>
  <data key="d16">1</data>
  <data key="d17">0.0006868131868131869</data>
  <data key="d18">0.0</data>
  <data key="d19">5.0830653221943947e-85</data>
  <data key="d20">0</data>
  <data key="d21">79</data>
  <data key="d22">#FC5F67</data>
  <data key="d23">#FB3640</data>
</node>
<node id="Thrombopoietin receptor">
  <data key="d24">MPL</data>
  <data key="d0">P40238</data>
  <data key="d25">Not Available</data>
  <data key="d26">Humans</data>
  <data key="d27">Membrane receptor</data>
  <data key="d28">Not Available</data>
  <data key="d29">Cell membrane</data>
  <data key="d30">THPO, JAK2, SHC1, STAT5B, STAT5A</data>
  <data key="d31">Myeloproliferative disease, MYELODYSPLASTIC SYNDROME, Hematologic Neoplasms, Cerebrovascular accident, Neoplasms, Chronic liver disease, Malignant Neoplasms, Primary malignant neoplasm, Blood Platelet Disorders, Congenital chromosomal disease, Infection of kidney, Liver diseases, Lung Neoplasms, Lymphoma, Urinary tract infection, Deformity of bone, Myelodysplastic-Myeloproliferative Diseases, Mammary Neoplasms, Infection</data>
  <data key="d32">SB-559448, Eltrombopag, Thrombopoietin, Romiplostim, Avatrombopag, Lusutrombopag</data>
  <data key="d33">https://www.drugbank.ca/polypeptides/P40238</data>
  <data key="d13">Thrombopoietin receptor</data>
  <data key="d14">https://cdn.rcsb.org/images/structures/ot/not available/not available_model-1.jpeg</data>
  <data key="d15">Target</data>
  <data key="d16">1</data>
  <data key="d17">0.0006868131868131869</data>
  <data key="d18">0.0</data>
  <data key="d19">5.0830653221943947e-85</data>
  <data key="d20">0</data>
  <data key="d21">0</data>
  <data key="d22">#12EAEA</data>
  <data key="d23">#0EBEBE</data>
</node>
<node id="Alendronic acid">
  <data key="d0">DB00630</data>
  <data key="d1">C(CC(O)(P(=O)(O)O)P(=O)(O)O)CN</data>
  <data key="d2">M</data>
  <data key="d3">M05</data>
  <data key="d4">M05B</data>
  <data key="d5">M05BA, M05BB</data>
  <data key="d6">M05BB05, M05BA04, M05BB03, M05BB06</data>
  <data key="d7">Farnesyl pyrophosphate synthase, Tyrosine-protein phosphatase non-receptor type 4, Receptor-type tyrosine-protein phosphatase S, Receptor-type tyrosine-protein phosphatase epsilon, V-type proton ATPase catalytic subunit A</data>
  <data key="d8"></data>
  <data key="d9"></data>
  <data key="d10"></data>
  <data key="d11">Enzyme, Enzyme, Enzyme, Enzyme, Not Available</data>
  <data key="d12">Aceclofenac, Acemetacin, Acetylsalicylic acid, Acipimox, Acyclovir, Adefovir, Adefovir dipivoxil, Alclofenac, Almasilate, Alminoprofen, Aloglutamol, Aluminium, Aluminium acetoacetate, Aluminium clofibrate, Aluminium glycinate, Aluminium phosphate, Aluminum hydroxide, Amikacin, Aminophenazone, Amiodarone, Amphotericin B, Anecortave, Anecortave acetate, Antipyrine, Antrafenine, Apramycin, Arbekacin, Atazanavir, Atorvastatin, Azapropazone, Azosemide, Bacitracin, Baclofen, Balsalazide, Beloranib, Benorilate, Benoxaprofen, Benzydamine, Betamethasone, Bevacizumab, Bezafibrate, Bismuth subnitrate, Brincidofovir, Brolucizumab, Bumadizone, Bumetanide, Calcitonin porcine, Calcium, Calcium acetate, Calcium carbonate, Calcium cation, Calcium chloride, Calcium citrate, Calcium glubionate anhydrous, Calcium glucoheptonate, Calcium gluconate, Calcium lactate, Calcium lactate gluconate, Calcium levulinate, Calcium pangamate, Calcium Phosphate, Calcium polycarbophil, Calcium silicate, Capreomycin, Captopril, Carbaspirin calcium, Carbimazole, Carboplatin, Carprofen, Cefacetrile, Cefaclor, Cefadroxil, Cefaloridine, Cefalotin, Cefamandole, Cefapirin, Cefatrizine, Cefazedone, Cefazolin, Cefbuperazone, Cefcapene, Cefditoren, Cefepime, Cefetamet, Cefmenoxime, Cefmetazole, Cefminox, Cefodizime, Cefonicid, Cefoperazone, Ceforanide, Cefotaxime, Cefotetan, Cefotiam, Cefoxitin, Cefozopran, Cefpiramide, Cefpirome, Cefpodoxime, Cefprozil, Cefradine, Cefroxadine, Cefsulodin, Ceftaroline fosamil, Ceftazidime, Ceftezole, Ceftibuten, Ceftizoxime, Ceftobiprole, Ceftriaxone, Cefuroxime, Celecoxib, Cephalexin, Cephaloglycin, Cephalothin Group, Cerivastatin, Chloroquine, Choline magnesium trisalicylate, Cidofovir, Cimetidine, Cimicoxib, Ciprofibrate, Ciprofloxacin, Cisplatin, Cladribine, Clodronic acid, Clofibrate, Clofibride, Clonixin, Colchicine, Colistimethate, Colistin, Cyclosporine, Cytarabine, Daptomycin, Deferasirox, Dexamethasone, Dexibuprofen, Dexketoprofen, Dexlansoprazole, Dexrabeprazole, Diclofenac, Difenpiramide, Diflunisal, Dihydrostreptomycin, Docetaxel, Droxicam, Ebselen, Elcatonin, Emetine, Enalapril, Endostar, Endostatin, Epirizole, Eprosartan, Esomeprazole, Etacrynic acid, Ethanol, Ethenzamide, Etidronic acid, Etodolac, Etofenamate, Etofibrate, Etoricoxib, Fenbufen, Fenofibrate, Fenofibric acid, Fenoprofen, Fentiazac, Ferric ammonium citrate, Ferric cation, Ferric hydroxide, Ferric maltol, Ferric oxide, Ferric oxyhydroxide, Ferric sulfate, Ferrous bisglycinate, Ferrous chloride, Ferrous fumarate, Ferrous gluconate, Ferrous succinate, Ferrous sulfate anhydrous, Ferumoxides, Ferumoxsil, Firocoxib, Floctafenine, Flomoxef, Flunixin, Flurbiprofen, Flurbiprofen axetil, Fluvastatin, Foscarnet, Framycetin, Fumagillin, Furosemide, Fusidic acid, Ganciclovir, Gemfibrozil, Geneticin, Gentamicin, Gentamicin C1a, Givosiran, Gleptoferron, Guacetisal, Halofuginone, Human calcitonin, Hydrochlorothiazide, Hydrolyzed Cephalothin, Hydrotalcite, Hygromycin B, Ibandronate, Ibuprofen, Ibuproxam, Icosapent, Ilaprazole, Iloprost, Imidazole salicylate, Incadronic acid, Indinavir, Indobufen, Indomethacin, Indoprofen, Infliximab, Inotersen, Ipecac, Iron isomaltoside 1000, Iron sucrose, Isepamicin, Isoniazid, Isotretinoin, Isoxicam, Ivermectin, Kanamycin, Kebuzone, Ketoprofen, Ketorolac, Lamivudine, Lansoprazole, Latamoxef, Leflunomide, Lenalidomide, Lercanidipine, Letrozole, Leuprolide, Licofelone, Lithium carbonate, Lithium cation, Lithium citrate, Lonazolac, Lopinavir, Loracarbef, Lornoxicam, Lovastatin, Loxoprofen, Lumiracoxib, Magaldrate, Magnesium, Magnesium aspartate, Magnesium carbonate, Magnesium chloride, Magnesium citrate, Magnesium gluconate, Magnesium hydroxide, Magnesium lactate, Magnesium levulinate, Magnesium orotate, Magnesium oxide, Magnesium peroxide, Magnesium salicylate, Magnesium silicate, Magnesium sulfate, Magnesium trisilicate, Mannitol, Mebeverine, Meclofenamic acid, Mefenamic acid, Mefloquine, Meloxicam, Mesalazine, Metamizole, Methotrexate, Methyldopa, Metoclopramide, Mevastatin, Minocycline, Mofebutazone, Montelukast, Morniflumate, Mycophenolate mofetil, Nabumetone, Nafarelin, Naltrexone, Naproxen, Neamine, Neomycin, Netilmicin, Niacin, Nifenazone, Nimesulide, Nitroaspirin, Nitroprusside, Nizatidine, Norfloxacin, NS-398, Ofloxacin, Olsalazine, Omeprazole, Oxaprozin, Oxyphenbutazone, Paclitaxel, Pamidronic acid, Pantoprazole, Parathyroid hormone, Parecoxib, Paromomycin, Pazopanib, Penicillamine, Pentamidine, Perflubutane, Phenazopyridine, Phenylbutazone, Phenytoin, Piretanide, Piroxicam, Pirprofen, Pitavastatin, Plazomicin, Polmacoxib, Pomalidomide, Pravastatin, Procainamide, Procarbazine, Proglumetacin, Propacetamol, Propofol, Propylthiouracil, Propyphenazone, Proquazone, Prussian blue, Puromycin, Rabeprazole, Raltegravir, Ranibizumab, Ranitidine, Resveratrol, Ribostamycin, Risedronic acid, Ritonavir, Robenacoxib, Rofecoxib, Ronifibrate, Roquinimex, Rosuvastatin, Salicylamide, Salicylic acid, Salmeterol, Salmon calcitonin, Salsalate, Saquinavir, SC-236, Semaxanib, Sildenafil, Simfibrate, Simvastatin, Sisomicin, Sodium bicarbonate, Sodium feredetate, Somatotropin, Squalamine, Stavudine, Streptomycin, Sulfamethoxazole, Sulfasalazine, Sulindac, Sunitinib, Suxibuzone, Tacrine, Tacrolimus, Talniflumate, Taxifolin, Technetium Tc-99m oxidronate, Tenidap, Tenofovir, Tenofovir alafenamide, Tenofovir disoproxil, Tenoxicam, Tepoxalin, Terbinafine, Tetraferric tricitrate decahydrate, Thalidomide, Tianeptine, Tiaprofenic acid, Tiludronic acid, Tinoridine, TNP-470, Tobramycin, Tolfenamic acid, Tolmetin, Torasemide, Trabectedin, Trebananib, Triamcinolone, Triamterene, Triazolam, Trimethoprim, Ubidecarenone, Valaciclovir, Valdecoxib, Vancomycin, Vincristine, Volociximab, Zaltoprofen, Zidovudine, Zoledronic acid, Zomepirac</data>
  <data key="d13">Alendronic acid</data>
  <data key="d14">https://www.drugbank.ca/structures/DB00630/image.svg</data>
  <data key="d15">Drug</data>
  <data key="d16">5</data>
  <data key="d17">0.12582460481429877</data>
  <data key="d18">0.004563649409010234</data>
  <data key="d19">1.1408353446586582e-06</data>
  <data key="d20">0</data>
  <data key="d21">204</data>
  <data key="d22">#FC5F67</data>
  <data key="d23">#FB3640</data>
</node>
<node id="Farnesyl pyrophosphate synthase">
  <data key="d24">FDPS</data>
  <data key="d0">P14324</data>
  <data key="d25">4DEM</data>
  <data key="d26">Humans</data>
  <data key="d27">Enzyme</data>
  <data key="d28">Transferase</data>
  <data key="d29">Cytoplasm</data>
  <data key="d30">FDFT1, GGPS1, MVD, IDI1, HMGCS1, IDI2, DHDDS, PDSS1, PDSS2, SREBF2</data>
  <data key="d31">Neoplasms, Malignant Neoplasms, Primary malignant neoplasm, Diabetes Mellitus, Anxiety Disorders, Bone Diseases, Brain Diseases, Brain Neoplasms, Cognition Disorders, Colonic Neoplasms, Heart valve disease, Neurodegenerative Disorders</data>
  <data key="d32">Pamidronic acid, Zoledronic acid, Alendronic acid, Ibandronate, Risedronic acid, ISOPENTENYL PYROPHOSPHATE, Minodronic acid, Dimethylallyl Diphosphate, Farnesyl diphosphate, Geranyl Diphosphate, Geranylgeranyl diphosphate, Isopentyl Pyrophosphate, Incadronic acid</data>
  <data key="d33">https://www.drugbank.ca/polypeptides/P14324</data>
  <data key="d13">Farnesyl pyrophosphate synthase</data>
  <data key="d14">https://cdn.rcsb.org/images/structures/de/4dem/4dem_assembly-1.jpeg</data>
  <data key="d15">Target</data>
  <data key="d16">1</data>
  <data key="d17">0.1093028715722693</data>
  <data key="d18">0.0</data>
  <data key="d19">6.505204243639831e-08</data>
  <data key="d20">0</data>
  <data key="d21">0</data>
  <data key="d22">#12EAEA</data>
  <data key="d23">#0EBEBE</data>
</node>
<node id="Tyrosine-protein phosphatase non-receptor type 4">
  <data key="d24">PTPN4</data>
  <data key="d0">P29074</data>
  <data key="d25">5EZ0</data>
  <data key="d26">Humans</data>
  <data key="d27">Enzyme</data>
  <data key="d28">Phosphatase</data>
  <data key="d29">Cell membrane</data>
  <data key="d30"></data>
  <data key="d31">Neoplasms, Malignant Neoplasms, HIV Infections, Immune System Diseases, Psychotic Disorders, B-Cell Lymphomas, Hematologic Neoplasms, Primary malignant neoplasm, Neurodevelopmental Disorders</data>
  <data key="d32">Alendronic acid</data>
  <data key="d33">https://www.drugbank.ca/polypeptides/P29074</data>
  <data key="d13">Tyrosine-protein phosphatase non-receptor type 4</data>
  <data key="d14">https://cdn.rcsb.org/images/structures/ez/5ez0/5ez0_assembly-1.jpeg</data>
  <data key="d15">Target</data>
  <data key="d16">1</data>
  <data key="d17">0.1093028715722693</data>
  <data key="d18">0.0</data>
  <data key="d19">6.505204243639831e-08</data>
  <data key="d20">0</data>
  <data key="d21">0</data>
  <data key="d22">#12EAEA</data>
  <data key="d23">#0EBEBE</data>
</node>
<node id="Receptor-type tyrosine-protein phosphatase S">
  <data key="d24">PTPRS</data>
  <data key="d0">Q13332</data>
  <data key="d25">2YD9</data>
  <data key="d26">Humans</data>
  <data key="d27">Enzyme</data>
  <data key="d28">Phosphatase</data>
  <data key="d29">Membrane</data>
  <data key="d30">PPFIA1, LRRC4B, PPFIA3, PPFIBP1, PPFIBP2, NTRK3</data>
  <data key="d31">Inflammatory Bowel Diseases</data>
  <data key="d32">Alendronic acid, Etidronic acid</data>
  <data key="d33">https://www.drugbank.ca/polypeptides/Q13332</data>
  <data key="d13">Receptor-type tyrosine-protein phosphatase S</data>
  <data key="d14">https://cdn.rcsb.org/images/structures/yd/2yd9/2yd9_assembly-1.jpeg</data>
  <data key="d15">Target</data>
  <data key="d16">1</data>
  <data key="d17">0.1093028715722693</data>
  <data key="d18">0.0</data>
  <data key="d19">6.505204243639831e-08</data>
  <data key="d20">0</data>
  <data key="d21">0</data>
  <data key="d22">#12EAEA</data>
  <data key="d23">#0EBEBE</data>
</node>
<node id="Receptor-type tyrosine-protein phosphatase epsilon">
  <data key="d24">PTPRE</data>
  <data key="d0">P23469</data>
  <data key="d25">2JJD</data>
  <data key="d26">Humans</data>
  <data key="d27">Enzyme</data>
  <data key="d28">Phosphatase</data>
  <data key="d29">Cell membrane</data>
  <data key="d30"></data>
  <data key="d31"></data>
  <data key="d32">Alendronic acid, Tiludronic acid</data>
  <data key="d33">https://www.drugbank.ca/polypeptides/P23469</data>
  <data key="d13">Receptor-type tyrosine-protein phosphatase epsilon</data>
  <data key="d14">https://cdn.rcsb.org/images/structures/jj/2jjd/2jjd_assembly-1.jpeg</data>
  <data key="d15">Target</data>
  <data key="d16">1</data>
  <data key="d17">0.1093028715722693</data>
  <data key="d18">0.0</data>
  <data key="d19">6.505204243639831e-08</data>
  <data key="d20">0</data>
  <data key="d21">0</data>
  <data key="d22">#12EAEA</data>
  <data key="d23">#0EBEBE</data>
</node>
<node id="V-type proton ATPase catalytic subunit A">
  <data key="d24">ATP6V1A</data>
  <data key="d0">P38606</data>
  <data key="d25">6WM3</data>
  <data key="d26">Humans</data>
  <data key="d27">Not Available</data>
  <data key="d28">Not Available</data>
  <data key="d29">Not Available</data>
  <data key="d30">ATP6V1C2, ATP6V1D, ATP6V1B1, ATP6V1B2, ATP6V1H, ATP6V1E1, ATP6V1F, ATP6V0D1, ATP6V1C1, ATP6V1E2</data>
  <data key="d31">Encephalopathies</data>
  <data key="d32">Alendronic acid, Etidronic acid, Bafilomycin A1, Bafilomycin B1, Tiludronic acid</data>
  <data key="d33">https://www.drugbank.ca/polypeptides/P38606</data>
  <data key="d13">V-type proton ATPase catalytic subunit A</data>
  <data key="d14">https://cdn.rcsb.org/images/structures/wm/6wm3/6wm3_assembly-1.jpeg</data>
  <data key="d15">Target</data>
  <data key="d16">2</data>
  <data key="d17">0.14805614604416603</data>
  <data key="d18">0.005692760847400023</data>
  <data key="d19">1.9750676484668398e-05</data>
  <data key="d20">0</data>
  <data key="d21">0</data>
  <data key="d22">#12EAEA</data>
  <data key="d23">#0EBEBE</data>
</node>
<node id="Omega-3 fatty acids">
  <data key="d0">DB11133</data>
  <data key="d1">CC/C=C\C/C=C\C/C=C\CCCCCCCC(=O)O.CC/C=C\C/C=C\C/C=C\C/C=C\C/C=C\CCCC(=O)O.CC/C=C\C/C=C\C/C=C\C/C=C\C/C=C\C/C=C\CCC(=O)O</data>
  <data key="d2">Not Available</data>
  <data key="d3">Not Available</data>
  <data key="d4">Not Available</data>
  <data key="d5">Not Available</data>
  <data key="d6">Not Available</data>
  <data key="d7">Peroxisome proliferator-activated receptor gamma, Peroxisome proliferator-activated receptor alpha, Sterol regulatory element-binding protein 1</data>
  <data key="d8">Prostaglandin G/H synthase 2, Arachidonate 5-lipoxygenase</data>
  <data key="d9"></data>
  <data key="d10"></data>
  <data key="d11">Transcription factor, Transcription factor, Not Available</data>
  <data key="d12">(R)-warfarin, (S)-Warfarin, 4-hydroxycoumarin, Abciximab, Acenocoumarol, Acetylsalicylic acid, Alteplase, Amediplase, Anagrelide, Ancrod, Andrographolide, Anistreplase, Antithrombin Alfa, Antithrombin III human, Apixaban, Ardeparin, Argatroban, Astaxanthin, Bemiparin, Beraprost, Betrixaban, Bivalirudin, Brinase, Buflomedil, Butylphthalide, Cangrelor, Caplacizumab, Cilostazol, Clopidogrel, Cloricromen, Clorindione, Coumarin, Dabigatran, Dabigatran etexilate, Dalteparin, Danaparoid, Darexaban, Defibrotide, Desirudin, Desmoteplase, Dextran, Dicoumarol, Diphenadione, Dipyridamole, Ditazole, Drotrecogin alfa, Edetate calcium disodium anhydrous, Edetic acid, Edoxaban, Enoxaparin, Epoprostenol, Eptifibatide, Ethyl biscoumacetate, Ferulic acid, Fibrinolysin, Fluindione, Fondaparinux, Gabexate, Heparin, Hydroxytyrosol, Ibrutinib, Ibudilast, Icosapent ethyl, Idraparinux, Ifetroban, Iloprost, Indobufen, Ketanserin, Lepirudin, Letaxaban, Linsidomine, Melagatran, Monteplase, Nadroparin, Nafamostat, Naftopidil, Nimesulide, Nitroaspirin, Otamixaban, Parnaparin, Pentosan polysulfate, Pentoxifylline, Phenindione, Phenprocoumon, Picotamide, Potassium citrate, Prasugrel, Protein C, Protein S human, Ramatroban, Relcovaptan, Resveratrol, Reteplase, Reviparin, Ridogrel, Rivaroxaban, Sarpogrelate, Saruplase, Semuloparin, Sevoflurane, Sodium citrate, Streptokinase, Sulfinpyrazone, Sulodexide, Tenecteplase, Tesmilifene, Ticagrelor, Ticlopidine, Tinzaparin, Tioclomarol, Tirofiban, Tocopherylquinone, Tranilast, Trapidil, Triflusal, Troxerutin, Urokinase, Vorapaxar, Warfarin, Ximelagatran, Zinc citrate</data>
  <data key="d13">Omega-3 fatty acids</data>
  <data key="d14">https://www.drugbank.ca/structures/DB11133/image.svg</data>
  <data key="d15">Drug</data>
  <data key="d16">3</data>
  <data key="d17">0.16428412355871172</data>
  <data key="d18">0.0011550158147153676</data>
  <data key="d19">4.883128005830061e-05</data>
  <data key="d20">0</data>
  <data key="d21">78</data>
  <data key="d22">#FC5F67</data>
  <data key="d23">#FB3640</data>
</node>
<node id="Sterol regulatory element-binding protein 1">
  <data key="d24">SREBF1</data>
  <data key="d0">P36956</data>
  <data key="d25">Not Available</data>
  <data key="d26">Humans</data>
  <data key="d27">Not Available</data>
  <data key="d28">Not Available</data>
  <data key="d29">Endoplasmic reticulum membrane</data>
  <data key="d30">LDLR, MBTPS2, SCAP, MTOR, HMGCS1, MBTPS1, EP300, FASN, RPTOR</data>
  <data key="d31">Diabetic Neuropathies, Kidney Diseases, Neoplasms, Malignant Neoplasms, Diabetes Mellitus, Primary malignant neoplasm, Cytomegalovirus Infections, Dyslipidemias, Metabolic Diseases, Prostatic Neoplasms, Lipid Metabolism Disorders, Mammary Neoplasms, Cognition Disorders, Endometrial Neoplasms, Hypertensive disease, Liver neoplasms, Cerebrovascular accident</data>
  <data key="d32">Omega-3 fatty acids, Doconexent, Fish oil, Omega-3-acid ethyl esters</data>
  <data key="d33">https://www.drugbank.ca/polypeptides/P36956</data>
  <data key="d13">Sterol regulatory element-binding protein 1</data>
  <data key="d14">https://cdn.rcsb.org/images/structures/ot/not available/not available_model-1.jpeg</data>
  <data key="d15">Target</data>
  <data key="d16">1</data>
  <data key="d17">0.13720555258663147</data>
  <data key="d18">0.0</data>
  <data key="d19">2.7844253315680953e-06</data>
  <data key="d20">0</data>
  <data key="d21">0</data>
  <data key="d22">#12EAEA</data>
  <data key="d23">#0EBEBE</data>
</node>
<node id="Hydroxychloroquine">
  <data key="d0">DB01611</data>
  <data key="d1">CCN(CCCC(C)NC1=C2C=CC(=CC2=NC=C1)Cl)CCO</data>
  <data key="d2">P</data>
  <data key="d3">P01</data>
  <data key="d4">P01B</data>
  <data key="d5">P01BA</data>
  <data key="d6">P01BA02</data>
  <data key="d7">Toll-like receptor 7, Toll-like receptor 9, Angiotensin-converting enzyme 2</data>
  <data key="d8">Cytochrome P450 3A4, Cytochrome P450 2D6, Cytochrome P450 2C8</data>
  <data key="d9">Serum albumin, Alpha-1-acid glycoprotein 1, Alpha-1-acid glycoprotein 2</data>
  <data key="d10">Multidrug resistance protein 1, Solute carrier organic anion transporter family member 1A2</data>
  <data key="d11">Membrane receptor, Membrane receptor, Enzyme</data>
  <data key="d12">(R)-warfarin, (S)-Warfarin, 1-(2-Phenylethyl)-4-phenyl-4-acetoxypiperidine, 2-Methoxyethanol, 2,4-thiazolidinedione, 4-Methoxyamphetamine, 5-methoxy-N,N-dimethyltryptamine, 7-Nitroindazole, 9-(N-methyl-L-isoleucine)-cyclosporin A, Abametapir, Abatacept, Abetimus, Abexinostat, Abiraterone, Acarbose, Acebutolol, Acepromazine, Aceprometazine, Acetaminophen, Acetazolamide, Acetohexamide, Acetophenazine, Acetyldigitoxin, Acetyldigoxin, Acrivastine, Acteoside, Adalimumab, Adenosine, Adenovirus type 7 vaccine live, Afelimomab, AICA ribonucleotide, Ajmaline, Albiglutide, Aldesleukin, Aldosterone, Alefacept, Alemtuzumab, Alfuzosin, Alimemazine, Allicin, Almasilate, Almotriptan, Alogliptin, Aloglutamol, Alpelisib, Alprenolol, Altretamine, Aluminium acetoacetate, Aluminium glycinate, Aluminium phosphate, Aluminum hydroxide, Amantadine, AMG-222, Amifampridine, Aminophenazone, Amiodarone, Amisulpride, Amitriptyline, Amobarbital, Amodiaquine, Amoxapine, Amphetamine, Ampicillin, Amprenavir, Amsacrine, Anagliptin, Anagrelide, Anakinra, Anastrozole, Anisodamine, Antazoline, Anthrax immune globulin human, Anthrax vaccine, Antilymphocyte immunoglobulin (horse), Antipyrine, Antithymocyte immunoglobulin (rabbit), Apalutamide, Apixaban, Apomorphine, Apremilast, Aprindine, Aranidipine, Arformoterol, Aripiprazole, Aripiprazole lauroxil, Arotinolol, Arsenic trioxide, Artemether, Artenimol, Asenapine, Astemizole, Asunaprevir, Atazanavir, Atenolol, Atomoxetine, Atorvastatin, Atropine, Avatrombopag, Azacitidine, Azatadine, Azathioprine, Azelastine, Azimilide, Azithromycin, Bacillus calmette-guerin substrain connaught live antigen, Bacillus calmette-guerin substrain danish 1331 live antigen, Bacillus calmette-guerin substrain tice live antigen, Balaglitazone, Barbexaclone, Barbital, Baricitinib, Basiliximab, BCG vaccine, Beclamide, Beclomethasone dipropionate, Bedaquiline, Begelomab, Belatacept, Belimumab, Belinostat, Bencyclane, Bendamustine, Benfluorex, Benidipine, Benzatropine, Benzyl alcohol, Bepridil, Beraprost, Berotralstat, Betamethasone, Betaxolol, Bevacizumab, Bevantolol, Bexarotene, Bezafibrate, Bicalutamide, Bicifadine, Bilastine, Biperiden, Bisegliptin, Bismuth subnitrate, Bisoprolol, BL-1020, Black cohosh, Bleomycin, Bleselumab, Blinatumomab, Bopindolol, Bortezomib, Bosutinib, Brentuximab vedotin, Brequinar, Bretylium, Brexanolone, Brexpiprazole, Briakinumab, Brigatinib, Brivaracetam, Brodalumab, Bromocriptine, Brompheniramine, Bucindolol, Buclizine, Budesonide, Buformin, Bufuralol, Bunaftine, Bupivacaine, Bupranolol, Buprenorphine, Bupropion, Buserelin, Buspirone, Busulfan, Butalbital, Butaperazine, Butriptyline, Butyrfentanyl, Cabazitaxel, Cabozantinib, Calcium carbonate, Calcium silicate, Canagliflozin, Canakinumab, Candesartan, Candesartan cilexetil, Cannabidiol, Cannabidivarin, Capecitabine, Capravirine, Carbamazepine, Carbinoxamine, Carboplatin, Carbutamide, Carfilzomib, Cariporide, Cariprazine, Carisbamate, Carmegliptin, Carmustine, Carvedilol, Castanospermine, Celecoxib, Celiprolol, Cenobamate, Cepeginterferon alfa-2B, Ceritinib, Cerivastatin, Certolizumab pegol, Cetirizine, Cevimeline, Chlorambucil, Chloramphenicol, Chlorcyclizine, Chloroquine, Chlorpheniramine, Chlorproethazine, Chlorpromazine, Chlorpropamide, Chlorprothixene, Chlorzoxazone, Cholecalciferol, Cibenzoline, Ciclesonide, Cicletanine, Ciglitazone, Cilostazol, Cimetidine, Cinacalcet, Cinnarizine, Cinoxacin, Ciprofloxacin, Cisapride, Cisplatin, Citalopram, Cladribine, Clarithromycin, Clemastine, Clevidipine, Clobazam, Clobetasol, Clobetasol propionate, Clofarabine, Clofazimine, Clomethiazole, Clomipramine, Clonazepam, Clonidine, Clopidogrel, Cloprednol, Cloranolol, Clorazepic acid, Clostridium tetani toxoid antigen (formaldehyde inactivated), Clozapine, Cobicistat, Cocaine, Codeine, Colchicine, Corticotropin, Cortisone acetate, Cortivazol, Corynebacterium diphtheriae toxoid antigen (formaldehyde inactivated), Coumaphos, Crizotinib, CUDC-101, CUDC-907, Curcumin sulfate, Cyamemazine, Cyclizine, Cyclophosphamide, Cyclosporine, Cymarin, Cyproheptadine, Cytarabine, Dabrafenib, Dacarbazine, Daclizumab, Dacomitinib, Dactinomycin, Dapagliflozin, Dapoxetine, Dapsone, Darifenacin, Dasabuvir, Dasatinib, Daunorubicin, Debrisoquine, Decitabine, Deferasirox, Deflazacort, Degarelix, Delafloxacin, Delamanid, Delavirdine, Delorazepam, Denosumab, Deoxyspergualin, Deramciclane, Desflurane, Desipramine, Deslanoside, Desloratadine, Desoximetasone, Desvenlafaxine, Deutetrabenazine, Dexamethasone, Dexamethasone isonicotinate, Dexbrompheniramine, Dexchlorpheniramine, Dexchlorpheniramine maleate, Dexfenfluramine, Dexibuprofen, Dexmedetomidine, Dexpropranolol, Dexrazoxane, Dextroamphetamine, Dextromethorphan, Dextropropoxyphene, Dexverapamil, Diacerein, Diazepam, Dichlorvos, Diclofenac, Diethylstilbestrol, Difloxacin, Difluocortolone, Digitoxin, Digoxin, Dihydrocodeine, Diltiazem, Dimenhydrinate, Dimethyl fumarate, Dimethyl sulfoxide, Dinutuximab, Diphenhydramine, Disopyramide, Disulfiram, Dixyrazine, Docetaxel, Dofetilide, Dolasetron, Domperidone, Donepezil, Doramectin, Dosulepin, Doxazosin, Doxepin, Doxifluridine, Doxorubicin, Doxylamine, Dronedarone, Droperidol, Dulaglutide, Duloxetine, Dutogliptin, Ebastine, Ebola Zaire vaccine (live, attenuated), Eculizumab, Efalizumab, Efavirenz, Efonidipine, Elagolix, Eletriptan, Eliglustat, Eltrombopag, Emapalumab, Emedastine, Empagliflozin, Enasidenib, Encainide, Enclomiphene, Encorafenib, Englitazone, Enoxacin, Entacapone, Entinostat, Entrectinib, Enzalutamide, Epanolol, Eperisone, Epinastine, Epirubicin, Eribulin, Erlotinib, Ertugliflozin, Erythromycin, Esatenolol, Escitalopram, Eslicarbazepine, Eslicarbazepine acetate, Esmirtazapine, Esmolol, Estazolam, Estradiol, Estradiol acetate, Estradiol benzoate, Estradiol cypionate, Estradiol dienanthate, Estradiol valerate, Estramustine, Eszopiclone, Etanercept, Ethadione, Ethinylestradiol, Ethosuximide, Ethotoin, Ethylmorphine, Etiracetam, Etoposide, Etoricoxib, Everolimus, Evogliptin, Exenatide, Ezogabine, Famotidine, Famphur, Farnesyl diphosphate, Farnesyl thiopyrophosphate, Favipiravir, Fedratinib, Felbamate, Felodipine, Fendiline, Fenfluramine, Fenofibrate, Fenthion, Fesoterodine, Fingolimod, Flecainide, Fleroxacin, Floxuridine, Fluclorolone, Fluconazole, Flucytosine, Fludarabine, Fludrocortisone, Flumequine, Flunarizine, Flunisolide, Fluocinolone acetonide, Fluocinonide, Fluocortin, Fluocortolone, Fluorometholone, Fluorouracil, Fluoxetine, Flupentixol, Fluperolone, Fluphenazine, Fluprednidene, Fluprednisolone, Fluspirilene, Fluticasone, Fluticasone furoate, Fluticasone propionate, Fluvastatin, Fluvoxamine, Formoterol, Foscarnet, Fosphenytoin, Fostemsavir, Fusidic acid, G17DT, Gabapentin, Gaboxadol, Gadobenic acid, Galantamine, Gallium nitrate, Gallopamil, Garenoxacin, Gastric inhibitory polypeptide, Gatifloxacin, Gefitinib, Gemcitabine, Gemfibrozil, Gemifloxacin, Gemigliptin, Gemtuzumab ozogamicin, Genistein, Geranylgeranyl diphosphate, GI-5005, Gilteritinib, Gitoformate, Givinostat, Givosiran, Glasdegib, Glatiramer, Glibornuride, Gliclazide, Glimepiride, Glipizide, Gliquidone, Glisoxepide, Glyburide, Glycerol phenylbutyrate, Glymidine, Golimumab, Goserelin, Gosogliptin, Granisetron, Grepafloxacin, Griseofulvin, Guar gum, Guselkumab, Gusperimus, Haemophilus influenzae type B capsular polysaccharide meningococcal outer membrane protein conjugate antigen, Haemophilus influenzae type B strain 1482 capsular polysaccharide tetanus toxoid conjugate antigen, Haemophilus influenzae type B strain 20752 capsular polysaccharide tetanus toxoid conjugate antigen, Halofantrine, Haloperidol, Hepatitis A Vaccine, Hepatitis B Vaccine (Recombinant), Hexobarbital, Histrelin, Human adenovirus e serotype 4 strain cl-68578 antigen, Human interferon omega-1, Human rabies virus immune globulin, Hydrochlorothiazide, Hydrocodone, Hydrocortisone, Hydrocortisone acetate, Hydrocortisone butyrate, Hydrocortisone phosphate, Hydrocortisone succinate, Hydrotalcite, Hydroxyurea, Hydroxyzine, Hyoscyamine, Hypericin, Ibandronate, Ibritumomab tiuxetan, Ibrutinib, Ibuprofen, Ibutilide, Idarubicin, Idelalisib, Ifenprodil, Ifosfamide, Iloperidone, Imatinib, Imipramine, Indacaterol, Indapamide, Indenolol, Indisulam, Indomethacin, Inebilizumab, Infliximab, Influenza A virus A/Brisbane/59/2007(H1N1) antigen (propiolactone inactivated), Influenza A virus A/Brisbane/59/2007(H1N1) hemagglutinin antigen (propiolactone inactivated), Influenza A virus A/California/7/2009 (H1N1) live (attenuated) antigen, Influenza A virus A/California/7/2009 X-181 (H1N1) antigen (propiolactone inactivated), Influenza A virus A/California/7/2009 X-181 (H1N1) hemagglutinin antigen (propiolactone inactivated), Influenza A virus A/Perth/16/2009 (H3N2) live (attenuated) antigen, Influenza A virus A/Uruguay/716/2007(H3N2) antigen (propiolactone inactivated), Influenza A virus A/Victoria/210/2009 X-187 (H3N2) antigen (formaldehyde inactivated), Influenza A virus A/Victoria/210/2009 X-187 (H3N2) hemagglutinin antigen (formaldehyde inactivated), Influenza B virus B/Brisbane/60/2008 antigen (formaldehyde inactivated), Influenza B virus B/Brisbane/60/2008 antigen (propiolactone inactivated), Influenza B virus B/Brisbane/60/2008 hemagglutinin antigen (formaldehyde inactivated), Influenza B virus B/Brisbane/60/2008 hemagglutinin antigen (propiolactone inactivated), INGN 225, Inotersen, Insulin aspart, Insulin beef, Insulin degludec, Insulin detemir, Insulin glargine, Insulin glulisine, Insulin human, Insulin lispro, Insulin peglispro, Insulin pork, Insulin tregopil, Interferon alfa, Interferon alfa-2a, Recombinant, Interferon alfa-2b, Interferon alfa-n1, Interferon alfa-n3, Interferon alfacon-1, Interferon beta-1b, Interferon gamma-1b, Ipecac, Ipragliflozin, Iproniazid, Irbesartan, Irinotecan, Isavuconazole, Isoflurane, Isradipine, Istradefylline, Itraconazole, Ivabradine, Ivosidenib, Ixabepilone, Ixekizumab, Japanese encephalitis virus strain sa 14-14-2 antigen (formaldehyde inactivated), JNJ-26489112, Kaolin, Ketamine, Ketobemidone, Ketoconazole, Ketoprofen, Ketorolac, Ketotifen, Labetalol, Lacidipine, Lacosamide, Lamotrigine, Lanatoside C, Landiolol, Lansoprazole, Lapatinib, Lefamulin, Leflunomide, Lenalidomide, Lenvatinib, Lercanidipine, Letermovir, Leuprolide, Levacetylmethadol, Levetiracetam, Levobetaxolol, Levocabastine, Levocetirizine, Levofloxacin, Levomenthol, Levomilnacipran, Levosalbutamol, Levosimendan, Levothyroxine, Licofelone, Lidocaine, Lidoflazine, Linagliptin, Linezolid, Liotrix, Liraglutide, Lisdexamfetamine, Lisuride, Lithium cation, Lixisenatide, Lobeglitazone, Lofexidine, Lomefloxacin, Lomustine, Loperamide, Lopinavir, Lorajmine, Loratadine, Lorazepam, Lorcainide, Lorcaserin, Lorlatinib, Lorpiprazole, Losartan, Lovastatin, Lumacaftor, Lumefantrine, Lurasidone, Lysergic acid diethylamide, Macimorelin, Magaldrate, Magnesium, Magnesium carbonate, Magnesium hydroxide, Magnesium oxide, Magnesium peroxide, Magnesium silicate, Magnesium sulfate, Magnesium trisilicate, Manidipine, Maprotiline, Mecasermin, Mechlorethamine, Meclizine, Medazepam, Medical Cannabis, Medroxyprogesterone acetate, Mefenamic acid, Mefloquine, Melengestrol, Melperone, Melphalan, Meperidine, Mephenytoin, Mepindolol, Mepolizumab, Meprednisone, Mepyramine, Mequitazine, Mercaptopurine, Mesoridazine, Mestranol, Metahexamide, Metamfetamine, Metformin, Methadone, Metharbital, Methimazole, Methohexital, Methotrexate, Methotrimeprazine, Methoxyflurane, Methsuximide, Methylene blue, Methylphenobarbital, Methylprednisolone, Metildigoxin, Metoclopramide, Metoprolol, Metreleptin, Metronidazole, Mexiletine, Mianserin, Mibefradil, Miconazole, Midomafetamine, Midostaurin, Mifepristone, Miglitol, Minaprine, Mirabegron, Mirtazapine, Mitiglinide, Mitomycin, Mitoxantrone, Mizolastine, Mizoribine, Mocetinostat, Moclobemide, Moderna COVID-19 Vaccine, Modified vaccinia ankara, Moexipril, Mometasone, Mometasone furoate, Monomethyl fumarate, Montelukast, Moricizine, Morphine, Moxifloxacin, Muraglitazar, Muromonab, Mycophenolate mofetil, Mycophenolic acid, Nabilone, Nabiximols, Nadolol, Nalidixic acid, Naloxegol, Naproxen, Natalizumab, Nateglinide, NBI-6024, Nebivolol, Nefazodone, Nelarabine, Nelfinavir, Nemonoxacin, Neocitrullamon, Netoglitazone, Netupitant, Nevirapine, Niacin, Nicardipine, Nicergoline, Nicotine, Nifedipine, Niguldipine, Nilotinib, Nilutamide, Nilvadipine, Nimodipine, Nitrazepam, Nitrendipine, Nizofenone, NN344, Norfloxacin, Nortriptyline, Obinutuzumab, Ocrelizumab, Octreotide, Odanacatib, Ofloxacin, Olanzapine, Olaparib, Oleandrin, Oliceridine, Olodaterol, Omarigliptin, Ombitasvir, Omeprazole, Ondansetron, Opicapone, Opipramol, Opium, Orbifloxacin, Oritavancin, Orphenadrine, Osilodrostat, Ospemifene, Otilonium, Ouabain, Oxaliplatin, Oxamniquine, Oxatomide, Oxcarbazepine, Oxolinic acid, Oxprenolol, Oxybutynin, Oxycodone, Oxymetholone, Oxymorphone, Oxytocin, Ozanimod, Paclitaxel, Palbociclib, Paliperidone, Palonosetron, Panobinostat, Papaverine, Paraldehyde, Paramethadione, Paramethasone, Paroxetine, Pasireotide, Pazopanib, Pazufloxacin, Peficitinib, Pefloxacin, Pegaspargase, Peginterferon alfa-2a, Peginterferon alfa-2b, Peginterferon beta-1a, Pemetrexed, Penbutolol, Penfluridol, Penicillamine, Pentamidine, Pentobarbital, Pentostatin, Perampanel, Perazine, Perflutren, Perhexiline, Periciazine, Perospirone, Perphenazine, Perphenazine enanthate, Pertussis vaccine, Peruvoside, PEV3A, Phenacemide, Phenacetin, Phenelzine, Pheneturide, Phenformin, Phenibut, Pheniramine, Phenobarbital, Phenprocoumon, Phensuximide, Phenylalanine, Phenylbutyric acid, Phenytoin, Phosmet, Pilsicainide, Pimecrolimus, Pimozide, Pinaverium, Pindolol, Pioglitazone, Pipemidic acid, Piperazine, Pipotiazine, Pirarubicin, Pirfenidone, Piromidic acid, Piroxicam, Pitavastatin, Pitolisant, Pomalidomide, Ponatinib, Posaconazole, Pracinostat, Practolol, Prajmaline, Pralatrexate, Pralsetinib, Pramlintide, Praziquantel, Prednisolone, Prednisolone phosphate, Prednisone, Prednylidene, Pregabalin, Prenylamine, Primaquine, Primidone, Probenecid, Probucol, Procainamide, Procarbazine, Prochlorperazine, Progabide, Progesterone, Proguanil, Promazine, Promethazine, Propacetamol, Propafenone, Propiopromazine, Propofol, Propranolol, Propylthiouracil, Proscillaridin, Protriptyline, Prulifloxacin, Pyrimethamine, Quercetin, Quetiapine, Quinidine, Quinine, Rabeprazole, Rabies virus inactivated antigen, A, Rabies virus inactivated antigen, B, Raloxifene, Raltitrexed, Ranitidine, Ranolazine, Ravulizumab, Reboxetine, Regorafenib, Relugolix, Remacemide, Remdesivir, Remogliflozin etabonate, Remoxipride, Repaglinide, Repinotan, Revefenacin, Rhein, Ribociclib, Ricolinostat, Rifabutin, Rifampicin, Rifamycin, Rifapentine, Rifaximin, Rilonacept, Rilpivirine, Riluzole, Rindopepimut, Riociguat, Risankizumab, Risperidone, Ritanserin, Ritonavir, Rituximab, Rivoglitazone, Rofecoxib, Roflumilast, Rolapitant, Romidepsin, Rosiglitazone, Rosoxacin, Rotavirus vaccine, Rotigotine, Roxithromycin, Rozanolixizumab, Rubella virus vaccine, Rucaparib, Rufinamide, Rufloxacin, Rupatadine, Rutin, Ruxolitinib, Safinamide, Salbutamol, Salmeterol, Saquinavir, Sarafloxacin, Sarilumab, Satralizumab, Saxagliptin, Secobarbital, Secukinumab, Selegiline, Selexipag, Selpercatinib, Selumetinib, Semaglutide, Seratrodast, Sertindole, Sertraline, Sevoflurane, Sildenafil, Siltuximab, Simendan, Simvastatin, Siponimod, Sipuleucel-T, Sirolimus, Sirukumab, Sitafloxacin, Sitagliptin, Smallpox (Vaccinia) Vaccine, Live, Sodium bicarbonate, Solifenacin, Sorafenib, Sotagliflozin, Sotalol, Sparfloxacin, Sparteine, Spironolactone, SRP 299, St. John's Wort, Stepronin, Stiripentol, Streptozocin, Sulfadiazine, Sulfamethoxazole, Sulfaphenazole, Sulfasalazine, Sulfinpyrazone, Sulfisoxazole, Sulpiride, Sulthiame, Sultopride, Sunitinib, Tacrolimus, Tafenoquine, Talinolol, Tamoxifen, Tamsulosin, Tandutinib, Tapentadol, Taspoglutide, Tazarotene, Tecemotide, Technetium Tc-99m ciprofloxacin, Tedisamil, Tegafur, Tegaserod, Telavancin, Telithromycin, Temafloxacin, Temefos, Temozolomide, Temsirolimus, Teneligliptin, Teniposide, Tepoxalin, Terbinafine, Terbutaline, Terfenadine, Teriflunomide, Terlipressin, Terodiline, Tertatolol, Tesmilifene, Testosterone cypionate, Testosterone enanthate, Testosterone undecanoate, Tetrabenazine, Tetrahydropalmatine, Tetrandrine, TG4010, Thalidomide, Theophylline, Thiamylal, Thiazinam, Thiethylperazine, Thiopental, Thioproperazine, Thioridazine, Thiotepa, Thiothixene, Tiagabine, Ticlopidine, Tiletamine, Timolol, Tioguanine, Tiotropium, Tipranavir, Tirzepatide, Tixocortol, Tizanidine, Tocilizumab, Tofacitinib, Tofogliflozin, Tolazamide, Tolbutamide, Tolterodine, Topiramate, Topiroxostat, Topotecan, Torasemide, Toremifene, Tositumomab, Trabectedin, Tramadol, Trametinib, Tramiprosate, Tranylcypromine, Trastuzumab, Trastuzumab emtansine, Trazodone, Treprostinil, Tretinoin, Triamcinolone, Triclabendazole, Trifluoperazine, Triflupromazine, Trifluridine, Trilostane, Trimebutine, Trimethadione, Trimethoprim, Trimipramine, Tripelennamine, Triprolidine, Triptolide, Triptorelin, Trofosfamide, Troglitazone, Trospium, Trovafloxacin, Tucatinib, Tucidinostat, Typhoid vaccine, Typhoid Vaccine Live, Typhoid Vi polysaccharide vaccine, Umeclidinium, Valbenazine, Valproic acid, Valpromide, Vandetanib, Vardenafil, Varicella Zoster Vaccine (Live/attenuated), Varicella Zoster Vaccine (Recombinant), Vedolizumab, Velpatasvir, Vemurafenib, Venlafaxine, Verapamil, Vernakalant, Vibrio cholerae CVD 103-HgR strain live antigen, Vigabatrin, Vilanterol, Vilazodone, Vildagliptin, Vinblastine, Vincristine, Vindesine, Vinorelbine, Vinpocetine, Vismodegib, Vitespen, Voclosporin, Voglibose, Voriconazole, Vorinostat, Vortioxetine, Voxilaprevir, Warfarin, Wortmannin, Yellow Fever Vaccine, Yersinia pestis 195/p antigen (formaldehyde inactivated), Yohimbine, Zafirlukast, Zaleplon, Zidovudine, Ziprasidone, Zolpidem, Zonisamide, Zopiclone, Zuclopenthixol</data>
  <data key="d13">Hydroxychloroquine</data>
  <data key="d14">https://www.drugbank.ca/structures/DB01611/image.svg</data>
  <data key="d15">Drug</data>
  <data key="d16">3</data>
  <data key="d17">0.1044948606223116</data>
  <data key="d18">0.0011428004984706014</data>
  <data key="d19">6.12315117337701e-08</data>
  <data key="d20">0</data>
  <data key="d21">151</data>
  <data key="d22">#FC5F67</data>
  <data key="d23">#FB3640</data>
</node>
<node id="Toll-like receptor 7">
  <data key="d24">TLR7</data>
  <data key="d0">Q9NYK1</data>
  <data key="d25">7CYN</data>
  <data key="d26">Humans</data>
  <data key="d27">Membrane receptor</data>
  <data key="d28">Toll-like and Il-1 receptors</data>
  <data key="d29">Endoplasmic reticulum membrane</data>
  <data key="d30">MYD88, IRF7, UNC93B1, IRAK1, IRAK4, TRAF6, CTSS, IRAK2, TLR8, HSP90B1</data>
  <data key="d31">Malignant Neoplasms, Neoplasms, Primary malignant neoplasm, HIV Infections, Lymphoma, Respiratory Syncytial Virus Infections, Polyendocrinopathies, Autoimmune, Adenocarcinoma, Bacterial Infections, Diabetes Mellitus, Hepatitis, Herpes Simplex Infections, Immunologic Deficiency Syndromes, Secondary Neoplasm, Infection, Acquired Immunodeficiency Syndrome, Anxiety Disorders, Carcinoma, Cardiomyopathy, Dilated, Cytomegalovirus Infections, Head and Neck Neoplasms, Immune System Diseases, Inflammatory Bowel Diseases, Liver diseases, Lung Neoplasms, Metabolic Diseases, Mycosis Fungoides, nervous system disorder, Pneumococcal Infections, Rotavirus Infections, Dermatologic disorders, Skin Diseases, Infectious, Skin lesion, Skin Neoplasms, Cerebrovascular accident, Epstein-Barr Virus Infections, Pneumovirus Infections, Viral Encephalitis, Acute infectious disease, Atopic disorders, MYELODYSPLASTIC SYNDROME, Infection caused by Norovirus</data>
  <data key="d32">Imiquimod, Isatoribine, ANA971, Golotimod, Resiquimod, Hydroxychloroquine</data>
  <data key="d33">https://www.drugbank.ca/polypeptides/Q9NYK1</data>
  <data key="d13">Toll-like receptor 7</data>
  <data key="d14">https://cdn.rcsb.org/images/structures/cy/7cyn/7cyn_assembly-1.jpeg</data>
  <data key="d15">Target</data>
  <data key="d16">1</data>
  <data key="d17">0.09284044257889774</data>
  <data key="d18">0.0</data>
  <data key="d19">3.491503235091271e-09</data>
  <data key="d20">0</data>
  <data key="d21">0</data>
  <data key="d22">#12EAEA</data>
  <data key="d23">#0EBEBE</data>
</node>
<node id="Azithromycin">
  <data key="d0">DB00207</data>
  <data key="d1">CC[C@@H]1[C@@]([C@@H]([C@H](N(C[C@@H](C[C@@]([C@@H]([C@H]([C@@H]([C@H](C(=O)O1)C)O[C@H]2C[C@@]([C@H]([C@@H](O2)C)O)(C)OC)C)O[C@H]3[C@@H]([C@H](C[C@H](O3)C)N(C)C)O)(C)O)C)C)C)O)(C)O</data>
  <data key="d2">J, S</data>
  <data key="d3">J01, S01</data>
  <data key="d4">J01F, S01A, J01R</data>
  <data key="d5">J01RA, J01FA, S01AA</data>
  <data key="d6">J01RA07, S01AA26, J01FA10</data>
  <data key="d7">Protein-arginine deiminase type-4</data>
  <data key="d8">Cytochrome P450 3A4</data>
  <data key="d9"></data>
  <data key="d10">Multidrug resistance protein 1, Canalicular multispecific organic anion transporter 1</data>
  <data key="d11">Enzyme</data>
  <data key="d12">(R)-warfarin, (S)-Warfarin, 4-hydroxycoumarin, 6-Deoxyerythronolide B, 7-ethyl-10-hydroxycamptothecin, 9-aminocamptothecin, Abametapir, Abatacept, Abciximab, Abemaciclib, Abexinostat, Acalabrutinib, Acebutolol, Acenocoumarol, Aceprometazine, Acetaminophen, Acetazolamide, Acetyldigitoxin, Acetyldigoxin, Acetylsalicylic acid, Acrivastine, Adalimumab, Adenosine, Afelimomab, Ajmaline, Albendazole, Aldesleukin, Aldosterone, Alectinib, Alfuzosin, Alimemazine, Allylestrenol, Alpelisib, Alteplase, Amantadine, Amediplase, Amifampridine, Aminoglutethimide, Aminophylline, Amiodarone, Amisulpride, Amitriptyline, Amobarbital, Amodiaquine, Amoxapine, Amphotericin B, Amprenavir, Anagrelide, Anakinra, Ancrod, Anisodamine, Anistreplase, Antazoline, Antipyrine, Antithrombin Alfa, Antithrombin III human, Apalutamide, Apixaban, Apomorphine, Apremilast, Aprepitant, Aprobarbital, Aranidipine, Ardeparin, Arformoterol, Argatroban, Aripiprazole, Aripiprazole lauroxil, Armodafinil, Arsenic trioxide, Artemether, Asenapine, Astaxanthin, Astemizole, Asunaprevir, Atazanavir, Atomoxetine, Atorvastatin, Atropine, Avasimibe, AVE9633, Axitinib, Azatadine, Azelastine, Azimilide, Barbexaclone, Barbital, Baricitinib, Barnidipine, BCG vaccine, Beclomethasone dipropionate, Bedaquiline, Bemiparin, Bencyclane, Benidipine, Benzatropine, Bepridil, Beraprost, Berotralstat, Betamethasone, Betamethasone phosphate, Betaxolol, Betrixaban, Bexarotene, Bicalutamide, Bifonazole, Bilastine, Bivalirudin, Black cohosh, Boceprevir, Bortezomib, Bosentan, Bosutinib, Brefeldin A, Brentuximab vedotin, Bretylium, Brigatinib, Brinase, Bromocriptine, Brompheniramine, Bryostatin 1, Buclizine, Budesonide, Bunaftine, Bupranolol, Buprenorphine, Buserelin, Busulfan, Butalbital, Butriptyline, Cabazitaxel, Cabergoline, Calcitriol, Canakinumab, Candicidin, Cangrelor, Capsaicin, Carbamazepine, Carbinoxamine, Carbomycin, Cariporide, Cefradine, Celiprolol, Cenobamate, Cephalexin, Ceritinib, Cerivastatin, Certolizumab pegol, Cethromycin, Cetirizine, Chloramphenicol, Chlorcyclizine, Chloroquine, Chlorpheniramine, Chlorpromazine, Chlorprothixene, Chlorzoxazone, Cibenzoline, Cicletanine, Cilostazol, Cimetidine, Cinnarizine, Cinoxacin, Ciprofloxacin, Cisapride, Citalopram, Clarithromycin, Clemastine, Clevidipine, Clobazam, Clobetasol, Clobetasol propionate, Clocortolone acetate, Clofazimine, Clofibrate, Clomethiazole, Clomipramine, Clonidine, Cloprednol, Clorindione, Clozapine, Cobicistat, Cobimetinib, Cocaine, Colchicine, Coltuximab ravtansine, Conivaptan, Copanlisib, Corticotropin, Cortisone, Cortisone acetate, Cortivazol, Coumaphos, Coumarin, Crizotinib, CUDC-101, CUDC-907, Curcumin sulfate, Cyclizine, Cyclophosphamide, Cyclosporine, Cymarin, Cyproheptadine, Cyproterone acetate, Dabigatran, Dabigatran etexilate, Dabrafenib, Dacomitinib, Dalfopristin, Dalteparin, Danaparoid, Danazol, Danoprevir, Dapagliflozin, Dapoxetine, Darexaban, Darunavir, Dasatinib, Daunorubicin, Deferasirox, Defibrotide, Deflazacort, Degarelix, Delafloxacin, Delamanid, Delavirdine, Desflurane, Desipramine, Desirudin, Deslanoside, Desloratadine, Desmoteplase, Desvenlafaxine, Deutetrabenazine, Dexamethasone, Dexamethasone isonicotinate, Dexbrompheniramine, Dexchlorpheniramine, Dexchlorpheniramine maleate, Dextran, Dextropropoxyphene, Dexverapamil, Diazepam, Dichlorvos, Dicloxacillin, Dicoumarol, Diethylstilbestrol, Difloxacin, Difluocortolone, Digitoxin, Digoxin, Dihydroergocornine, Dihydroergocristine, Dihydroergocryptine, Dihydroergotamine, Diltiazem, Dimenhydrinate, Dimethyl sulfoxide, Diphenadione, Diphenhydramine, Dipyridamole, Dirithromycin, Disopyramide, Disulfiram, Ditazole, Ditiocarb, Docetaxel, Dofetilide, Dolasetron, Domperidone, Doramectin, Dosulepin, Dovitinib, Doxazosin, Doxepin, Doxorubicin, Doxycycline, Doxylamine, Dronedarone, Droperidol, Drospirenone, Drotrecogin alfa, Duloxetine, Duvelisib, Ebastine, Echinacea, Edetate calcium disodium anhydrous, Edetic acid, Edoxaban, Efavirenz, Efonidipine, Elbasvir, Elexacaftor, Eliglustat, Elvitegravir, Emapalumab, Emedastine, Enasidenib, Encainide, Encorafenib, Enoxacin, Enoxaparin, Entinostat, Entrectinib, Enzalutamide, Eperisone, Epinastine, Epinephrine, Epofolate, Epoprostenol, Epothilone D, Eprinomectin, Erdafitinib, Ergoloid mesylate, Ergometrine, Ergotamine, Eribulin, Erlotinib, Erythromycin, Escitalopram, Esketamine, Eslicarbazepine, Eslicarbazepine acetate, Esmolol, Estradiol acetate, Estradiol benzoate, Estradiol cypionate, Estradiol dienanthate, Estradiol valerate, Etanercept, Ethanol, Ethosuximide, Ethotoin, Ethyl biscoumacetate, Etoposide, Etoricoxib, Etravirine, Everolimus, Ezogabine, Famciclovir, Famotidine, Famphur, Farnesyl diphosphate, Farnesyl thiopyrophosphate, Felbamate, Felodipine, Fendiline, Fenofibrate, Fenthion, Ferulic acid, Fibrinolysin, Flecainide, Fleroxacin, Flucloxacillin, Fluconazole, Fludrocortisone, Fluindione, Flumequine, Flunarizine, Flunisolide, Flunitrazepam, Fluocinolone acetonide, Fluocinonide, Fluocortolone, Fluorouracil, Fluoxetine, Flupentixol, Fluprednidene, Fluprednisolone, Flurazepam, Flurithromycin, Fluspirilene, Fluticasone, Fluticasone furoate, Fluticasone propionate, Fluvastatin, Fluvoxamine, Fondaparinux, Formestane, Formoterol, Fosaprepitant, Foscarnet, Fosnetupitant, Fosphenytoin, Fostamatinib, Fostemsavir, Fusidic acid, Gabexate, Gadobenic acid, Galantamine, Gallopamil, Garenoxacin, Gatifloxacin, Gefitinib, Gemifloxacin, Genistein, Geranylgeranyl diphosphate, Gilteritinib, Gitoformate, Givinostat, Glasdegib, Glecaprevir, Glyburide, Glycerol phenylbutyrate, Golimumab, Goserelin, GPI-1485, Granisetron, Grepafloxacin, Griseofulvin, Halofantrine, Haloperidol, Halothane, Heparin, Histrelin, Hydralazine, Hydrochlorothiazide, Hydrocortamate, Hydrocortisone, Hydrocortisone acetate, Hydrocortisone butyrate, Hydrocortisone succinate, Hydroxychloroquine, Hydroxyzine, Hyoscyamine, Ibandronate, Ibutilide, Idelalisib, Idraparinux, Ifosfamide, Iloperidone, Iloprost, Imatinib, Imipramine, Indacaterol, Indalpine, Indapamide, Indenolol, Indisulam, Infliximab, Inotersen, Irbesartan, Irinotecan, Isavuconazole, Isavuconazonium, Isoflurane, Isoniazid, Isradipine, Itraconazole, Ivabradine, Ivacaftor, Ivermectin, Ivosidenib, Ixabepilone, Ixazomib, Ketamine, Ketazolam, Ketoconazole, Ketotifen, Kitasamycin, KOS-1584, Lacidipine, Lacosamide, Lactulose, Lamotrigine, Lanatoside C, Lanreotide, Lansoprazole, Lapatinib, Lefamulin, Lenvatinib, Lepirudin, Lesinurad, Lestaurtinib, Letaxaban, Letermovir, Letrozole, Leuprolide, Levacetylmethadol, Levocabastine, Levocetirizine, Levofloxacin, Levomenthol, Levosimendan, Lidoflazine, Linagliptin, Lisuride, Lithium cation, Lofexidine, Lomefloxacin, Lomitapide, Lonafarnib, Loperamide, Lorajmine, Lorazepam, Lorcainide, Lorcaserin, Lorvotuzumab mertansine, Losartan, Lovastatin, Lumacaftor, Lumefantrine, Lurasidone, Lysergic acid diethylamide, Macimorelin, Magnesium, Manidipine, Maprotiline, Medical Cannabis, Medroxyprogesterone acetate, Mefloquine, Melagatran, Melengestrol, Melengestrol acetate, Melperone, Mepartricin, Meperidine, Meprednisone, Mepyramine, Mequitazine, Mesoridazine, Metamizole, Metergoline, Methadone, Methimazole, Methohexital, Methotrexate, Methotrimeprazine, Methoxyflurane, Methsuximide, Methylene blue, Methylergometrine, Methylphenobarbital, Methylprednisolone, Methylprednisolone hemisuccinate, Methylprednisone, Methysergide, Metildigoxin, Metoclopramide, Metoprolol, Metreleptin, Metronidazole, Metyrapone, Mibefradil, Miconazole, Midazolam, Midecamycin, Midostaurin, Mifepristone, Milnacipran, Miocamycin, Mirabegron, Mirtazapine, Mirvetuximab Soravtansine, Mitemcinal, Mitotane, Mitoxantrone, Mizolastine, Mocetinostat, Modafinil, Moexipril, Mometasone, Mometasone furoate, Montelukast, Monteplase, Moricizine, Moxifloxacin, Nadroparin, Nafamostat, Nafcillin, Nalidixic acid, Naloxone, Nefazodone, Nelfinavir, Nemonoxacin, Neratinib, Netupitant, Nevirapine, Niacin, Nicardipine, Nicergoline, Nicotine, Nifedipine, Niguldipine, Nilotinib, Nilvadipine, Nimodipine, Nintedanib, Nitrendipine, Nitric Oxide, Nizofenone, Norethisterone, Norfloxacin, Norgestimate, Nortriptyline, Noscapine, Octreotide, Ofloxacin, Olanzapine, Olaparib, Oleandomycin, Oleandrin, Olodaterol, Omeprazole, Ondansetron, Orbifloxacin, Oritavancin, Orlistat, Orphenadrine, Osilodrostat, Osimertinib, Otamixaban, Otilonium, Ouabain, Oxaliplatin, Oxatomide, Oxcarbazepine, Oxetacaine, Oxolinic acid, Oxprenolol, Oxybutynin, Oxymetholone, Oxytocin, Paclitaxel, Palbociclib, Paliperidone, Panobinostat, Papaverine, Paramethasone, Parnaparin, Paroxetine, Pasireotide, Patupilone, Pazopanib, Pazufloxacin, Pefloxacin, Pegvisomant, Penfluridol, Pentamidine, Pentobarbital, Pentosan polysulfate, Peppermint oil, Perampanel, Perflutren, Pergolide, Perhexiline, Peruvoside, Pexidartinib, Phenacetin, Phenelzine, Phenindione, Pheniramine, Phenobarbital, Phenprocoumon, Phentermine, Phenylbutazone, Phenytoin, Phosmet, Picosulfuric acid, Pilocarpine, Pilsicainide, Pimozide, Pinaverium, Pipemidic acid, Piperaquine, Piromidic acid, Pitolisant, Plitidepsin, Pomalidomide, Ponatinib, Posaconazole, Potassium citrate, Pracinostat, Prajmaline, Pralsetinib, Pranlukast, Prasugrel, Prednisolone, Prednisolone acetate, Prednisolone hemisuccinate, Prednisolone phosphate, Prednisone, Prednisone acetate, Prednylidene, Pregabalin, Prenylamine, Primaquine, Primidone, Probenecid, Probucol, Procainamide, Prochlorperazine, Progesterone, Promazine, Promethazine, Propacetamol, Propafenone, Propofol, Propranolol, Proscillaridin, Protein C, Protein S human, Protriptyline, Prucalopride, Prulifloxacin, Quetiapine, Quinidine, Quinine, Quinupristin, Rabeprazole, Raloxifene, Ranolazine, Regorafenib, Relugolix, Remacemide, Resveratrol, Reteplase, Reviparin, Ribociclib, Ricolinostat, Ridaforolimus, Rifabutin, Rifampicin, Rifamycin, Rifapentine, Rifaximin, Rilonacept, Rilpivirine, Risperidone, Ritonavir, Rivaroxaban, Rofecoxib, Roflumilast, Rokitamycin, Romidepsin, Rosoxacin, Rosuvastatin, Roxithromycin, Rucaparib, Rufinamide, Rufloxacin, Rupatadine, Rutin, Ruxolitinib, Sagopilone, Salbutamol, Salmeterol, Saquinavir, Saracatinib, Sarafloxacin, Sarilumab, Saruplase, Satralizumab, Secobarbital, Secukinumab, Selamectin, Selegiline, Semuloparin, Seproxetine, Seratrodast, Sevoflurane, Siltuximab, Simendan, Simeprevir, Siponimod, Sirolimus, Sitafloxacin, Sitaxentan, Sodium citrate, Solifenacin, Solithromycin, Somatostatin, Sonidegib, Sorafenib, Sotalol, Sparfloxacin, St. John's Wort, Stiripentol, Streptokinase, Sulfamethoxazole, Sulfinpyrazone, Sulfisoxazole, Sulodexide, Sulpiride, Sultopride, Sunitinib, Suvorexant, Tacrolimus, Talinolol, Tamoxifen, Tandutinib, Tasimelteon, Tazemetostat, Technetium Tc-99m ciprofloxacin, Tedisamil, Tegafur, Tegafur-uracil, Telaprevir, Telavancin, Telithromycin, Temafloxacin, Temefos, Temsirolimus, Tenecteplase, Teniposide, Tenofovir, Tenofovir alafenamide, Terbinafine, Terbutaline, Terfenadine, Terguride, Terlipressin, Terodiline, Tesmilifene, Testosterone, Testosterone cypionate, Testosterone enanthate, Testosterone undecanoate, Tetrabenazine, Tetracycline, Tetrahydropalmatine, Theophylline, Thiamylal, Thiopental, Thioridazine, Thiotepa, Thiothixene, Tianeptine, Ticagrelor, Ticlopidine, Tildipirosin, Tilmicosin, Timolol, Tinzaparin, Tioclomarol, Tipranavir, Tizanidine, Tocilizumab, Tocopherylquinone, Tofisopam, Tolterodine, Tolvaptan, Topiramate, Topiroxostat, Topotecan, Toremifene, Trabectedin, Trametinib, Tranylcypromine, Trastuzumab emtansine, Trazodone, Treprostinil, Tretinoin, Triamcinolone, Triclabendazole, Triflusal, Trilostane, Trimebutine, Trimethadione, Trimipramine, Triprolidine, Triptorelin, Troglitazone, Troleandomycin, Trovafloxacin, Troxerutin, Tucatinib, Tucidinostat, Tylosin, Tylvalosin, Typhoid vaccine, Urokinase, Valproic acid, Vandetanib, Vapreotide, Vardenafil, Vemurafenib, Venetoclax, Venlafaxine, Verapamil, Vernakalant, Vibrio cholerae CVD 103-HgR strain live antigen, Vilanterol, Vinblastine, Vincristine, Vindesine, Vinflunine, Vinorelbine, Vitamin D, Vitamin E, Vorapaxar, Voriconazole, Vorinostat, Vortioxetine, Warfarin, WIN 55212-2, Ximelagatran, Zafirlukast, Zanubrutinib, Zidovudine, Zimelidine, Zinc citrate, Ziprasidone, Zonisamide, Zuclopenthixol</data>
  <data key="d13">Azithromycin</data>
  <data key="d14">https://www.drugbank.ca/structures/DB00207/image.svg</data>
  <data key="d15">Drug</data>
  <data key="d16">1</data>
  <data key="d17">0.11081812757602175</data>
  <data key="d18">0.0</data>
  <data key="d19">2.343825382816739e-07</data>
  <data key="d20">0</data>
  <data key="d21">0</data>
  <data key="d22">#FC5F67</data>
  <data key="d23">#FB3640</data>
</node>
<node id="Aminolevulinic acid">
  <data key="d0">DB00855</data>
  <data key="d1">C(CC(=O)O)C(=O)CN</data>
  <data key="d2">L</data>
  <data key="d3">L01</data>
  <data key="d4">L01X</data>
  <data key="d5">L01XD</data>
  <data key="d6">L01XD04</data>
  <data key="d7">Delta-aminolevulinic acid dehydratase</data>
  <data key="d8"></data>
  <data key="d9"></data>
  <data key="d10">Solute carrier family 15 member 1, Solute carrier family 15 member 2</data>
  <data key="d11">Enzyme</data>
  <data key="d12">Darbepoetin alfa, Erythropoietin, Methoxy polyethylene glycol-epoetin beta, Peginesatide, Porfimer sodium, Tretinoin, Verteporfin</data>
  <data key="d13">Aminolevulinic acid</data>
  <data key="d14">https://www.drugbank.ca/structures/DB00855/image.svg</data>
  <data key="d15">Drug</data>
  <data key="d16">1</data>
  <data key="d17">0.0006868131868131869</data>
  <data key="d18">0.0</data>
  <data key="d19">5.0830653221943947e-85</data>
  <data key="d20">0</data>
  <data key="d21">77</data>
  <data key="d22">#FC5F67</data>
  <data key="d23">#FB3640</data>
</node>
<node id="Delta-aminolevulinic acid dehydratase">
  <data key="d24">ALAD</data>
  <data key="d0">P13716</data>
  <data key="d25">5HMS</data>
  <data key="d26">Humans</data>
  <data key="d27">Enzyme</data>
  <data key="d28">Lyase</data>
  <data key="d29">Not Available</data>
  <data key="d30">HMBS, ALAS2, ALAS1, UROS, UROD</data>
  <data key="d31">Porphyrias, Hepatic, Hypertensive disease, Hematological Disease, Kidney Diseases, Liver diseases, Prostatic Neoplasms, Disorders of Porphyrin Metabolism, Brain Neoplasms, Diabetes Mellitus, Anxiety Disorders, Malignant Neoplasms, Primary malignant neoplasm, Neoplasms, Intracranial, Infection</data>
  <data key="d32">Aminolevulinic acid, Delta-Amino Valeric Acid, Laevulinic Acid, Porphobilinogen, 3-(2-Aminoethyl)-4-(Aminomethyl)Heptanedioic Acid, 5-hydroxyvaleric acid, 4-Oxosebacic Acid, 4,7-Dioxosebacic Acid</data>
  <data key="d33">https://www.drugbank.ca/polypeptides/P13716</data>
  <data key="d13">Delta-aminolevulinic acid dehydratase</data>
  <data key="d14">https://cdn.rcsb.org/images/structures/hm/5hms/5hms_assembly-1.jpeg</data>
  <data key="d15">Target</data>
  <data key="d16">1</data>
  <data key="d17">0.0006868131868131869</data>
  <data key="d18">0.0</data>
  <data key="d19">5.0830653221943947e-85</data>
  <data key="d20">0</data>
  <data key="d21">0</data>
  <data key="d22">#12EAEA</data>
  <data key="d23">#0EBEBE</data>
</node>
<node id="Baricitinib">
  <data key="d0">DB11817</data>
  <data key="d1">CCS(=O)(=O)N1CC(C1)(CC#N)N2C=C(C=N2)C3=C4C=CNC4=NC=N3</data>
  <data key="d2">L</data>
  <data key="d3">L04</data>
  <data key="d4">L04A</data>
  <data key="d5">L04AA</data>
  <data key="d6">L04AA37</data>
  <data key="d7">Tyrosine-protein kinase JAK1, Tyrosine-protein kinase JAK2, Protein-tyrosine kinase 2-beta, Tyrosine-protein kinase JAK3</data>
  <data key="d8">Cytochrome P450 3A4</data>
  <data key="d9"></data>
  <data key="d10">Solute carrier family 22 member 8, ATP-binding cassette sub-family G member 2, Multidrug and toxin extrusion protein 2, Solute carrier family 22 member 6, Solute carrier family 22 member 2, Solute carrier organic anion transporter family member 1B3, Multidrug resistance protein 1</data>
  <data key="d11">Enzyme, Enzyme, Enzyme, Enzyme</data>
  <data key="d12">2-Methoxyethanol, 6-Deoxyerythronolide B, 7-ethyl-10-hydroxycamptothecin, 9-(N-methyl-L-isoleucine)-cyclosporin A, 9-aminocamptothecin, Abacavir, Abametapir, Abatacept, Abemaciclib, Abetimus, Acalabrutinib, Acarbose, Aceclofenac, Acemetacin, Acetaminophen, Acetazolamide, Acetylsalicylic acid, Aclidinium, Acrivastine, Acteoside, Acyclovir, Adalimumab, Adefovir, Adefovir dipivoxil, Adenovirus type 7 vaccine live, Afatinib, Afelimomab, Agmatine, Albendazole, Albutrepenonacog alfa, Alclofenac, Aldesleukin, Aldosterone, Alefacept, Alemtuzumab, Allopurinol, Allylestrenol, Almasilate, Alminoprofen, Almotriptan, Alogliptin, Alpelisib, Alprazolam, Alprostadil, Altretamine, Alvocidib, Amantadine, Ambrisentan, Amikacin, Amiloride, Aminoglutethimide, Aminohippuric acid, Aminophenazone, Amiodarone, Amitriptyline, Ammonium chloride, Amobarbital, Amoxicillin, Amphetamine, Amphotericin B, Ampicillin, Amprenavir, Amrinone, Amsacrine, Anakinra, Ancestim, Anthrax immune globulin human, Anthrax vaccine, Antihemophilic Factor (Recombinant), PEGylated, Antilymphocyte immunoglobulin (horse), Antipyrine, Antithrombin III human, Antithymocyte immunoglobulin (rabbit), Antrafenine, Apalutamide, Apixaban, Apramycin, Apremilast, Aprepitant, Aprobarbital, Arbekacin, Arformoterol, Armodafinil, Arotinolol, Arsenic trioxide, Aspartame, Astemizole, Asunaprevir, Ataluren, Atazanavir, Atomoxetine, Atorvastatin, Auranofin, Aurothioglucose, Avasimibe, Avatrombopag, AVE9633, Avibactam, Axitinib, Azacitidine, Azapropazone, Azathioprine, Azelaic acid, Azithromycin, Azosemide, Aztreonam, Bacillus calmette-guerin substrain connaught live antigen, Bacillus calmette-guerin substrain danish 1331 live antigen, Bacillus calmette-guerin substrain tice live antigen, Bacitracin, Baclofen, Balsalazide, Barbexaclone, Barbital, Barnidipine, Basiliximab, BCG vaccine, Beclomethasone dipropionate, Begelomab, Belantamab mafodotin, Belatacept, Belimumab, Belinostat, Bempedoic acid, Bendamustine, Bendroflumethiazide, Benidipine, Benorilate, Benoxaprofen, Benserazide, Benzatropine, Benznidazole, Benzoic acid, Benzthiazide, Benzydamine, Benzylpenicillin, Bepotastine, Berotralstat, Betamethasone, Betamethasone phosphate, Betrixaban, Bevacizumab, Bexarotene, Bicalutamide, Bicisate, Bifonazole, Binimetinib, Biricodar, Bismuth subgallate, Bisoprolol, Bisoxatin, Black cohosh, Bleomycin, Bleselumab, Blinatumomab, Blonanserin, Boceprevir, Bortezomib, Bosentan, Bosutinib, Brefeldin A, Brentuximab vedotin, Brequinar, Briakinumab, Brigatinib, Brincidofovir, Brivaracetam, Brodalumab, Bromazepam, Bromocriptine, Bromotheophylline, Bryostatin 1, Budesonide, Bumadizone, Bumetanide, Buprenorphine, Bupropion, Buspirone, Busulfan, Butabarbital, Butalbital, Cabazitaxel, Cabergoline, Cabotegravir, Calcitriol, Camptothecin, Canagliflozin, Canakinumab, Candicidin, Canrenoic acid, Canrenone, Capecitabine, Capmatinib, Capreomycin, Caprylic acid, Capsaicin, Captopril, Carbamazepine, Carbaspirin calcium, Carbidopa, Carbomycin, Carboplatin, Carfilzomib, Carmustine, Carprofen, Carvedilol, Caspofungin, Castanospermine, Cefacetrile, Cefaclor, Cefadroxil, Cefaloridine, Cefalotin, Cefamandole, Cefapirin, Cefatrizine, Cefazedone, Cefazolin, Cefbuperazone, Cefcapene, Cefdinir, Cefditoren, Cefepime, Cefetamet, Cefmenoxime, Cefmetazole, Cefminox, Cefodizime, Cefonicid, Cefoperazone, Ceforanide, Cefotaxime, Cefotetan, Cefotiam, Cefoxitin, Cefozopran, Cefpiramide, Cefpirome, Cefpodoxime, Cefprozil, Cefradine, Cefroxadine, Cefsulodin, Ceftaroline fosamil, Ceftazidime, Ceftezole, Ceftibuten, Ceftizoxime, Ceftobiprole, Ceftolozane, Ceftriaxone, Cefuroxime, Celecoxib, Cenobamate, Cepeginterferon alfa-2B, Cephalexin, Cephaloglycin, Cephalothin Group, Ceritinib, Cerivastatin, Certolizumab pegol, Cethromycin, Cetirizine, Cevimeline, Chloral hydrate, Chlorambucil, Chloramphenicol, Chloroquine, Chlorothiazide, Chloroxylenol, Chlorpromazine, Chlorpropamide, Chlorthalidone, Chlorzoxazone, Cholecystokinin, Cholic Acid, Choline, Choline C 11, Choline magnesium trisalicylate, Choline salicylate, Chondroitin sulfate, Chromic chloride, Chromic citrate, Chromic nitrate, Chromium, Chromium gluconate, Chromium nicotinate, Chromous sulfate, Ciclesonide, Cicletanine, Cidofovir, Cilastatin, Cilostazol, Cimetidine, Cimicoxib, Ciprofloxacin, Cisapride, Cisplatin, Citalopram, Citrulline, Cladribine, Clarithromycin, Clevidipine, Clobazam, Clobetasol, Clobetasol propionate, Clocortolone acetate, Clofarabine, Clofazimine, Clofenamide, Clofibrate, Clomifene, Clomipramine, Clonazepam, Clonixin, Clopamide, Cloprednol, Clorazepic acid, Clorexolone, Clostridium tetani toxoid antigen (formaldehyde inactivated), Clove oil, Clozapine, Cobicistat, Cobimetinib, Codeine, Colchicine, Colistimethate, Colistin, Coltuximab ravtansine, Conivaptan, Conjugated estrogens, Copanlisib, Corifollitropin alfa, Corticotropin, Cortisone, Cortisone acetate, Cortivazol, Corynebacterium diphtheriae toxoid antigen (formaldehyde inactivated), Crizotinib, Curcumin sulfate, Cyanocobalamin, Cyclic adenosine monophosphate, Cyclopenthiazide, Cyclophosphamide, Cyclosporine, Cyclothiazide, Cyproterone acetate, Cytarabine, Dabigatran etexilate, Dabrafenib, Dacarbazine, Daclatasvir, Daclizumab, Dacomitinib, Dactinomycin, Dalfampridine, Dalfopristin, Danazol, Danoprevir, Dapagliflozin, Dapoxetine, Daptomycin, Darolutamide, Darunavir, Dasabuvir, Dasatinib, Daunorubicin, Decitabine, Deferasirox, Deferiprone, Deflazacort, Delafloxacin, Delavirdine, Denosumab, Deoxyspergualin, Desipramine, Desmopressin, Desoximetasone, Desvenlafaxine, Deutetrabenazine, Dexamethasone, Dexamethasone isonicotinate, Dexibuprofen, Dexketoprofen, Dexmedetomidine, Dexniguldipine, Dexpanthenol, Dexrazoxane, Dextran, Dextropropoxyphene, Diatrizoate, Diazepam, Diazoxide, Dichlorobenzyl alcohol, Diclofenac, Diclofenamide, Dicloxacillin, Dicyclomine, Didanosine, Dienogest, Diethylstilbestrol, Difenpiramide, Diflunisal, Difluocortolone, Digitoxin, Digoxin, Dihydroergocornine, Dihydroergocristine, Dihydroergocryptine, Dihydroergotamine, Dihydrostreptomycin, Diltiazem, Dimercaprol, Dimetacrine, Dimethyl fumarate, Dimethyl sulfoxide, Dinoprostone, Dinutuximab, Dirithromycin, Disopyramide, Ditiocarb, DL-Methylephedrine, Dobutamine, Docetaxel, Dofetilide, Dolutegravir, Donepezil, Dopamine, Doramectin, Doripenem, Dovitinib, Doxacurium, Doxazosin, Doxepin, Doxifluridine, Doxorubicin, Doxycycline, Dronedarone, Drospirenone, Droxicam, Droxidopa, Duloxetine, Duvelisib, Dyphylline, Ebastine, Ebola Zaire vaccine (live, attenuated), Echinacea, Eculizumab, Edaravone, Edoxaban, Edrophonium, Efalizumab, Efavirenz, Efonidipine, Elacridar, Elagolix, Elbasvir, Elexacaftor, Eliglustat, Ellagic acid, Eluxadoline, Elvitegravir, Emapalumab, Emtricitabine, Enalapril, Enalaprilat, Enasidenib, Enfortumab vedotin, Entrectinib, Enzalutamide, Epinephrine, Epirizole, Epirubicin, Epitizide, Eplerenone, Epofolate, Epoprostenol, Epothilone D, Eprinomectin, Erdafitinib, Ergotamine, Eribulin, Erlotinib, Ertapenem, Ertugliflozin, Erythromycin, Esketamine, Eslicarbazepine, Eslicarbazepine acetate, Esomeprazole, Estazolam, Estradiol, Estradiol acetate, Estradiol benzoate, Estradiol cypionate, Estradiol dienanthate, Estradiol valerate, Estramustine, Estrone, Estrone sulfate, Eszopiclone, Etacrynic acid, Etafedrine, Etanercept, Ethambutol, Ethanol, Ethenzamide, Ethotoin, Ethoxzolamide, Etodolac, Etofenamate, Etomidate, Etonogestrel, Etoperidone, Etoposide, Etoricoxib, Etravirine, Eucalyptus oil, Evening primrose oil, Everolimus, Ezetimibe, Ezogabine, Famciclovir, Famotidine, Favipiravir, Fedratinib, Felbamate, Felodipine, Fenbufen, Fenofibrate, Fenofibric acid, Fenoldopam, Fenoprofen, Fenproporex, Fenquizone, Fentanyl, Fentiazac, Fesoterodine, Fexofenadine, Fimasartan, Fingolimod, Firocoxib, Flavoxate, Flibanserin, Floctafenine, Flomoxef, Florbetaben (18F), Florbetapir (18F), Floxuridine, Fluclorolone, Flucloxacillin, Fluconazole, Flucytosine, Fludarabine, Fludeoxyglucose (18F), Fludrocortisone, Flumazenil, Flunisolide, Flunixin, Fluocinolone acetonide, Fluocinonide, Fluocortin, Fluocortolone, Fluorescein, Fluorometholone, Fluorouracil, Fluperolone, Flupirtine, Fluprednidene, Fluprednisolone, Flurazepam, Flurbiprofen, Flurithromycin, Flutamide, Fluticasone, Fluticasone furoate, Fluticasone propionate, Fluvastatin, Fluvoxamine, Folic acid, Fomepizole, Fondaparinux, Formestane, Fosaprepitant, Foscarnet, Fosfomycin, Fosinopril, Fosnetupitant, Fosphenytoin, Fostamatinib, Fostemsavir, Framycetin, Furosemide, Fusidic acid, G17DT, Gabapentin enacarbil, Gadobenic acid, Gadodiamide, Gadofosveset trisodium, Gadopentetic acid, Gadoteric acid, Gadoteridol, Gadoxetic acid, Gallium nitrate, Ganciclovir, Gefitinib, Gemcitabine, Gemfibrozil, Gemtuzumab ozogamicin, Geneticin, Genistein, Gentamicin, Gentamicin C1a, GI-5005, Gilteritinib, Gimeracil, Givosiran, Glasdegib, Glatiramer, Glecaprevir, Glipizide, Glutaric Acid, Glyburide, Glycerol phenylbutyrate, Golimumab, Golodirsen, Goserelin, GPI-1485, Grapiprant, Grazoprevir, Grepafloxacin, Griseofulvin, Guacetisal, Guanethidine, Guanfacine, Guanidine, Guselkumab, Gusperimus, Haemophilus influenzae type B capsular polysaccharide meningococcal outer membrane protein conjugate antigen, Haemophilus influenzae type B strain 1482 capsular polysaccharide tetanus toxoid conjugate antigen, Haemophilus influenzae type B strain 20752 capsular polysaccharide tetanus toxoid conjugate antigen, Haloperidol, Hepatitis A Vaccine, Hepatitis B Vaccine (Recombinant), Histamine, Human adenovirus e serotype 4 strain cl-68578 antigen, Human interferon omega-1, Human rabies virus immune globulin, Hydralazine, Hydrochlorothiazide, Hydrocortamate, Hydrocortisone, Hydrocortisone acetate, Hydrocortisone butyrate, Hydrocortisone succinate, Hydroflumethiazide, Hydrolyzed Cephalothin, Hydromorphone, Hydroxocobalamin, Hydroxychloroquine, Hydroxyethyl Starch, Hydroxyurea, Hygromycin B, Hypericin, Ibritumomab tiuxetan, Ibrutinib, Ibuprofen, Ibuproxam, Ibutilide, Icatibant, Icosapent, Idarubicin, Idarucizumab, Idebenone, Idelalisib, Ifosfamide, Imatinib, Imidafenacin, Imidazole salicylate, Imipramine, Indacaterol, Indalpine, Indapamide, Indigotindisulfonic acid, Indisulam, Indobufen, Indomethacin, Indoprofen, Inebilizumab, Infliximab, Influenza A virus A/Brisbane/59/2007(H1N1) antigen (propiolactone inactivated), Influenza A virus A/Brisbane/59/2007(H1N1) hemagglutinin antigen (propiolactone inactivated), Influenza A virus A/California/7/2009 (H1N1) live (attenuated) antigen, Influenza A virus A/California/7/2009 X-181 (H1N1) antigen (propiolactone inactivated), Influenza A virus A/California/7/2009 X-181 (H1N1) hemagglutinin antigen (propiolactone inactivated), Influenza A virus A/Perth/16/2009 (H3N2) live (attenuated) antigen, Influenza A virus A/Uruguay/716/2007(H3N2) antigen (propiolactone inactivated), Influenza A virus A/Victoria/210/2009 X-187 (H3N2) antigen (formaldehyde inactivated), Influenza A virus A/Victoria/210/2009 X-187 (H3N2) hemagglutinin antigen (formaldehyde inactivated), Influenza B virus B/Brisbane/60/2008 antigen (formaldehyde inactivated), Influenza B virus B/Brisbane/60/2008 antigen (propiolactone inactivated), Influenza B virus B/Brisbane/60/2008 hemagglutinin antigen (formaldehyde inactivated), Influenza B virus B/Brisbane/60/2008 hemagglutinin antigen (propiolactone inactivated), INGN 225, Inosine pranobex, Inositol, Inotersen, Inotuzumab ozogamicin, Interferon alfa, Interferon alfa-2a, Recombinant, Interferon alfa-2b, Interferon alfa-n1, Interferon alfa-n3, Interferon alfacon-1, Interferon beta-1b, Interferon gamma-1b, Invert sugar, Iobenguane sulfate I-123, Iodixanol, Ioflupane I-123, Iopromide, Iothalamic acid, Ioversol, Ioxilan, Ipecac, Ipilimumab, Irbesartan, Irinotecan, Isavuconazole, Isavuconazonium, Isepamicin, Isoflavone, Isoniazid, Isosorbide, Isosorbide mononitrate, Isosulfan blue, Isotretinoin, Isoxicam, Isradipine, Istradefylline, Itraconazole, Ivacaftor, Ivermectin, Ivosidenib, Ixabepilone, Ixazomib, Ixekizumab, Japanese encephalitis virus strain sa 14-14-2 antigen (formaldehyde inactivated), Kanamycin, Kebuzone, Ketamine, Ketazolam, Ketoconazole, Ketoprofen, Ketorolac, Kitasamycin, KOS-1584, Labetalol, Lacosamide, Lamivudine, Lamotrigine, Laniquidar, Lanreotide, Lansoprazole, Lapatinib, Larotrectinib, Lasmiditan, Latamoxef, Ledipasvir, Lefamulin, Leflunomide, Lemborexant, Lenalidomide, Lenvatinib, Lesinurad, Lestaurtinib, Letermovir, Leucovorin, Leuprolide, Levobupivacaine, Levocarnitine, Levocetirizine, Levofloxacin, Levomilnacipran, Levosalbutamol, Linagliptin, Linezolid, Liothyronine, Liotrix, Lisinopril, Lithium carbonate, Lithium cation, Lithium citrate, Lithium hydroxide, Lixisenatide, Lofexidine, Lomitapide, Lomustine, Lonafarnib, Lonazolac, Loperamide, Lopinavir, Loracarbef, Lorazepam, Lorcaserin, Lornoxicam, Lorpiprazole, Lorvotuzumab mertansine, Losartan, Lovastatin, Loxapine, Loxoprofen, Lubiprostone, Lumacaftor, Lumefantrine, Lumiracoxib, Lusutrombopag, Macitentan, Magnesium, Magnesium carbonate, Magnesium chloride, Magnesium hydroxide, Magnesium salicylate, Magnesium trisilicate, Mangafodipir, Manidipine, Mannitol, Maprotiline, Mebutizide, Mecamylamine, Mechlorethamine, Meclofenamic acid, Medical Cannabis, Medroxyprogesterone acetate, Mefenamic acid, Mefloquine, Mefruside, Megestrol acetate, Melatonin, Melengestrol, Melengestrol acetate, Meloxicam, Melperone, Melphalan, Memantine, Mepartricin, Meperidine, Mepivacaine, Mepolizumab, Meprednisone, Mequitazine, Mercaptopurine, Meropenem, Mersalyl, Mesalazine, Metamfetamine, Metamizole, Metaxalone, Metformin, Methadone, Methazolamide, Methimazole, Methohexital, Methotrexate, Methoxsalen, Methyclothiazide, Methyldopa, Methylene blue, Methylergometrine, Methylnaltrexone, Methylphenidate, Methylphenobarbital, Methylprednisolone, Methylprednisolone hemisuccinate, Methylprednisone, Methyltestosterone, Methysergide, Meticrane, Metoclopramide, Metolazone, Metoprolol, Metreleptin, Metronidazole, Metyrapone, Mibefradil, Miconazole, Midazolam, Midecamycin, Midostaurin, Mifepristone, Migalastat, Milnacipran, Milrinone, Minocycline, Miocamycin, Mirabegron, Mirtazapine, Mirvetuximab Soravtansine, Mitemcinal, Mitomycin, Mitotane, Mitoxantrone, Mizoribine, Modafinil, Moderna COVID-19 Vaccine, Modified vaccinia ankara, Mofebutazone, Mometasone, Mometasone furoate, Monomethyl fumarate, Morniflumate, Morphine, Moxisylyte, Muromonab, Muzolimine, Mycophenolate mofetil, Mycophenolic acid, N-acetyltyrosine, N-methylnicotinamide, Nabumetone, Nadolol, Nafamostat, Nafcillin, Naldemedine, Nalmefene, Naloxone, Naproxen, Natalizumab, Nateglinide, Neamine, Nedaplatin, Nedocromil, Nefazodone, Nelarabine, Neomycin, Neratinib, Netilmicin, Netupitant, Niacin, Nicardipine, Nicorandil, Nifedipine, Nifenazone, Niguldipine, Nilotinib, Nilutamide, Nilvadipine, Nimesulide, Nintedanib, Nisoldipine, Nitric Oxide, Nitroaspirin, Nitrofurantoin, Nitroprusside, Norepinephrine, Norethisterone, Norfloxacin, Norgestimate, Nortriptyline, Noscapine, Novobiocin, NS-398, Obinutuzumab, Ocrelizumab, Octinoxate, Octreotide, Odanacatib, Olaparib, Oleandomycin, Olsalazine, Omadacycline, Ombitasvir, Omeprazole, ONT-093, Opium, Oritavancin, Orlistat, Orphenadrine, Oseltamivir, Osilodrostat, Osimertinib, Ouabain, Oxabolone cipionate, Oxacillin, Oxalic Acid, Oxaliplatin, Oxaprozin, Oxazepam, Oxcarbazepine, Oxetacaine, Oxybenzone, Oxybutynin, Oxymetholone, Oxyphenbutazone, Oxyquinoline, Oxytetracycline, Ozanimod, Paclitaxel, Palbociclib, Paliperidone, Palonosetron, Pamidronic acid, Panobinostat, Pantoprazole, Paramethasone, Parecoxib, Paritaprevir, Paromomycin, Paroxetine, Pasireotide, Patent Blue, Patupilone, Pazopanib, Peficitinib, Pegaptanib, Pegaspargase, Peginesatide, Peginterferon alfa-2a, Peginterferon alfa-2b, Peginterferon beta-1a, Pegvisomant, Pemetrexed, Penbutolol, Penicillamine, Pentaerythritol tetranitrate, Pentamidine, Pentastarch, Pentetic acid, Pentobarbital, Pentostatin, Pentoxifylline, Peppermint oil, Perampanel, Perindopril, Permethrin, Pertussis vaccine, PEV3A, Pexidartinib, Phenazopyridine, Phenelzine, Phenobarbital, Phentermine, Phentolamine, Phenylalanine, Phenylbutazone, Phenytoin, Pholcodine, Phosphocreatine, Phosphoric acid, Phylloquinone, Pibrentasvir, Picosulfuric acid, Pidotimod, Pilocarpine, Pimecrolimus, Pimozide, Pindolol, Piperacillin, Piperaquine, Piracetam, Pirarubicin, Piretanide, Pirfenidone, Pirlindole, Piroxicam, Pirprofen, Pitavastatin, Pitolisant, Plazomicin, Plerixafor, Polyethylene glycol 400, Polythiazide, Pomalidomide, Ponatinib, Posaconazole, Potassium, Potassium acetate, Potassium bicarbonate, Potassium cation, Potassium chloride, Potassium citrate, Potassium nitrate, Potassium perchlorate, Potassium sulfate, Pradigastat, Pralatrexate, Pralidoxime, Pralsetinib, Pramipexole, Pranlukast, Prasugrel, Pravastatin, Prazosin, Prednisolone, Prednisolone acetate, Prednisolone hemisuccinate, Prednisolone phosphate, Prednisone, Prednisone acetate, Prednylidene, Pregabalin, Primaquine, Primidone, Probenecid, Procainamide, Procaine benzylpenicillin, Procarbazine, Prochlorperazine, Progesterone, Proglumetacin, Promethazine, Propacetamol, Propafenone, Propantheline, Propiverine, Propofol, Propranolol, Propylthiouracil, Propyphenazone, Proquazone, Prucalopride, Puromycin, Pyrantel, Pyrazinamide, Pyridoxine, Pyrimethamine, Pyrithione, Quetiapine, Quinapril, Quinethazone, Quinidine, Quinine, Quinupristin, Rabeprazole, Rabies virus inactivated antigen, A, Rabies virus inactivated antigen, B, Raloxifene, Raltitrexed, Ramelteon, Ranitidine, Ranolazine, Rasagiline, Ravulizumab, Regorafenib, Relebactam, Remacemide, Remdesivir, Reserpine, Resorcinol, Resveratrol, Revefenacin, Ribavirin, Ribociclib, Ribostamycin, Ridaforolimus, Rifabutin, Rifampicin, Rifamycin, Rifapentine, Rifaximin, Rilonacept, Rilpivirine, Riluzole, Rimegepant, Rindopepimut, Riociguat, Ripretinib, Risankizumab, Risdiplam, Ritonavir, Rituximab, Rivaroxaban, Rizatriptan, Robenacoxib, Rofecoxib, Roflumilast, Rokitamycin, Rolapitant, Rolofylline, Romidepsin, Ropivacaine, Rosiglitazone, Rosuvastatin, Rotavirus vaccine, Roxithromycin, Rozanolixizumab, Rubella virus vaccine, Rucaparib, Rufinamide, Rutin, Ruxolitinib, Sacubitril, Sagopilone, Salbutamol, Salicylamide, Salicylic acid, Salmon calcitonin, Salsalate, Saquinavir, Saracatinib, Sarecycline, Sarilumab, Satralizumab, Saxagliptin, SC-236, Secobarbital, Secukinumab, Selamectin, Selenious acid, Selenium, Selexipag, Selumetinib, Seproxetine, Seratrodast, Sibutramine, Sildenafil, Silibinin, Silodosin, Siltuximab, Simeprevir, Simvastatin, Sincalide, Siponimod, Sipuleucel-T, Sirolimus, Sirukumab, Sisomicin, Sitagliptin, Sitaxentan, Smallpox (Vaccinia) Vaccine, Live, Sodium acetate, Sodium aurothiomalate, Sodium fluoride, Sodium sulfate, Sofosbuvir, Solithromycin, Solriamfetol, Somatostatin, Sorafenib, Sorbitol, Spiradoline, Spironolactone, SRP 299, St. John's Wort, Stavudine, Stepronin, Stiripentol, Streptomycin, Streptozocin, Strontium chloride, Succinic acid, Sucralfate, Sulbactam, Sulfadiazine, Sulfamethoxazole, Sulfasalazine, Sulfinpyrazone, Sulindac, Sumatriptan, Sunitinib, Suvorexant, Suxibuzone, Synthetic Conjugated Estrogens, A, Synthetic Conjugated Estrogens, B, Tacrolimus, Tadalafil, Tafamidis, Tafenoquine, Talazoparib, Talinolol, Talniflumate, Tamoxifen, Tamsulosin, Tariquidar, Tasimelteon, Taurocholic acid, Tazemetostat, Tazobactam, Tecemotide, Technetium Tc-99m exametazime, Technetium Tc-99m mebrofenin, Technetium Tc-99m oxidronate, Technetium Tc-99m pyrophosphate, Technetium Tc-99m sestamibi, Teduglutide, Tegafur, Tegaserod, Telaprevir, Telavancin, Telithromycin, Temazepam, Temozolomide, Temsirolimus, Tenidap, Teniposide, Tenofovir, Tenofovir alafenamide, Tenofovir disoproxil, Tenoxicam, Tepoxalin, Terbinafine, Terbutaline, Terfenadine, Teriflunomide, Tesmilifene, Testolactone, Testosterone, Testosterone cypionate, Testosterone enanthate, Testosterone propionate, Testosterone undecanoate, Tetracycline, Tetradecyl hydrogen sulfate (ester), Tetrandrine, Tezacaftor, TG4010, Thalidomide, Theobromine, Thiabendazole, Thiamylal, Thiethylperazine, Thiopental, Thiotepa, Tiapride, Tiaprofenic acid, Ticagrelor, Ticlopidine, Tienilic acid, Tildipirosin, Tilmicosin, Tiludronic acid, Timolol, Tinidazole, Tinoridine, Tioguanine, Tiopronin, Tiotropium, Tipiracil, Tipranavir, Tirofiban, Tixocortol, Tobramycin, Tocilizumab, Tocopherol, Tofacitinib, Tofisopam, Tolazamide, Tolbutamide, Tolcapone, Tolfenamic acid, Tolmetin, Toloxatone, Tolterodine, Tolvaptan, Topiramate, Topiroxostat, Topotecan, Torasemide, Toremifene, Tositumomab, Trabectedin, Tramadol, Trametinib, trans-2-hydroxycinnamic acid, Tranylcypromine, Trastuzumab, Trastuzumab emtansine, Tretinoin, Triamcinolone, Triamterene, Triazolam, Trichlormethiazide, Triclabendazole, Triethylenetetramine, Trifluridine, Trilostane, Trimebutine, Trimethoprim, Trimetrexate, Trimipramine, Triptolide, Trofosfamide, Troglitazone, Troleandomycin, Tropisetron, Tucatinib, Tylosin, Tylvalosin, Typhoid vaccine, Typhoid Vaccine Live, Typhoid Vi polysaccharide vaccine, Ubrogepant, Ularitide, Umeclidinium, Vaborbactam, Valaciclovir, Valbenazine, Valdecoxib, Valganciclovir, Valproic acid, Valsartan, Valspodar, Vancomycin, Vandetanib, Vapreotide, Vardenafil, Varenicline, Varicella Zoster Vaccine (Live/attenuated), Varicella Zoster Vaccine (Recombinant), Vedolizumab, Velpatasvir, Vemurafenib, Venetoclax, Venlafaxine, Verapamil, Vibrio cholerae CVD 103-HgR strain live antigen, Vilanterol, Viloxazine, Vinblastine, Vincristine, Vindesine, Vinflunine, Vinorelbine, Vitamin D, Vitamin E, Vitespen, Voclosporin, Vorapaxar, Voriconazole, Vorinostat, Vortioxetine, Voxelotor, Voxilaprevir, Warfarin, WIN 55212-2, Wortmannin, Xipamide, Yellow Fever Vaccine, Yersinia pestis 195/p antigen (formaldehyde inactivated), Zafirlukast, Zalcitabine, Zaleplon, Zaltoprofen, Zanamivir, Zidovudine, Zimelidine, Ziprasidone, Zomepirac, Zonisamide, Zosuquidar, Zuclopenthixol</data>
  <data key="d13">Baricitinib</data>
  <data key="d14">https://www.drugbank.ca/structures/DB11817/image.svg</data>
  <data key="d15">Drug</data>
  <data key="d16">4</data>
  <data key="d17">0.15125784074762902</data>
  <data key="d18">8.770531879758245e-05</data>
  <data key="d19">0.009657297450137318</data>
  <data key="d20">0</data>
  <data key="d21">0</data>
  <data key="d22">#FC5F67</data>
  <data key="d23">#FB3640</data>
</node>
<node id="Protein-tyrosine kinase 2-beta">
  <data key="d24">PTK2B</data>
  <data key="d0">Q14289</data>
  <data key="d25">3GM1</data>
  <data key="d26">Humans</data>
  <data key="d27">Enzyme</data>
  <data key="d28">Kinase</data>
  <data key="d29">Cytoplasm</data>
  <data key="d30">PXN, BCAR1, LPXN, GRB2, TGFB1I1, PTPN11, SHC1, CRK, ITGB3, SRC</data>
  <data key="d31">Skin Neoplasms, Hypertensive disease, Inflammatory Bowel Diseases, B-Cell Lymphomas, Diabetes Mellitus, Secondary Neoplasm, Prostatic Neoplasms, Adenocarcinoma, Liver neoplasms, Lung Neoplasms, Neuroendocrine Tumors, Hematologic Neoplasms, Neurodegenerative Disorders, Inflammatory disorder, Mammary Neoplasms, Brain Neoplasms, Carcinoma, Cognition Disorders, Kidney Diseases, Lymphoma, Metabolic Diseases, Parasitic Diseases, Peripheral Neuropathy, Urinary tract infection, Urologic Diseases, Uterine Fibroids, Vascular Diseases, Malignant neoplasm of mouth, Gastrointestinal Stromal Tumors, Dyslipidemias, Diabetic Polyneuropathies, Adult Solid Neoplasm, Oropharyngeal disorders, Tauopathies, Gestational Trophoblastic Neoplasms, Chronic Kidney Diseases, Peripheral Nervous System Diseases</data>
  <data key="d32">Genistein, 4-{[4-{[(1R,2R)-2-(dimethylamino)cyclopentyl]amino}-5-(trifluoromethyl)pyrimidin-2-yl]amino}-N-methylbenzenesulfonamide, Leflunomide, Baricitinib, Fostamatinib</data>
  <data key="d33">https://www.drugbank.ca/polypeptides/Q14289</data>
  <data key="d13">Protein-tyrosine kinase 2-beta</data>
  <data key="d14">https://cdn.rcsb.org/images/structures/gm/3gm1/3gm1_assembly-1.jpeg</data>
  <data key="d15">Target</data>
  <data key="d16">4</data>
  <data key="d17">0.18443983913907006</data>
  <data key="d18">0.010880015237976692</data>
  <data key="d19">0.040988294436393805</data>
  <data key="d20">0</data>
  <data key="d21">4</data>
  <data key="d22">#12EAEA</data>
  <data key="d23">#0EBEBE</data>
</node>
<node id="Serine">
  <data key="d0">DB00133</data>
  <data key="d1">C([C@@H](C(=O)O)N)O</data>
  <data key="d2">Not Available</data>
  <data key="d3">Not Available</data>
  <data key="d4">Not Available</data>
  <data key="d5">Not Available</data>
  <data key="d6">Not Available</data>
  <data key="d7">Cystathionine beta-synthase, L-serine dehydratase/L-threonine deaminase, Serine racemase, Serine palmitoyltransferase 2, Serine palmitoyltransferase 1, Serine--tRNA ligase, cytoplasmic, Serine--pyruvate aminotransferase</data>
  <data key="d8"></data>
  <data key="d9"></data>
  <data key="d10">Monocarboxylate transporter 10</data>
  <data key="d11">Enzyme, Not Available, Enzyme, Enzyme, Enzyme, Not Available, Not Available</data>
  <data key="d12"></data>
  <data key="d13">Serine</data>
  <data key="d14">https://www.drugbank.ca/structures/DB00133/image.svg</data>
  <data key="d15">Drug</data>
  <data key="d16">7</data>
  <data key="d17">0.10205957660740314</data>
  <data key="d18">0.006839809674861221</data>
  <data key="d19">2.8932164980758363e-08</data>
  <data key="d20">0</data>
  <data key="d21">221</data>
  <data key="d22">#FC5F67</data>
  <data key="d23">#FB3640</data>
</node>
<node id="Cystathionine beta-synthase">
  <data key="d24">CBS</data>
  <data key="d0">P35520</data>
  <data key="d25">4PCU</data>
  <data key="d26">Humans</data>
  <data key="d27">Enzyme</data>
  <data key="d28">Not Available</data>
  <data key="d29">Cytoplasm</data>
  <data key="d30">CTH</data>
  <data key="d31">Hypertensive disease, Cerebrovascular accident, Intellectual Disability, Neoplasms, Vascular Diseases, Inborn Errors of Metabolism, Malignant Neoplasms, Arterial Occlusive Diseases, Neurodegenerative Disorders, Primary malignant neoplasm, Congenital Heart Defects, Lung Neoplasms, Congenital heart disease, Congenital Abnormality, Adenocarcinoma, Carcinoma, Cognition Disorders, Colonic Neoplasms, Connective Tissue Diseases, Demyelinating Diseases, Diabetes Mellitus, Heart Diseases, Immunologic Deficiency Syndromes, Inflammatory Bowel Diseases, Liver neoplasms, Lung diseases, Metabolic Diseases, Monosomy, Mycoses, Malignant neoplasm of mouth, Deformity, Arteriopathic disease, Chronic Kidney Diseases, Peripheral Arterial Diseases</data>
  <data key="d32">Pyridoxal phosphate, Serine, Cysteine, Ademetionine</data>
  <data key="d33">https://www.drugbank.ca/polypeptides/P35520</data>
  <data key="d13">Cystathionine beta-synthase</data>
  <data key="d14">https://cdn.rcsb.org/images/structures/pc/4pcu/4pcu_assembly-1.jpeg</data>
  <data key="d15">Target</data>
  <data key="d16">2</data>
  <data key="d17">0.11616030002750105</data>
  <data key="d18">0.00795664816283373</data>
  <data key="d19">4.975881700350127e-07</data>
  <data key="d20">0</data>
  <data key="d21">0</data>
  <data key="d22">#12EAEA</data>
  <data key="d23">#0EBEBE</data>
</node>
<node id="L-serine dehydratase/L-threonine deaminase">
  <data key="d24">SDS</data>
  <data key="d0">P20132</data>
  <data key="d25">1P5J</data>
  <data key="d26">Humans</data>
  <data key="d27">Not Available</data>
  <data key="d28">Not Available</data>
  <data key="d29">Cytoplasm</data>
  <data key="d30">SHMT2, PSPH, SHMT1</data>
  <data key="d31">Neoplasms, Malignant Neoplasms, Primary malignant neoplasm, Mitochondrial Diseases, Congenital chromosomal disease, Hypertensive disease, Cardiomyopathies, Cognition Disorders, Inflammatory Bowel Diseases, Liver neoplasms, Neoplastic Syndromes, Hereditary, Periodontal Diseases, Phenylketonurias, Precancerous Conditions, Uterine Fibroids, Virus Diseases, Leukoencephalopathy, Chronic Kidney Diseases</data>
  <data key="d32">Pyridoxal phosphate, Serine</data>
  <data key="d33">https://www.drugbank.ca/polypeptides/P20132</data>
  <data key="d13">L-serine dehydratase/L-threonine deaminase</data>
  <data key="d14">https://cdn.rcsb.org/images/structures/p5/1p5j/1p5j_assembly-1.jpeg</data>
  <data key="d15">Target</data>
  <data key="d16">1</data>
  <data key="d17">0.09091307532615413</data>
  <data key="d18">0.0</data>
  <data key="d19">1.6497509985525257e-09</data>
  <data key="d20">0</data>
  <data key="d21">0</data>
  <data key="d22">#12EAEA</data>
  <data key="d23">#0EBEBE</data>
</node>
<node id="Serine racemase">
  <data key="d24">SRR</data>
  <data key="d0">Q9GZT4</data>
  <data key="d25">3L6B</data>
  <data key="d26">Humans</data>
  <data key="d27">Enzyme</data>
  <data key="d28">Not Available</data>
  <data key="d29">Not Available</data>
  <data key="d30"></data>
  <data key="d31">Child Development Disorders, Pervasive, Neoplasms, Mental disorders, Hypertensive disease</data>
  <data key="d32">Serine, Pyridoxal phosphate</data>
  <data key="d33">https://www.drugbank.ca/polypeptides/Q9GZT4</data>
  <data key="d13">Serine racemase</data>
  <data key="d14">https://cdn.rcsb.org/images/structures/l6/3l6b/3l6b_assembly-1.jpeg</data>
  <data key="d15">Target</data>
  <data key="d16">1</data>
  <data key="d17">0.09091307532615413</data>
  <data key="d18">0.0</data>
  <data key="d19">1.6497509985525257e-09</data>
  <data key="d20">0</data>
  <data key="d21">0</data>
  <data key="d22">#12EAEA</data>
  <data key="d23">#0EBEBE</data>
</node>
<node id="Serine palmitoyltransferase 2">
  <data key="d24">SPTLC2</data>
  <data key="d0">O15270</data>
  <data key="d25">Not Available</data>
  <data key="d26">Humans</data>
  <data key="d27">Enzyme</data>
  <data key="d28">Transferase</data>
  <data key="d29">Endoplasmic reticulum membrane</data>
  <data key="d30">SPTSSB, SPTSSA, SPTLC1, KDSR, ORMDL3</data>
  <data key="d31">Hereditary Sensory and Autonomic Neuropathies, Neuropathy, Neoplasms, Peripheral Neuropathy, Peripheral Nervous System Diseases</data>
  <data key="d32">Pyridoxal phosphate, Serine</data>
  <data key="d33">https://www.drugbank.ca/polypeptides/O15270</data>
  <data key="d13">Serine palmitoyltransferase 2</data>
  <data key="d14">https://cdn.rcsb.org/images/structures/ot/not available/not available_model-1.jpeg</data>
  <data key="d15">Target</data>
  <data key="d16">1</data>
  <data key="d17">0.09091307532615413</data>
  <data key="d18">0.0</data>
  <data key="d19">1.6497509985525257e-09</data>
  <data key="d20">0</data>
  <data key="d21">0</data>
  <data key="d22">#12EAEA</data>
  <data key="d23">#0EBEBE</data>
</node>
<node id="Serine palmitoyltransferase 1">
  <data key="d24">SPTLC1</data>
  <data key="d0">O15269</data>
  <data key="d25">Not Available</data>
  <data key="d26">Humans</data>
  <data key="d27">Enzyme</data>
  <data key="d28">Transferase</data>
  <data key="d29">Endoplasmic reticulum membrane</data>
  <data key="d30">SPTSSA, SPTSSB, SPTLC2, SPTLC3, ORMDL3, KDSR</data>
  <data key="d31">Mental disorders, Psychotic Disorders, Neuropathy, Hereditary Sensory and Autonomic Neuropathies, Degenerative disorder, Peripheral Neuropathy, Peripheral Nervous System Diseases, nervous system disorder, Malignant Neoplasms, Neoplasms, Hereditary Motor and Sensory Neuropathies, Primary malignant neoplasm, Brain Neoplasms, Neurodegenerative Disorders, Autonomic nervous system disorders</data>
  <data key="d32">Pyridoxal phosphate, Serine</data>
  <data key="d33">https://www.drugbank.ca/polypeptides/O15269</data>
  <data key="d13">Serine palmitoyltransferase 1</data>
  <data key="d14">https://cdn.rcsb.org/images/structures/ot/not available/not available_model-1.jpeg</data>
  <data key="d15">Target</data>
  <data key="d16">1</data>
  <data key="d17">0.09091307532615413</data>
  <data key="d18">0.0</data>
  <data key="d19">1.6497509985525257e-09</data>
  <data key="d20">0</data>
  <data key="d21">0</data>
  <data key="d22">#12EAEA</data>
  <data key="d23">#0EBEBE</data>
</node>
<node id="Serine--tRNA ligase, cytoplasmic">
  <data key="d24">SARS</data>
  <data key="d0">P49591</data>
  <data key="d25">4RQE</data>
  <data key="d26">Humans</data>
  <data key="d27">Not Available</data>
  <data key="d28">Not Available</data>
  <data key="d29">Cytoplasm</data>
  <data key="d30">PSTK, GARS, AARS, YARS, TARS, MARS</data>
  <data key="d31"></data>
  <data key="d32">Serine</data>
  <data key="d33">https://www.drugbank.ca/polypeptides/P49591</data>
  <data key="d13">Serine--tRNA ligase, cytoplasmic</data>
  <data key="d14">https://cdn.rcsb.org/images/structures/rq/4rqe/4rqe_assembly-1.jpeg</data>
  <data key="d15">Target</data>
  <data key="d16">1</data>
  <data key="d17">0.09091307532615413</data>
  <data key="d18">0.0</data>
  <data key="d19">1.6497509985525257e-09</data>
  <data key="d20">0</data>
  <data key="d21">0</data>
  <data key="d22">#12EAEA</data>
  <data key="d23">#0EBEBE</data>
</node>
<node id="Serine--pyruvate aminotransferase">
  <data key="d24">AGXT</data>
  <data key="d0">P21549</data>
  <data key="d25">3R9A</data>
  <data key="d26">Humans</data>
  <data key="d27">Not Available</data>
  <data key="d28">Not Available</data>
  <data key="d29">Peroxisome</data>
  <data key="d30">GRHPR, HAO1, HAO2, AGXT2, PIPOX, HOGA1, SHMT2, SHMT1, GLDC, DAO</data>
  <data key="d31">Carcinoma, Hypertensive disease, Metabolic Diseases, Inborn Errors of Metabolism, Chronic Kidney Diseases</data>
  <data key="d32">Alanine, Pyridoxal phosphate, Serine, Glycine, Aminooxyacetic acid, N(6)-(pyridoxal phosphate)-L-lysine, 4-(2-AMINOPHENYL)-4-OXOBUTANOIC ACID</data>
  <data key="d33">https://www.drugbank.ca/polypeptides/P21549</data>
  <data key="d13">Serine--pyruvate aminotransferase</data>
  <data key="d14">https://cdn.rcsb.org/images/structures/r9/3r9a/3r9a_assembly-1.jpeg</data>
  <data key="d15">Target</data>
  <data key="d16">1</data>
  <data key="d17">0.09091307532615413</data>
  <data key="d18">0.0</data>
  <data key="d19">1.6497509985525257e-09</data>
  <data key="d20">0</data>
  <data key="d21">0</data>
  <data key="d22">#12EAEA</data>
  <data key="d23">#0EBEBE</data>
</node>
<node id="Elbasvir">
  <data key="d0">DB11574</data>
  <data key="d1">CC(C)[C@@H](C(=O)N1CCC[C@H]1C2=NC=C(N2)C3=CC4=C(C=C3)N5[C@@H](OC6=C(C5=C4)C=CC(=C6)C7=CN=C(N7)[C@@H]8CCCN8C(=O)[C@H](C(C)C)NC(=O)OC)C9=CC=CC=C9)NC(=O)OC</data>
  <data key="d2">J</data>
  <data key="d3">J05</data>
  <data key="d4">J05A</data>
  <data key="d5">J05AP</data>
  <data key="d6">J05AP10, J05AP54</data>
  <data key="d7">Nonstructural protein 5A</data>
  <data key="d8">Cytochrome P450 3A4, Cytochrome P450 3A5, Cytochrome P450 3A7, Cytochrome P450 3A43</data>
  <data key="d9"></data>
  <data key="d10">Multidrug resistance protein 1</data>
  <data key="d11">Not Available</data>
  <data key="d12">(R)-warfarin, (S)-Warfarin, 9-aminocamptothecin, Abametapir, Abatacept, Abemaciclib, Acalabrutinib, Acenocoumarol, Adalimumab, Adenovirus type 7 vaccine live, Afatinib, Afelimomab, Albendazole, Alectinib, Alfentanil, Alfuzosin, Allylestrenol, Alpelisib, Alprazolam, Ambrisentan, Aminophylline, Amiodarone, Amitriptyline, Amprenavir, Anakinra, Anthrax vaccine, Apalutamide, Apixaban, Apomorphine, Apremilast, Aprepitant, Aripiprazole, Aripiprazole lauroxil, Armodafinil, Artemether, Astemizole, Asunaprevir, Atazanavir, Atorvastatin, Avatrombopag, Axitinib, Azelastine, Azimilide, Azithromycin, Bacillus calmette-guerin substrain connaught live antigen, Bacillus calmette-guerin substrain danish 1331 live antigen, Bacillus calmette-guerin substrain tice live antigen, Baricitinib, BCG vaccine, Beclomethasone dipropionate, Belantamab mafodotin, Belinostat, Bendamustine, Benidipine, Berotralstat, Betamethasone, Betamethasone phosphate, Betrixaban, Bicalutamide, Binimetinib, Biricodar, Bisoprolol, Boceprevir, Bortezomib, Bosutinib, Brefeldin A, Brentuximab vedotin, Brigatinib, Budesonide, Buprenorphine, Buspirone, Busulfan, Cabazitaxel, Cabergoline, Canagliflozin, Canakinumab, Cannabidiol, Carbamazepine, Carfilzomib, Carvedilol, Cenobamate, Cephalexin, Ceritinib, Cerivastatin, Certolizumab pegol, Cethromycin, Chloramphenicol, Chloroquine, Chlorpheniramine, Chlorpromazine, Cilostazol, Cimetidine, Ciprofloxacin, Cisapride, Clarithromycin, Clindamycin, Clobazam, Clobetasol, Clobetasol propionate, Clocortolone acetate, Clofazimine, Clomifene, Clomipramine, Clonidine, Clopidogrel, Cloprednol, Cobicistat, Cobimetinib, Colchicine, Conivaptan, Copanlisib, Cortisone, Cortisone acetate, Cortivazol, Crizotinib, Curcumin sulfate, Cyclophosphamide, Cyclosporine, Dabigatran etexilate, Dabrafenib, Daclatasvir, Dacomitinib, Dactinomycin, Dapsone, Darolutamide, Dasabuvir, Dasatinib, Daunorubicin, Deflazacort, Delavirdine, Deutetrabenazine, Dexamethasone, Dexamethasone isonicotinate, Dexloxiglumide, Dexniguldipine, Dextromethorphan, Diazepam, Difluocortolone, Digitoxin, Digoxin, Dihydroergocornine, Dihydroergocristine, Dihydroergocryptine, Dihydroergotamine, Diltiazem, Disulfiram, Ditiocarb, Docetaxel, Dofetilide, Dolutegravir, Domperidone, Doravirine, Doxazosin, Doxorubicin, Dronedarone, Drospirenone, Duloxetine, Dutasteride, Duvelisib, Ebastine, Edoxaban, Efavirenz, Elacridar, Elagolix, Elexacaftor, Eliglustat, Emapalumab, Enasidenib, Enfortumab vedotin, Entrectinib, Enzalutamide, Eplerenone, Erdafitinib, Ergotamine, Erlotinib, Ertugliflozin, Erythromycin, Estradiol, Estradiol acetate, Estradiol benzoate, Estradiol cypionate, Estradiol dienanthate, Estradiol valerate, Estrone, Eszopiclone, Etanercept, Ethinylestradiol, Etoposide, Everolimus, Famciclovir, Favipiravir, Fedratinib, Felodipine, Fenofibrate, Fentanyl, Fexofenadine, Finasteride, Flibanserin, Fluconazole, Fluocinonide, Fluocortolone, Fluprednidene, Flutamide, Fluticasone, Fluticasone furoate, Fluticasone propionate, Fluvastatin, Fluvoxamine, Fosaprepitant, Fosphenytoin, Fostemsavir, Gefitinib, Gemcitabine, Gestodene, Gilteritinib, Glasdegib, Glecaprevir, Glyburide, Golimumab, Grapiprant, Halofantrine, Haloperidol, Human adenovirus e serotype 4 strain cl-68578 antigen, Hydrocortisone, Hydrocortisone acetate, Hydrocortisone butyrate, Hydrocortisone cypionate, Hydrocortisone phosphate, Hydroxyprogesterone caproate, Hydroxyzine, Ibrutinib, Icotinib, Idelalisib, Ifosfamide, Iloperidone, Imatinib, Imipramine, Indacaterol, Indinavir, Infliximab, Inotuzumab ozogamicin, Irinotecan, Isavuconazole, Isavuconazonium, Istradefylline, Itraconazole, Ivacaftor, Ivosidenib, Ixabepilone, Ixazomib, Ketoconazole, Lacosamide, Laniquidar, Lapatinib, Larotrectinib, Lasmiditan, Ledipasvir, Lefamulin, Lemborexant, Lenvatinib, Lercanidipine, Letermovir, Levacetylmethadol, Levamlodipine, Levonorgestrel, Lidocaine, Linagliptin, Lomitapide, Lonafarnib, Loperamide, Lopinavir, Lorazepam, Lorlatinib, Lovastatin, Loxapine, Lumacaftor, Lusutrombopag, Mannitol, Medical Cannabis, Melengestrol acetate, Meperidine, Meprednisone, Methadone, Methotrexate, Methylene blue, Methylprednisolone hemisuccinate, Methylprednisone, Methysergide, Metoprolol, Metreleptin, Metronidazole, Mibefradil, Midazolam, Midostaurin, Mifepristone, Mirabegron, Modafinil, Mometasone, Mometasone furoate, Morphine, Mycophenolate mofetil, Nabiximols, Nateglinide, Nelfinavir, Neratinib, Netupitant, Nevirapine, Nifedipine, Niguldipine, Nilotinib, Nintedanib, Nisoldipine, Nitrendipine, Norethisterone, Norfloxacin, Norgestimate, Nortriptyline, Odanacatib, Olaparib, Omadacycline, Ombitasvir, Ondansetron, ONT-093, Osilodrostat, Osimertinib, Oxcarbazepine, Oxybutynin, Oxycodone, Oxymetholone, Paclitaxel, Palbociclib, Paliperidone, Panobinostat, Paramethasone, Paritaprevir, Pazopanib, Pentamidine, Perampanel, Pexidartinib, Phenelzine, Phenobarbital, Phenprocoumon, Phentermine, Phenytoin, Pibrentasvir, Pimozide, Pitolisant, Pomalidomide, Ponatinib, Posaconazole, Pralsetinib, Pranlukast, Prasterone sulfate, Pravastatin, Praziquantel, Prednisolone hemisuccinate, Prednisolone phosphate, Prednisone acetate, Prednylidene, Prochlorperazine, Progesterone, Propafenone, Propranolol, Prucalopride, Quetiapine, Quinacrine, Quinidine, Quinine, R,S-Warfarin alcohol, Ranolazine, Regorafenib, Remdesivir, Reserpine, Retapamulin, Revefenacin, Ribociclib, Rifampicin, Rifamycin, Rilonacept, Rimegepant, Ripretinib, Risperidone, Ritonavir, Rivaroxaban, Roflumilast, Rolapitant, Romidepsin, Rosuvastatin, Rubella virus vaccine, Rucaparib, Rufinamide, Ruxolitinib, S,R-Warfarin alcohol, Safinamide, Salmeterol, Saquinavir, Sarecycline, Satralizumab, Saxagliptin, Secukinumab, Selexipag, Selumetinib, Seproxetine, Sildenafil, Silodosin, Siltuximab, Simeprevir, Simvastatin, Siponimod, Sirolimus, Sitagliptin, Sofosbuvir, Sonidegib, Sorafenib, St. John's Wort, Sunitinib, Suvorexant, Tacrolimus, Tadalafil, Talazoparib, Talinolol, Tamoxifen, Tariquidar, Tasimelteon, Tazemetostat, Technetium Tc-99m sestamibi, Tegafur, Tegaserod, Telaprevir, Telithromycin, Temsirolimus, Teniposide, Tenofovir, Tenofovir alafenamide, Tenofovir disoproxil, Terfenadine, Testosterone, Testosterone cypionate, Testosterone enanthate, Testosterone undecanoate, Tezacaftor, Thalidomide, Theophylline, Thiotepa, Tianeptine, Ticagrelor, Ticlopidine, Tipranavir, Tocilizumab, Tofacitinib, Tolvaptan, Topotecan, Toremifene, Trabectedin, Tramadol, Trastuzumab emtansine, Trazodone, Tretinoin, Triamcinolone, Triazolam, Trimipramine, Troglitazone, Troleandomycin, Tucatinib, Typhoid Vaccine Live, Ubrogepant, Udenafil, Umeclidinium, Valbenazine, Valspodar, Vandetanib, Vardenafil, Varicella Zoster Vaccine (Live/attenuated), Velpatasvir, Vemurafenib, Venetoclax, Verapamil, Vibrio cholerae CVD 103-HgR strain live antigen, Vicriviroc, Vinblastine, Vincristine, Vindesine, Vinflunine, Vinorelbine, Vitamin D, Vorapaxar, Voriconazole, Vortioxetine, Voxelotor, Voxilaprevir, Warfarin, Yellow Fever Vaccine, Zafirlukast, Zaleplon, Zanubrutinib, Ziprasidone, Zonisamide, Zopiclone, Zosuquidar, Zuclopenthixol</data>
  <data key="d13">Elbasvir</data>
  <data key="d14">https://www.drugbank.ca/structures/DB11574/image.svg</data>
  <data key="d15">Drug</data>
  <data key="d16">1</data>
  <data key="d17">0.0015698587127158557</data>
  <data key="d18">0.0</data>
  <data key="d19">5.3092751504654536e-70</data>
  <data key="d20">0</data>
  <data key="d21">0</data>
  <data key="d22">#FC5F67</data>
  <data key="d23">#FB3640</data>
</node>
<node id="Nonstructural protein 5A">
  <data key="d24">NS5A</data>
  <data key="d0">Q5L478</data>
  <data key="d25">Not Available</data>
  <data key="d26">Hepatitis C Virus</data>
  <data key="d27">Not Available</data>
  <data key="d28">Not Available</data>
  <data key="d29">Not Available</data>
  <data key="d30"></data>
  <data key="d31">Hepatitis C Virus</data>
  <data key="d32">Daclatasvir, Ledipasvir, Ombitasvir, Elbasvir, Velpatasvir, Pibrentasvir</data>
  <data key="d33">https://www.drugbank.ca/polypeptides/Q5L478</data>
  <data key="d13">Nonstructural protein 5A</data>
  <data key="d14">https://cdn.rcsb.org/images/structures/ot/not available/not available_model-1.jpeg</data>
  <data key="d15">Target</data>
  <data key="d16">4</data>
  <data key="d17">0.0027472527472527475</data>
  <data key="d18">5.664438654129376e-06</data>
  <data key="d19">1.0618550300930907e-69</data>
  <data key="d20">0</data>
  <data key="d21">194</data>
  <data key="d22">#12EAEA</data>
  <data key="d23">#0EBEBE</data>
</node>
<node id="Quercetin">
  <data key="d0">DB04216</data>
  <data key="d1">C1=CC(=C(C=C1C2=C(C(=O)C3=C(C=C(C=C3O2)O)O)O)O)O</data>
  <data key="d2">Not Available</data>
  <data key="d3">Not Available</data>
  <data key="d4">Not Available</data>
  <data key="d5">Not Available</data>
  <data key="d6">Not Available</data>
  <data key="d7">Tyrosine-protein kinase HCK, Phosphatidylinositol 4,5-bisphosphate 3-kinase catalytic subunit gamma isoform, UDP-glucuronosyltransferase 3A1, ATP synthase subunit alpha, mitochondrial, ATP synthase subunit beta, mitochondrial, ATP synthase subunit gamma, mitochondrial, Serine/threonine-protein kinase pim-1, HTH-type transcriptional regulator TtgR, 3-hydroxyisobutyryl-CoA hydrolase, mitochondrial, 3-hydroxyacyl-[acyl-carrier-protein] dehydratase FabZ, Serine/threonine-protein kinase 17B, Estrogen receptor, Estrogen receptor beta, Ribosyldihydronicotinamide dehydrogenase [quinone], Aryl hydrocarbon receptor, Cytochrome P450 1B1, Actin, cytoplasmic 1, Casein kinase II subunit alpha, Casein kinase II subunit beta, Eukaryotic translation initiation factor 3 subunit F, Heat shock protein HSP 90-alpha, Heat shock-related 70 kDa protein 2, RuvB-like 2, Splicing factor 3B subunit 3, Ubiquitin-like modifier-activating enzyme 1, Sex hormone-binding globulin, Carbonyl reductase [NADPH] 1, CCAAT/enhancer-binding protein beta, Nuclear receptor subfamily 1 group I member 2</data>
  <data key="d8">Cytochrome P450 2C8</data>
  <data key="d9">Serum albumin</data>
  <data key="d10">Multidrug resistance-associated protein 1, Canalicular multispecific organic anion transporter 1, Monocarboxylate transporter 2, Solute carrier organic anion transporter family member 2B1, Multidrug resistance protein 1, Monocarboxylate transporter 1, ATP-binding cassette sub-family G member 2, Solute carrier organic anion transporter family member 1B1</data>
  <data key="d11">Enzyme, Enzyme, Not Available, Enzyme, Enzyme, Not Available, Enzyme, Not Available, Enzyme, Not Available, Enzyme, Transcription factor, Transcription factor, Enzyme, Transcription factor, Enzyme, Other cytosolic protein, Enzyme, Enzyme, Enzyme, Other cytosolic protein, Other cytosolic protein, Enzyme, Other nuclear protein, Enzyme, Secreted protein, Enzyme, Not Available, Transcription factor</data>
  <data key="d12">(R)-warfarin, (S)-Warfarin, 2-Hydroxyestradiol, 3,5-Dinitrocatechol, Abemaciclib, Afatinib, Allopurinol, Almotriptan, Alpelisib, Alvocidib, Ambrisentan, Aminophenazone, Amiodarone, Amitriptyline, Amodiaquine, Anastrozole, Antipyrine, Apalutamide, Apixaban, Apomorphine, Asunaprevir, Atorvastatin, Atrasentan, Axitinib, Azelastine, Balaglitazone, Belantamab mafodotin, Benzyl alcohol, Benzylpenicillin, Beraprost, Berotralstat, Bosentan, Brigatinib, Buprenorphine, Cabazitaxel, Camptothecin, Capravirine, Caspofungin, Celecoxib, Cerivastatin, Chloroquine, Cholecystokinin, Cholic Acid, Ciglitazone, Cisapride, Cladribine, Clofarabine, Cobimetinib, Conjugated estrogens, Copanlisib, Cyclophosphamide, Dabrafenib, Dacomitinib, Dactinomycin, Dapsone, Darolutamide, Dasabuvir, Dasatinib, Daunorubicin, Delafloxacin, Dexibuprofen, Diclofenac, Diethylstilbestrol, Digoxin, Diltiazem, Dinoprostone, Dobutamine, Dolutegravir, Domperidone, Donepezil, Dopamine, Doxorubicin, Duvelisib, Echinacoside, Elagolix, Eltrombopag, Eluxadoline, Enalapril, Enasidenib, Entacapone, Enzalutamide, Epinephrine, Erlotinib, Ertugliflozin, Erythromycin, Estradiol, Estradiol acetate, Estradiol benzoate, Estradiol cypionate, Estradiol dienanthate, Estradiol valerate, Eszopiclone, Ethinylestradiol, Etoposide, Ezetimibe, Fexofenadine, Fimasartan, Fluorouracil, Fluvastatin, Folic acid, Fosphenytoin, Fostemsavir, Gadoxetic acid, Gefitinib, Gimatecan, Glasdegib, Glecaprevir, Glyburide, Grazoprevir, Halofantrine, Hydroxychloroquine, Ibuprofen, Idelalisib, Ifosfamide, Imatinib, Iproniazid, Irbesartan, Irinotecan, Isocarboxazid, Istradefylline, Ivermectin, Ketamine, Ketobemidone, Ketorolac, Lamivudine, Lansoprazole, Lapatinib, Leflunomide, Lenvatinib, Letermovir, Levomilnacipran, Levosalbutamol, Licofelone, Liothyronine, Liotrix, Lobeglitazone, Loperamide, Lorlatinib, Lovastatin, Lusutrombopag, Mephenytoin, Mestranol, Methadone, Methotrexate, Methyldopa, Micafungin, Mitoxantrone, Montelukast, Morphine, Muraglitazar, Mycophenolate mofetil, Naproxen, Netoglitazone, Nialamide, Nicardipine, Nicotine, Nilotinib, Nitrofurantoin, Norepinephrine, Odanacatib, Olodaterol, Ombitasvir, Omeprazole, Opicapone, Osimertinib, Ouabain, Oxaliplatin, Ozanimod, Paclitaxel, Palbociclib, Paramethadione, Paritaprevir, Pazopanib, Penicillamine, Perospirone, Phenelzine, Phenprocoumon, Phenytoin, Pibrentasvir, Pioglitazone, Pipamperone, Piroxicam, Pitavastatin, Ponatinib, Pralatrexate, Pralsetinib, Pravastatin, Prazosin, Propacetamol, Propofol, Quinine, Raloxifene, Remdesivir, Repaglinide, Revefenacin, Riluzole, Rimegepant, Riociguat, Ripretinib, Ritonavir, Rivaroxaban, Rivoglitazone, Rosiglitazone, Rosuvastatin, Rucaparib, Safrazine, Selegiline, Selexipag, Selumetinib, Seratrodast, Simeprevir, Simvastatin, Sitagliptin, Sofosbuvir, Sorafenib, Sulfadiazine, Sulfasalazine, Sumatriptan, Talazoparib, Tamoxifen, Taurocholic acid, Tazarotene, Tazemetostat, Technetium Tc-99m mebrofenin, Tegafur, Tegaserod, Temocapril, Teniposide, Tenofovir alafenamide, Terbinafine, Teriflunomide, Testosterone, Testosterone cypionate, Testosterone enanthate, Testosterone propionate, Testosterone undecanoate, Theophylline, Tolbutamide, Tolcapone, Topotecan, Torasemide, Tranylcypromine, Tretinoin, Trimethadione, Troglitazone, Tucatinib, Ubrogepant, Valsartan, Velpatasvir, Vemurafenib, Venetoclax, Verapamil, Vincristine, Vortioxetine, Voxilaprevir, Zafirlukast, Zidovudine, Zopiclone</data>
  <data key="d13">Quercetin</data>
  <data key="d14">https://www.drugbank.ca/structures/DB04216/image.svg</data>
  <data key="d15">Drug</data>
  <data key="d16">29</data>
  <data key="d17">0.2127193160588092</data>
  <data key="d18">0.08357496397040837</data>
  <data key="d19">0.013045089356946104</data>
  <data key="d20">0</data>
  <data key="d21">256</data>
  <data key="d22">#FC5F67</data>
  <data key="d23">#FB3640</data>
</node>
<node id="Tyrosine-protein kinase HCK">
  <data key="d24">HCK</data>
  <data key="d0">P08631</data>
  <data key="d25">4U5W</data>
  <data key="d26">Humans</data>
  <data key="d27">Enzyme</data>
  <data key="d28">Kinase</data>
  <data key="d29">Lysosome</data>
  <data key="d30">ITGB2, PLCG1, CRKL, VAV1, FCGR3A, EGFR, FCGR1A, CBL, SOS1, PIK3CB</data>
  <data key="d31">Neoplasms, Hematologic Neoplasms, Malignant Neoplasms, MYELODYSPLASTIC SYNDROME, Infection</data>
  <data key="d32">1-Ter-Butyl-3-P-Tolyl-1h-Pyrazolo[3,4-D]Pyrimidin-4-Ylamine, Phosphonotyrosine, Quercetin, Bosutinib, Fostamatinib</data>
  <data key="d33">https://www.drugbank.ca/polypeptides/P08631</data>
  <data key="d13">Tyrosine-protein kinase HCK</data>
  <data key="d14">https://cdn.rcsb.org/images/structures/u5/4u5w/4u5w_assembly-1.jpeg</data>
  <data key="d15">Target</data>
  <data key="d16">2</data>
  <data key="d17">0.2010029857390664</data>
  <data key="d18">0.009089779145874024</data>
  <data key="d19">0.04087795366199074</data>
  <data key="d20">0</data>
  <data key="d21">0</data>
  <data key="d22">#12EAEA</data>
  <data key="d23">#0EBEBE</data>
</node>
<node id="Phosphatidylinositol 4,5-bisphosphate 3-kinase catalytic subunit gamma isoform">
  <data key="d24">PIK3CG</data>
  <data key="d0">P48736</data>
  <data key="d25">1HE8</data>
  <data key="d26">Humans</data>
  <data key="d27">Enzyme</data>
  <data key="d28">Transferase</data>
  <data key="d29">Cytoplasm</data>
  <data key="d30">HRAS, KRAS, NRAS, PIK3R5, PIK3R1, AKT1, PIK3R3, PIK3R2, PIK3R6, PDPK1</data>
  <data key="d31">Adenocarcinoma, Autoimmune Diseases, Brain Neoplasms, Carcinoma, Cardiovascular Diseases, Diabetes Mellitus, Esophageal Neoplasms, Virus Diseases, B-Cell Lymphomas, Neuroendocrine Tumors, Gastrointestinal Stromal Tumors, Hematologic Neoplasms, Neurodegenerative Disorders, Mammary Neoplasms, Secondary Neoplasm, Malignant neoplasm of mouth, Cognition Disorders, Prostatic Neoplasms, Sarcoma, Malignant neoplasm of soft tissue, Immune System Diseases, Lung Neoplasms, Myeloproliferative disease, Congenital Abnormality, Colonic Neoplasms, Colorectal Neoplasms, Cerebrovascular accident, Epstein-Barr Virus Infections, Caffeine related disorders, Brain Diseases, Immunologic Deficiency Syndromes, Precancerous Conditions, Intervertebral disc disorder, Lymphatic Abnormalities, Cardiomyopathies, Chronic Kidney Diseases, Heart Diseases, HTLV-I Infections, Liver diseases, Mycosis Fungoides, nervous system disorder, Lesion of brain, Hematopoietic Neoplasms, Congenital abnormality of vein, MYELODYSPLASTIC SYNDROME, Adenoma, Bacterial Infections, Cardiomyopathy, Dilated, Congenital chromosomal disease, Endocardial Cushion Defects, Polycystic Kidney Diseases, Lymphoproliferative Disorders, Metabolic Diseases, Peripheral Neuropathy, Skin lesion, Adult Solid Neoplasm, Complications of Diabetes Mellitus, Primary immune deficiency disorder, Mood Disorders, Infectious Lung Disorder, Neoplasms, Intracranial, Intellectual Disability, Peripheral Nervous System Diseases, Bone Diseases, Metabolic Bone Disorder, Developmental Disabilities, Chlamydia Infections, Enterovirus Infections, Gastrointestinal Neoplasms, Congenital Heart Defects, Hepatitis, Herpes Simplex Infections, Inflammatory Bowel Diseases, Intestinal Neoplasms, Kidney Diseases, Alcoholic Liver Diseases, Monosomy, Mycobacterium Infections, Mycoplasma Infections, Neoplastic Syndromes, Hereditary, Nephrotic Syndrome, Neuromuscular Diseases, Parasitic Diseases, Pituitary Diseases, Pituitary Neoplasms, Respiration Disorders, Respiratory Tract Infections, Retinal Diseases, Rotavirus Infections, Stomach Neoplasms, Vascular Diseases, Central Nervous System Neoplasms, Migraine Disorders, Atrophic condition of skin, Prion Diseases, Neurologic Symptoms, Cardiovascular Abnormalities, Deformity, Neuropathy, Pervasive Development Disorder, Oropharyngeal disorders, Viral respiratory infection, Gestational Trophoblastic Neoplasms, Autonomic nervous system disorders, Degenerative disorder, Inflammatory disorder, Chronic inflammatory disorder, Drug Dependence, Neurodevelopmental Disorders, Fetal Alcohol Spectrum Disorders, Infection</data>
  <data key="d32">Staurosporine, Myricetin, XL765, 5-QUINOXALIN-6-YLMETHYLENE-THIAZOLIDINE-2,4-DIONE, 2-((9H-PURIN-6-YLTHIO)METHYL)-5-CHLORO-3-(2-METHOXYPHENYL)QUINAZOLIN-4(3H)-ONE, N-(5-{4-Chloro-3-[(2-hydroxyethyl)sulfamoyl]phenyl}-4-methyl-1,3-thiazol-2-yl)acetamide, 5,5-dimethyl-2-morpholin-4-yl-5,6-dihydro-1,3-benzothiazol-7(4H)-one, 3-[4-AMINO-1-(1-METHYLETHYL)-1H-PYRAZOLO[3,4-D]PYRIMIDIN-3-YL]PHENOL, (5E)-5-[(2,2-DIFLUORO-1,3-BENZODIOXOL-5-YL)METHYLENE]-1,3-THIAZOLIDINE-2,4-DIONE, Wortmannin, LY-294002, 1-methyl-3-naphthalen-2-yl-1H-pyrazolo[3,4-d]pyrimidin-4-amine, Quercetin, Fostamatinib, TG100-115, Duvelisib</data>
  <data key="d33">https://www.drugbank.ca/polypeptides/P48736</data>
  <data key="d13">Phosphatidylinositol 4,5-bisphosphate 3-kinase catalytic subunit gamma isoform</data>
  <data key="d14">https://cdn.rcsb.org/images/structures/he/1he8/1he8_assembly-1.jpeg</data>
  <data key="d15">Target</data>
  <data key="d16">3</data>
  <data key="d17">0.20108324247124407</data>
  <data key="d18">0.009951420024452888</data>
  <data key="d19">0.041143033242999574</data>
  <data key="d20">0</data>
  <data key="d21">76</data>
  <data key="d22">#12EAEA</data>
  <data key="d23">#0EBEBE</data>
</node>
<node id="UDP-glucuronosyltransferase 3A1">
  <data key="d24">UGT3A1</data>
  <data key="d0">Q6NUS8</data>
  <data key="d25">Not Available</data>
  <data key="d26">Humans</data>
  <data key="d27">Not Available</data>
  <data key="d28">Not Available</data>
  <data key="d29">Membrane</data>
  <data key="d30"></data>
  <data key="d31"></data>
  <data key="d32">Kaempherol, Quercetin</data>
  <data key="d33">https://www.drugbank.ca/polypeptides/Q6NUS8</data>
  <data key="d13">UDP-glucuronosyltransferase 3A1</data>
  <data key="d14">https://cdn.rcsb.org/images/structures/ot/not available/not available_model-1.jpeg</data>
  <data key="d15">Target</data>
  <data key="d16">1</data>
  <data key="d17">0.16942404735718444</data>
  <data key="d18">0.0</data>
  <data key="d19">0.0007438485578073178</data>
  <data key="d20">0</data>
  <data key="d21">0</data>
  <data key="d22">#12EAEA</data>
  <data key="d23">#0EBEBE</data>
</node>
<node id="ATP synthase subunit alpha, mitochondrial">
  <data key="d24">ATP5A1</data>
  <data key="d0">P25705</data>
  <data key="d25">Not Available</data>
  <data key="d26">Humans</data>
  <data key="d27">Enzyme</data>
  <data key="d28">Hydrolase</data>
  <data key="d29">Mitochondrion inner membrane</data>
  <data key="d30">ATP5J2, ATP5O, ATP5B, ATP5H, ATP5D, ATP5F1, ATP5C1, ATP5L, ATP5G3, MT-ATP6</data>
  <data key="d31"></data>
  <data key="d32">1-ACETYL-2-CARBOXYPIPERIDINE, AUROVERTIN B, Piceatannol, Quercetin, N1-(2-AMINO-4-METHYLPENTYL)OCTAHYDRO-PYRROLO[1,2-A] PYRIMIDINE, Artenimol</data>
  <data key="d33">https://www.drugbank.ca/polypeptides/P25705</data>
  <data key="d13">ATP synthase subunit alpha, mitochondrial</data>
  <data key="d14">https://cdn.rcsb.org/images/structures/ot/not available/not available_model-1.jpeg</data>
  <data key="d15">Target</data>
  <data key="d16">2</data>
  <data key="d17">0.18450741189566983</data>
  <data key="d18">0.043404690353123214</data>
  <data key="d19">0.0007635341822495497</data>
  <data key="d20">0</data>
  <data key="d21">0</data>
  <data key="d22">#12EAEA</data>
  <data key="d23">#0EBEBE</data>
</node>
<node id="ATP synthase subunit beta, mitochondrial">
  <data key="d24">ATP5B</data>
  <data key="d0">P06576</data>
  <data key="d25">Not Available</data>
  <data key="d26">Humans</data>
  <data key="d27">Enzyme</data>
  <data key="d28">Hydrolase</data>
  <data key="d29">Mitochondrion</data>
  <data key="d30">ATP5J2, ATP5O, ATP5G3, ATP5A1, ATP5H, ATP5D, ATP5F1, ATP5C1, ATP5L, ATP5J</data>
  <data key="d31"></data>
  <data key="d32">1-ACETYL-2-CARBOXYPIPERIDINE, AUROVERTIN B, Piceatannol, Quercetin, N1-(2-AMINO-4-METHYLPENTYL)OCTAHYDRO-PYRROLO[1,2-A] PYRIMIDINE, Inositol nicotinate, Phenethyl Isothiocyanate</data>
  <data key="d33">https://www.drugbank.ca/polypeptides/P06576</data>
  <data key="d13">ATP synthase subunit beta, mitochondrial</data>
  <data key="d14">https://cdn.rcsb.org/images/structures/ot/not available/not available_model-1.jpeg</data>
  <data key="d15">Target</data>
  <data key="d16">1</data>
  <data key="d17">0.16942404735718444</data>
  <data key="d18">0.0</data>
  <data key="d19">0.0007438485578073178</data>
  <data key="d20">0</data>
  <data key="d21">0</data>
  <data key="d22">#12EAEA</data>
  <data key="d23">#0EBEBE</data>
</node>
<node id="ATP synthase subunit gamma, mitochondrial">
  <data key="d24">ATP5C1</data>
  <data key="d0">P36542</data>
  <data key="d25">Not Available</data>
  <data key="d26">Humans</data>
  <data key="d27">Not Available</data>
  <data key="d28">Not Available</data>
  <data key="d29">Mitochondrion</data>
  <data key="d30">ATP5F1, ATP5O, ATP5B, ATP5A1, ATP5H, ATP5D, ATP5L, ATP5E, ATP5G1, ATP5G3</data>
  <data key="d31"></data>
  <data key="d32">1-ACETYL-2-CARBOXYPIPERIDINE, AUROVERTIN B, Piceatannol, Quercetin, N1-(2-AMINO-4-METHYLPENTYL)OCTAHYDRO-PYRROLO[1,2-A] PYRIMIDINE</data>
  <data key="d33">https://www.drugbank.ca/polypeptides/P36542</data>
  <data key="d13">ATP synthase subunit gamma, mitochondrial</data>
  <data key="d14">https://cdn.rcsb.org/images/structures/ot/not available/not available_model-1.jpeg</data>
  <data key="d15">Target</data>
  <data key="d16">1</data>
  <data key="d17">0.16942404735718444</data>
  <data key="d18">0.0</data>
  <data key="d19">0.0007438485578073178</data>
  <data key="d20">0</data>
  <data key="d21">0</data>
  <data key="d22">#12EAEA</data>
  <data key="d23">#0EBEBE</data>
</node>
<node id="Serine/threonine-protein kinase pim-1">
  <data key="d24">PIM1</data>
  <data key="d0">P11309</data>
  <data key="d25">3F2A</data>
  <data key="d26">Humans</data>
  <data key="d27">Enzyme</data>
  <data key="d28">Kinase</data>
  <data key="d29">Cytoplasm</data>
  <data key="d30">MYC, NFATC1, STAT3</data>
  <data key="d31">Mammary Neoplasms, Precancerous Conditions, Malignant Neoplasms, Lymphoma, Neoplasms, Primary malignant neoplasm, Prostatic Neoplasms, Hematologic Neoplasms, B-Cell Lymphomas, Carcinoma, Hematopoietic Neoplasms, Inflammatory Bowel Diseases, Lung Neoplasms, Adenocarcinoma, Autoimmune Diseases, Bone Diseases, Diabetes Mellitus, Esophageal Neoplasms, Heart Diseases, Disruptive, Impulse Control, and Conduct Disorders, Liver diseases, Soft Tissue Neoplasms, Vascular Diseases, Malignant neoplasm of mouth, Adult Solid Neoplasm</data>
  <data key="d32">3,4-Dihydroxy-1-Methylquinolin-2(1h)-One, Staurosporine, LY-294002, Imidazole, (3e)-3-[(4-Hydroxyphenyl)Imino]-1h-Indol-2(3h)-One, Bisindolylmaleimide I, Phosphoaminophosphonic Acid-Adenylate Ester, Dexfosfoserine, S,S-(2-Hydroxyethyl)Thiocysteine, IMIDAZOPYRIDAZIN 1, 4-(4-hydroxy-3-methylphenyl)-6-phenylpyrimidin-2(5H)-one, N-phenyl-1H-pyrrolo[2,3-b]pyridin-3-amine, (2S)-1,3-benzothiazol-2-yl{2-[(2-pyridin-3-ylethyl)amino]pyrimidin-4-yl}ethanenitrile, (4R)-7,8-dichloro-1',9-dimethyl-1-oxo-1,2,4,9-tetrahydrospiro[beta-carboline-3,4'-piperidine]-4-carbonitrile, (4R)-7-chloro-9-methyl-1-oxo-1,2,4,9-tetrahydrospiro[beta-carboline-3,4'-piperidine]-4-carbonitrile, Tricetin, Quercetin, 6-(5-BROMO-2-HYDROXYPHENYL)-2-OXO-4-PHENYL-1,2-DIHYDROPYRIDINE-3-CARBONITRILE, 4-[3-(4-chlorophenyl)-2,1-benzisoxazol-5-yl]pyrimidin-2-amine, N-cyclohexyl-3-[3-(trifluoromethyl)phenyl][1,2,4]triazolo[4,3-b]pyridazin-6-amine, 2,3-diphenyl-1H-indole-7-carboxylic acid, Fostamatinib</data>
  <data key="d33">https://www.drugbank.ca/polypeptides/P11309</data>
  <data key="d13">Serine/threonine-protein kinase pim-1</data>
  <data key="d14">https://cdn.rcsb.org/images/structures/f2/3f2a/3f2a_assembly-1.jpeg</data>
  <data key="d15">Target</data>
  <data key="d16">2</data>
  <data key="d17">0.2010029857390664</data>
  <data key="d18">0.009089779145874024</data>
  <data key="d19">0.04087795366199074</data>
  <data key="d20">0</data>
  <data key="d21">0</data>
  <data key="d22">#12EAEA</data>
  <data key="d23">#0EBEBE</data>
</node>
<node id="HTH-type transcriptional regulator TtgR">
  <data key="d24">ttgR</data>
  <data key="d0">Q9AIU0</data>
  <data key="d25">2XDN</data>
  <data key="d26">Pseudomonas putida (strain DOT-T1E)</data>
  <data key="d27">Not Available</data>
  <data key="d28">Not Available</data>
  <data key="d29">Cytoplasmic</data>
  <data key="d30"></data>
  <data key="d31">Pseudomonas putida (strain DOT-T1E)</data>
  <data key="d32">Phloretin, Naringenin, Quercetin</data>
  <data key="d33">https://www.drugbank.ca/polypeptides/Q9AIU0</data>
  <data key="d13">HTH-type transcriptional regulator TtgR</data>
  <data key="d14">https://cdn.rcsb.org/images/structures/xd/2xdn/2xdn_assembly-1.jpeg</data>
  <data key="d15">Target</data>
  <data key="d16">1</data>
  <data key="d17">0.16942404735718444</data>
  <data key="d18">0.0</data>
  <data key="d19">0.0007438485578073178</data>
  <data key="d20">0</data>
  <data key="d21">0</data>
  <data key="d22">#12EAEA</data>
  <data key="d23">#0EBEBE</data>
</node>
<node id="3-hydroxyisobutyryl-CoA hydrolase, mitochondrial">
  <data key="d24">HIBCH</data>
  <data key="d0">Q6NVY1</data>
  <data key="d25">3BPT</data>
  <data key="d26">Humans</data>
  <data key="d27">Enzyme</data>
  <data key="d28">Hydrolase</data>
  <data key="d29">Mitochondrion</data>
  <data key="d30">HIBADH</data>
  <data key="d31">Inborn Errors of Metabolism, Neoplasms, Dystonia Disorders, Neurodegenerative Disorders</data>
  <data key="d32">Quercetin</data>
  <data key="d33">https://www.drugbank.ca/polypeptides/Q6NVY1</data>
  <data key="d13">3-hydroxyisobutyryl-CoA hydrolase, mitochondrial</data>
  <data key="d14">https://cdn.rcsb.org/images/structures/bp/3bpt/3bpt_assembly-1.jpeg</data>
  <data key="d15">Target</data>
  <data key="d16">1</data>
  <data key="d17">0.16942404735718444</data>
  <data key="d18">0.0</data>
  <data key="d19">0.0007438485578073178</data>
  <data key="d20">0</data>
  <data key="d21">0</data>
  <data key="d22">#12EAEA</data>
  <data key="d23">#0EBEBE</data>
</node>
<node id="3-hydroxyacyl-[acyl-carrier-protein] dehydratase FabZ">
  <data key="d24">fabZ</data>
  <data key="d0">Q5G940</data>
  <data key="d25">6IHC</data>
  <data key="d26">Helicobacter pylori</data>
  <data key="d27">Not Available</data>
  <data key="d28">Not Available</data>
  <data key="d29">Cytoplasm</data>
  <data key="d30"></data>
  <data key="d31">Helicobacter pylori</data>
  <data key="d32">N'-[(1E)-(3,5-dibromo-2,4-dihydroxyphenyl)methylidene]naphthalene-2-carbohydrazide, 4-chloro-N'-[(1E)-(3,5-dibromo-2,4-dihydroxyphenyl)methylidene]benzohydrazide, N'-[(1E)-(3,5-dibromo-2,4-dihydroxyphenyl)methylidene]-4-methoxybenzohydrazide, 3-bromo-N'-[(1E)-(3,5-dibromo-2,4-dihydroxyphenyl)methylidene]benzohydrazide, 4-tert-butyl-N'-[(1E)-(3,5-dibromo-2,4-dihydroxyphenyl)methylidene]benzohydrazide, 4-bromo-N'-[(1E)-(3,5-dibromo-2,4-dihydroxyphenyl)methylidene]benzohydrazide, Apigenin, Emodin, Quercetin, Sakuranetin</data>
  <data key="d33">https://www.drugbank.ca/polypeptides/Q5G940</data>
  <data key="d13">3-hydroxyacyl-[acyl-carrier-protein] dehydratase FabZ</data>
  <data key="d14">https://cdn.rcsb.org/images/structures/ih/6ihc/6ihc_assembly-1.jpeg</data>
  <data key="d15">Target</data>
  <data key="d16">1</data>
  <data key="d17">0.16942404735718444</data>
  <data key="d18">0.0</data>
  <data key="d19">0.0007438485578073178</data>
  <data key="d20">0</data>
  <data key="d21">0</data>
  <data key="d22">#12EAEA</data>
  <data key="d23">#0EBEBE</data>
</node>
<node id="Serine/threonine-protein kinase 17B">
  <data key="d24">STK17B</data>
  <data key="d0">O94768</data>
  <data key="d25">6QF4</data>
  <data key="d26">Humans</data>
  <data key="d27">Enzyme</data>
  <data key="d28">Kinase</data>
  <data key="d29">Nucleus</data>
  <data key="d30"></data>
  <data key="d31">Autoimmune Diseases, Diabetes Mellitus, Neoplasms, Mammary Neoplasms</data>
  <data key="d32">Quercetin, Fostamatinib</data>
  <data key="d33">https://www.drugbank.ca/polypeptides/O94768</data>
  <data key="d13">Serine/threonine-protein kinase 17B</data>
  <data key="d14">https://cdn.rcsb.org/images/structures/qf/6qf4/6qf4_assembly-1.jpeg</data>
  <data key="d15">Target</data>
  <data key="d16">2</data>
  <data key="d17">0.2010029857390664</data>
  <data key="d18">0.009089779145874024</data>
  <data key="d19">0.04087795366199074</data>
  <data key="d20">0</data>
  <data key="d21">0</data>
  <data key="d22">#12EAEA</data>
  <data key="d23">#0EBEBE</data>
</node>
<node id="Cytochrome P450 1B1">
  <data key="d24">CYP1B1</data>
  <data key="d0">Q16678</data>
  <data key="d25">3PM0</data>
  <data key="d26">Humans</data>
  <data key="d27">Enzyme</data>
  <data key="d28">Cytochrome P450</data>
  <data key="d29">Endoplasmic reticulum membrane</data>
  <data key="d30">EPHX1, COMT, HSD17B1</data>
  <data key="d31">Mammary Neoplasms, Prostatic Neoplasms, Lung Neoplasms, Adenoma, Colorectal Neoplasms, Mouth Neoplasms, Malignant neoplasm of mouth, Respiratory Tract Diseases, Hypertensive disease, Adenocarcinoma, Endometrial Neoplasms, Carcinoma, Cardiovascular Diseases, Atrial Septal Defects, Metabolic Diseases, Brain Neoplasms, Congenital chromosomal disease, Colonic Neoplasms, Esophageal Neoplasms, Head and Neck Neoplasms, Hepatitis, Liver diseases, Liver neoplasms, Lymphoma, Neural Tube Defects, Precancerous Conditions, Retinal Diseases, Lipid Metabolism Disorders, Gastrointestinal Stromal Tumors, Neoplasms, Intracranial, MYELODYSPLASTIC SYNDROME</data>
  <data key="d32">Melatonin, Tamoxifen, Propofol, Resveratrol, Amodiaquine, Biotin, Caffeine, Daunorubicin, Docetaxel, Doxorubicin, Estradiol, Estrone, Flutamide, Ketoconazole, Lansoprazole, Mitoxantrone, Omeprazole, Paclitaxel, Primaquine, Progesterone, Testosterone, Theophylline, Erlotinib, Dasatinib, 2-Methoxyestradiol, beta-Naphthoflavone, Flavone, Genistein, Naringenin, Quercetin, Testosterone undecanoate, Estradiol acetate, Estradiol benzoate, Estradiol cypionate, Estradiol dienanthate, Estradiol valerate, Medical Cannabis, Triclocarban, Triclabendazole, Cannabidiol, Nabiximols, Prednisone, Hydrocortisone, Budesonide, Methylprednisolone, Betamethasone, Prednisolone phosphate, Menadione</data>
  <data key="d33">https://www.drugbank.ca/polypeptides/Q16678</data>
  <data key="d13">Cytochrome P450 1B1</data>
  <data key="d14">https://cdn.rcsb.org/images/structures/pm/3pm0/3pm0_assembly-1.jpeg</data>
  <data key="d15">Target</data>
  <data key="d16">3</data>
  <data key="d17">0.19380911324580752</data>
  <data key="d18">0.011823070103837104</data>
  <data key="d19">0.0009332984752150023</data>
  <data key="d20">0</data>
  <data key="d21">0</data>
  <data key="d22">#12EAEA</data>
  <data key="d23">#0EBEBE</data>
</node>
<node id="Actin, cytoplasmic 1">
  <data key="d24">ACTB</data>
  <data key="d0">P60709</data>
  <data key="d25">Not Available</data>
  <data key="d26">Humans</data>
  <data key="d27">Other cytosolic protein</data>
  <data key="d28">Not Available</data>
  <data key="d29">Cytoplasm</data>
  <data key="d30">CFL1, PFN1, RUVBL1, CFL2, RUVBL2, ACTG1, MKL1, ACTC1, CDC5L, PFN2</data>
  <data key="d31">Blood Platelet Disorders, Esophageal Neoplasms, Lung Neoplasms, Craniofacial Abnormalities, Congenital neurologic anomalies, Intellectual Disability, Immunologic Deficiency Syndromes, Multiple congenital anomalies, Malignant Neoplasms, Cardiomyopathy, Dilated, Hypertensive disease, Myopathy, Virus Diseases, Congenital myopathy (disorder), Neurodegenerative Disorders, Primary malignant neoplasm, Mammary Neoplasms, Secondary Neoplasm, Adenocarcinoma, Congenital Abnormality, Cardiovascular Diseases, HIV Infections, Kidney Diseases, Nephrotic Syndrome, nervous system disorder, Chronic Kidney Diseases, Diabetes Mellitus, Shigella Infections, Herpes Simplex Infections, Gastrointestinal Stromal Tumors, Cognition Disorders, Liver diseases, Lymphoma, Vascular Diseases, Deformity, Autoimmune Diseases, Developmental Disabilities, Cytomegalovirus Infections, Congenital Heart Defects, Heart Diseases, Inflammatory Bowel Diseases, Mycoplasma Infections, MYELODYSPLASTIC SYNDROME, Aortic Diseases, Bacterial Infections, Blood Coagulation Disorders, Colonic Neoplasms, Drug abuse, Atrial Septal Defects, Alcoholic Liver Diseases, Lung diseases, Salmonella infections, Soft Tissue Neoplasms, Renal glomerular disease, Dystonia Disorders, Neuropathy, Pervasive Development Disorder, Mitochondrial Diseases, Tauopathies, Inflammatory disorder, Adenovirus Infections, Tumors of Adrenal Cortex, Mental disorders, CNS disorder, Cerebrovascular Disorders, Chlamydia Infections, Congenital chromosomal disease, Colorectal Neoplasms, Corneal Diseases, Hepatitis, Herpesviridae Infections, Immune System Diseases, Intestinal Diseases, Parasitic, Liver neoplasms, Mycoses, Neural Tube Defects, Neuromuscular Diseases, Hereditary Sensory and Autonomic Neuropathies, Peripheral Neuropathy, Pleural effusion disorder, Prostatic Neoplasms, Respiratory Syncytial Virus Infections, Retroviridae Infections, Rotavirus Infections, Dermatologic disorders, Spinal Diseases, Superinfection, Testicular Diseases, Tracheal Diseases, Lysosomal Storage Diseases, Epstein-Barr Virus Infections, Atrophic condition of skin, Disease of mucous membrane, Malignant neoplasm of mouth, Intervertebral disc disorder, Prion Diseases, Lung Diseases, Interstitial, Congenital defects, Neurologic Symptoms, Caffeine related disorders, Viral Encephalitis, Mood Disorders, Distal Muscular Dystrophies, Sarcoma, Invasive Fungal Infections, Disorder of smooth muscle, Metastatic Carcinoma, Drug Dependence, Neurodevelopmental Disorders, Congenital vascular anomaly, Malignant neoplasm of soft tissue, Peripheral Nervous System Diseases</data>
  <data key="d32">Quercetin, Phenethyl Isothiocyanate</data>
  <data key="d33">https://www.drugbank.ca/polypeptides/P60709</data>
  <data key="d13">Actin, cytoplasmic 1</data>
  <data key="d14">https://cdn.rcsb.org/images/structures/ot/not available/not available_model-1.jpeg</data>
  <data key="d15">Target</data>
  <data key="d16">1</data>
  <data key="d17">0.16942404735718444</data>
  <data key="d18">0.0</data>
  <data key="d19">0.0007438485578073178</data>
  <data key="d20">0</data>
  <data key="d21">0</data>
  <data key="d22">#12EAEA</data>
  <data key="d23">#0EBEBE</data>
</node>
<node id="Casein kinase II subunit beta">
  <data key="d24">CSNK2B</data>
  <data key="d0">P67870</data>
  <data key="d25">4DGL</data>
  <data key="d26">Humans</data>
  <data key="d27">Enzyme</data>
  <data key="d28">Kinase</data>
  <data key="d29">Not Available</data>
  <data key="d30">CSNK2A1, CSNK2A2, SUPT16H, SSRP1, CSNK2A3, RYBP, PCGF5, ACVRL1, YAF2</data>
  <data key="d31">Skin Neoplasms, Epstein-Barr Virus Infections, Intellectual Disability, Neurodevelopmental Disorders, Malignant Neoplasms, Endometrial Neoplasms, Primary malignant neoplasm</data>
  <data key="d32">ATP, Quercetin</data>
  <data key="d33">https://www.drugbank.ca/polypeptides/P67870</data>
  <data key="d13">Casein kinase II subunit beta</data>
  <data key="d14">https://cdn.rcsb.org/images/structures/dg/4dgl/4dgl_assembly-1.jpeg</data>
  <data key="d15">Target</data>
  <data key="d16">1</data>
  <data key="d17">0.16942404735718444</data>
  <data key="d18">0.0</data>
  <data key="d19">0.0007438485578073178</data>
  <data key="d20">0</data>
  <data key="d21">0</data>
  <data key="d22">#12EAEA</data>
  <data key="d23">#0EBEBE</data>
</node>
<node id="Eukaryotic translation initiation factor 3 subunit F">
  <data key="d24">EIF3F</data>
  <data key="d0">O00303</data>
  <data key="d25">6ZON</data>
  <data key="d26">Humans</data>
  <data key="d27">Enzyme</data>
  <data key="d28">Not Available</data>
  <data key="d29">Cytoplasm</data>
  <data key="d30">EIF3C, EIF3CL, EIF3D, EIF3E, EIF3M, EIF3K, EIF3G, EIF3B, EIF3H, EIF3I</data>
  <data key="d31">Intellectual Disability, Malignant Neoplasms, Primary malignant neoplasm, Neoplasms</data>
  <data key="d32">Quercetin</data>
  <data key="d33">https://www.drugbank.ca/polypeptides/O00303</data>
  <data key="d13">Eukaryotic translation initiation factor 3 subunit F</data>
  <data key="d14">https://cdn.rcsb.org/images/structures/zo/6zon/6zon_assembly-1.jpeg</data>
  <data key="d15">Target</data>
  <data key="d16">1</data>
  <data key="d17">0.16942404735718444</data>
  <data key="d18">0.0</data>
  <data key="d19">0.0007438485578073178</data>
  <data key="d20">0</data>
  <data key="d21">0</data>
  <data key="d22">#12EAEA</data>
  <data key="d23">#0EBEBE</data>
</node>
<node id="Heat shock protein HSP 90-alpha">
  <data key="d24">HSP90AA1</data>
  <data key="d0">P07900</data>
  <data key="d25">2K5B</data>
  <data key="d26">Humans</data>
  <data key="d27">Other cytosolic protein</data>
  <data key="d28">Not Available</data>
  <data key="d29">Cytoplasm</data>
  <data key="d30">CDC37, PTGES3, STIP1, HSPA8, SUGT1, AKT1, HSPA1A, PPID, HSPA4, HSP90AB1</data>
  <data key="d31">Mammary Neoplasms, HIV Infections, Mood Disorders, Neurodegenerative Disorders, Gastrointestinal Stromal Tumors, Secondary Neoplasm, Diabetes Mellitus, Lymphoma, B-Cell Lymphomas, Autoimmune Diseases, Carcinoma, Prostatic Neoplasms, Tauopathies, Lymphoproliferative Disorders, Neuroendocrine Tumors, Congenital Abnormality, Bacterial Infections, Esophageal Neoplasms, Herpes Simplex Infections, Inflammatory Bowel Diseases, Parasitic Diseases, Dermatologic disorders, Virus Diseases, Benign Neoplasm, Hematologic Neoplasms, Neuropathy, Sarcoma, Acquired Immunodeficiency Syndrome, Adenoma, Adrenal Gland Neoplasms, Mental disorders, Metabolic Bone Disorder, Brain Neoplasms, Cardiomyopathy, Dilated, Colonic Neoplasms, Colorectal Neoplasms, Cytomegalovirus Infections, Disorder of eye, Hypertensive disease, Kidney Diseases, Lung diseases, Lung Neoplasms, Mycoplasma Infections, Mycoses, Protozoan Infections, Skin lesion, Genitourinary Neoplasms, Vascular Diseases, Lentivirus Infections, Malignant neoplasm of mouth, Lung Diseases, Interstitial, Congenital defects, Cardiomyopathies, Invasive Fungal Infections, Inflammatory disorder, Chronic Kidney Diseases, Protozoan diseases, Malignant neoplasm of soft tissue, Sarcoma of soft tissue</data>
  <data key="d32">Rifabutin, Geldanamycin, 4-(1,3-Benzodioxol-5-Yl)-5-(5-Ethyl-2,4-Dihydroxyphenyl)-2h-Pyrazole-3-Carboxylic Acid, Alvespimycin, 4-(1h-Imidazol-4-Yl)-3-(5-Ethyl-2,4-Dihydroxy-Phenyl)-1h-Pyrazole, N-[4-(AMINOSULFONYL)BENZYL]-5-(5-CHLORO-2,4-DIHYDROXYPHENYL)-1H-PYRAZOLE-4-CARBOXAMIDE, Tanespimycin, SNX-5422, N-(4-ACETYLPHENYL)-5-(5-CHLORO-2,4-DIHYDROXYPHENYL)-1H-PYRAZOLE-4-CARBOXAMIDE, 4-CHLORO-6-(4-{4-[4-(METHYLSULFONYL)BENZYL]PIPERAZIN-1-YL}-1H-PYRAZOL-5-YL)BENZENE-1,3-DIOL, 5-(5-CHLORO-2,4-DIHYDROXYPHENYL)-N-ETHYL-4-PIPERAZIN-1-YL-1H-PYRAZOLE-3-CARBOXAMIDE, 5-(5-chloro-2,4-dihydroxyphenyl)-N-ethyl-4-[4-(morpholin-4-ylmethyl)phenyl]isoxazole-3-carboxamide, 5-(5-CHLORO-2,4-DIHYDROXYPHENYL)-N-ETHYL-4-(4-METHOXYPHENYL)ISOXAZOLE-3-CARBOXAMIDE, 2-amino-4-[2,4-dichloro-5-(2-pyrrolidin-1-ylethoxy)phenyl]-N-ethylthieno[2,3-d]pyrimidine-6-carboxamide, 4-CHLORO-6-(4-PIPERAZIN-1-YL-1H-PYRAZOL-5-YL)BENZENE-1,3-DIOL, (3E)-3-[(phenylamino)methylidene]dihydrofuran-2(3H)-one, 6-(3-BROMO-2-NAPHTHYL)-1,3,5-TRIAZINE-2,4-DIAMINE, 3-({2-[(2-AMINO-6-METHYLPYRIMIDIN-4-YL)ETHYNYL]BENZYL}AMINO)-1,3-OXAZOL-2(3H)-ONE, N-[(2-AMINO-6-METHYLPYRIMIDIN-4-YL)METHYL]-3-{[(E)-(2-OXODIHYDROFURAN-3(2H)-YLIDENE)METHYL]AMINO}BENZENESULFONAMIDE, 5-(5-CHLORO-2,4-DIHYDROXYPHENYL)-N-ETHYL-4-(4-METHOXYPHENYL)-1H-PYRAZOLE-3-CARBOXAMIDE, 4-bromo-6-(6-hydroxy-1,2-benzisoxazol-3-yl)benzene-1,3-diol, CCT-018159, 4-chloro-6-{5-[(2-morpholin-4-ylethyl)amino]-1,2-benzisoxazol-3-yl}benzene-1,3-diol, 8-(6-BROMO-BENZO[1,3]DIOXOL-5-YLSULFANYL)-9-(3-ISOPROPYLAMINO-PROPYL)-ADENINE, 4-methyl-7,8-dihydro-5H-thiopyrano[4,3-d]pyrimidin-2-amine, (5E,7S)-2-amino-7-(4-fluoro-2-pyridin-3-ylphenyl)-4-methyl-7,8-dihydroquinazolin-5(6H)-one oxime, 9-Butyl-8-(2,5-Dimethoxy-Benzyl)-2-Fluoro-9h-Purin-6-Ylamine, 8-(2-Chloro-3,4,5-Trimethoxy-Benzyl)-2-Fluoro-9-Pent-4-Ylnyl-9h-Purin-6-Ylamine, 8-(2,5-Dimethoxy-Benzyl)-2-Fluoro-9h-Purin-6-Ylamine, 9-Butyl-8-(3,4,5-Trimethoxybenzyl)-9h-Purin-6-Amine, 9-Butyl-8-(4-Methoxybenzyl)-9h-Purin-6-Amine, 9-Butyl-8-(3-Methoxybenzyl)-9h-Purin-6-Amine, 8-BENZO[1,3]DIOXOL-,5-YLMETHYL-9-BUTYL-9H-, 9-Butyl-8-(2,5-Dimethoxy-Benzyl)-9h-Purin-6-Ylamine, 9-Butyl-8-(2-Chloro-3,4,5-Trimethoxy-Benzyl)-9h-Purin-6-Ylamine, 8-(2-Chloro-3,4,5-Trimethoxy-Benzyl)-9-Pent-4-Ylnyl-9h-Purin-6-Ylamine, 8-Benzo[1,3]Dioxol-,5-Ylmethyl-9-Butyl-2-Fluoro-9h-Purin-6-Ylamine, 8-(2,5-Dimethoxy-Benzyl)-2-Fluoro-9-Pent-9h-Purin-6-Ylamine, 4-{[(2R)-2-(2-methylphenyl)pyrrolidin-1-yl]carbonyl}benzene-1,3-diol, 2-(1H-pyrrol-1-ylcarbonyl)benzene-1,3,5-triol, 2-[(2-methoxyethyl)amino]-4-(4-oxo-1,2,3,4-tetrahydro-9H-carbazol-9-yl)benzamide, 4-(2-methoxyethoxy)-6-methylpyrimidin-2-amine, 4-(2,4-dichlorophenyl)-5-phenyldiazenyl-pyrimidin-2-amine, 3,6-DIAMINO-5-CYANO-4-(4-ETHOXYPHENYL)THIENO[2,3-B]PYRIDINE-2-CARBOXAMIDE, 2-AMINO-4-(2,4-DICHLOROPHENYL)-N-ETHYLTHIENO[2,3-D]PYRIMIDINE-6-CARBOXAMIDE, Nedocromil, Copper, Quercetin, Polaprezinc</data>
  <data key="d33">https://www.drugbank.ca/polypeptides/P07900</data>
  <data key="d13">Heat shock protein HSP 90-alpha</data>
  <data key="d14">https://cdn.rcsb.org/images/structures/k5/2k5b/2k5b_model-1.jpeg</data>
  <data key="d15">Target</data>
  <data key="d16">1</data>
  <data key="d17">0.16942404735718444</data>
  <data key="d18">0.0</data>
  <data key="d19">0.0007438485578073178</data>
  <data key="d20">0</data>
  <data key="d21">0</data>
  <data key="d22">#12EAEA</data>
  <data key="d23">#0EBEBE</data>
</node>
<node id="Heat shock-related 70 kDa protein 2">
  <data key="d24">HSPA2</data>
  <data key="d0">P54652</data>
  <data key="d25">4FSV</data>
  <data key="d26">Humans</data>
  <data key="d27">Other cytosolic protein</data>
  <data key="d28">Not Available</data>
  <data key="d29">Cytoplasm</data>
  <data key="d30">HSPH1, HSP90AA1, STIP1, HSPA9, HSPA8, DNAJB1, HSPA1A, HSP90AB1, DNAJA4, DNAJA1</data>
  <data key="d31">Colonic Neoplasms, Neoplasms, Adenocarcinoma, Autoimmune Diseases, Carcinoma, Cardiovascular Diseases, Congenital chromosomal disease, Diabetes Mellitus, Hypertensive disease, Immune System Diseases, Inflammatory Bowel Diseases, Lymphoma, Precancerous Conditions, Cerebrovascular accident, Spondylarthropathies</data>
  <data key="d32">Quercetin</data>
  <data key="d33">https://www.drugbank.ca/polypeptides/P54652</data>
  <data key="d13">Heat shock-related 70 kDa protein 2</data>
  <data key="d14">https://cdn.rcsb.org/images/structures/fs/4fsv/4fsv_assembly-1.jpeg</data>
  <data key="d15">Target</data>
  <data key="d16">1</data>
  <data key="d17">0.16942404735718444</data>
  <data key="d18">0.0</data>
  <data key="d19">0.0007438485578073178</data>
  <data key="d20">0</data>
  <data key="d21">0</data>
  <data key="d22">#12EAEA</data>
  <data key="d23">#0EBEBE</data>
</node>
<node id="RuvB-like 2">
  <data key="d24">RUVBL2</data>
  <data key="d0">Q9Y230</data>
  <data key="d25">6QI8</data>
  <data key="d26">Humans</data>
  <data key="d27">Enzyme</data>
  <data key="d28">Not Available</data>
  <data key="d29">Nucleus matrix</data>
  <data key="d30">INO80, RUVBL1, ACTR5, RPAP3, INO80C, INO80B, DMAP1, EP400, YEATS4, VPS72</data>
  <data key="d31">Malignant Neoplasms, Immunologic Deficiency Syndromes, Neoplasms, Prostatic Neoplasms, Primary malignant neoplasm, Mammary Neoplasms</data>
  <data key="d32">Quercetin</data>
  <data key="d33">https://www.drugbank.ca/polypeptides/Q9Y230</data>
  <data key="d13">RuvB-like 2</data>
  <data key="d14">https://cdn.rcsb.org/images/structures/qi/6qi8/6qi8_assembly-1.jpeg</data>
  <data key="d15">Target</data>
  <data key="d16">1</data>
  <data key="d17">0.16942404735718444</data>
  <data key="d18">0.0</data>
  <data key="d19">0.0007438485578073178</data>
  <data key="d20">0</data>
  <data key="d21">0</data>
  <data key="d22">#12EAEA</data>
  <data key="d23">#0EBEBE</data>
</node>
<node id="Splicing factor 3B subunit 3">
  <data key="d24">SF3B3</data>
  <data key="d0">Q15393</data>
  <data key="d25">6EN4</data>
  <data key="d26">Humans</data>
  <data key="d27">Other nuclear protein</data>
  <data key="d28">Not Available</data>
  <data key="d29">Nucleus</data>
  <data key="d30">SF3B5, PRPF8, PRPF19, SF3B4, SF3B2, SF3B1, SNRPD2, PHF5A, PRPF31, PRPF6</data>
  <data key="d31">Malignant Neoplasms, Hypertensive disease, Alcoholic Liver Diseases, Neoplasms, Primary malignant neoplasm</data>
  <data key="d32">Quercetin</data>
  <data key="d33">https://www.drugbank.ca/polypeptides/Q15393</data>
  <data key="d13">Splicing factor 3B subunit 3</data>
  <data key="d14">https://cdn.rcsb.org/images/structures/en/6en4/6en4_assembly-1.jpeg</data>
  <data key="d15">Target</data>
  <data key="d16">1</data>
  <data key="d17">0.16942404735718444</data>
  <data key="d18">0.0</data>
  <data key="d19">0.0007438485578073178</data>
  <data key="d20">0</data>
  <data key="d21">0</data>
  <data key="d22">#12EAEA</data>
  <data key="d23">#0EBEBE</data>
</node>
<node id="Ubiquitin-like modifier-activating enzyme 1">
  <data key="d24">UBA1</data>
  <data key="d0">P22314</data>
  <data key="d25">6DC6</data>
  <data key="d26">Humans</data>
  <data key="d27">Enzyme</data>
  <data key="d28">Ligase</data>
  <data key="d29">Cytoplasm</data>
  <data key="d30">UBE2N, UBE2K, UBE2D2, UBE2D3, UBE2D1, CDC34, UBE2A, UBE2S, UBE2G1, UBE2R2</data>
  <data key="d31">Heart Diseases</data>
  <data key="d32">Hexatantalum Dodecabromide, Quercetin</data>
  <data key="d33">https://www.drugbank.ca/polypeptides/P22314</data>
  <data key="d13">Ubiquitin-like modifier-activating enzyme 1</data>
  <data key="d14">https://cdn.rcsb.org/images/structures/dc/6dc6/6dc6_assembly-1.jpeg</data>
  <data key="d15">Target</data>
  <data key="d16">1</data>
  <data key="d17">0.16942404735718444</data>
  <data key="d18">0.0</data>
  <data key="d19">0.0007438485578073178</data>
  <data key="d20">0</data>
  <data key="d21">0</data>
  <data key="d22">#12EAEA</data>
  <data key="d23">#0EBEBE</data>
</node>
<node id="CCAAT/enhancer-binding protein beta">
  <data key="d24">CEBPB</data>
  <data key="d0">P17676</data>
  <data key="d25">1H88</data>
  <data key="d26">Humans</data>
  <data key="d27">Not Available</data>
  <data key="d28">Not Available</data>
  <data key="d29">Nucleus</data>
  <data key="d30">PPARG, EP300, IL6, FOXO1, MAPK1, KLF5, RPS6KA1, STAT3, JUN, CEBPD</data>
  <data key="d31">Malignant Neoplasms, Primary malignant neoplasm, Liver neoplasms, Mammary Neoplasms, Diabetes Mellitus, Lung diseases, Adenovirus Infections, Carcinoma, Cardiovascular Diseases, Colorectal Neoplasms, Connective Tissue Diseases, Esophageal Neoplasms, Kidney Diseases, Lung Neoplasms, Lymphoma, nervous system disorder, Delirium, Dementia, Amnestic, Cognitive Disorders, Prostatic Neoplasms, Salmonella infections, Cerebrovascular accident, Uterine Fibroids, B-Cell Lymphomas, Epstein-Barr Virus Infections, Secondary Neoplasm, Infection, Neurocognitive Disorders</data>
  <data key="d32">Quercetin</data>
  <data key="d33">https://www.drugbank.ca/polypeptides/P17676</data>
  <data key="d13">CCAAT/enhancer-binding protein beta</data>
  <data key="d14">https://cdn.rcsb.org/images/structures/h8/1h88/1h88_assembly-1.jpeg</data>
  <data key="d15">Target</data>
  <data key="d16">1</data>
  <data key="d17">0.16942404735718444</data>
  <data key="d18">0.0</data>
  <data key="d19">0.0007438485578073178</data>
  <data key="d20">0</data>
  <data key="d21">0</data>
  <data key="d22">#12EAEA</data>
  <data key="d23">#0EBEBE</data>
</node>
<node id="Biotin">
  <data key="d0">DB00121</data>
  <data key="d1">C1[C@H]2[C@@H]([C@@H](S1)CCCCC(=O)O)NC(=O)N2</data>
  <data key="d2">A</data>
  <data key="d3">A11</data>
  <data key="d4">A11H</data>
  <data key="d5">A11HA</data>
  <data key="d6">A11HA05</data>
  <data key="d7">Propionyl-CoA carboxylase beta chain, mitochondrial, Biotin--protein ligase, Methylcrotonoyl-CoA carboxylase beta chain, mitochondrial, Acetyl-CoA carboxylase 2, Methylcrotonoyl-CoA carboxylase subunit alpha, mitochondrial, Pyruvate carboxylase, mitochondrial, Propionyl-CoA carboxylase alpha chain, mitochondrial, Acetyl-CoA carboxylase 1</data>
  <data key="d8">Cytochrome P450 1B1</data>
  <data key="d9"></data>
  <data key="d10">Sodium-dependent multivitamin transporter, Sodium-coupled monocarboxylate transporter 1</data>
  <data key="d11">Not Available, Enzyme, Not Available, Enzyme, Not Available, Not Available, Not Available, Enzyme</data>
  <data key="d12"></data>
  <data key="d13">Biotin</data>
  <data key="d14">https://www.drugbank.ca/structures/DB00121/image.svg</data>
  <data key="d15">Drug</data>
  <data key="d16">8</data>
  <data key="d17">0.005494505494505495</data>
  <data key="d18">2.6434047052603755e-05</data>
  <data key="d19">1.7349602411681279e-60</data>
  <data key="d20">0</data>
  <data key="d21">229</data>
  <data key="d22">#FC5F67</data>
  <data key="d23">#FB3640</data>
</node>
<node id="Propionyl-CoA carboxylase beta chain, mitochondrial">
  <data key="d24">PCCB</data>
  <data key="d0">P05166</data>
  <data key="d25">Not Available</data>
  <data key="d26">Humans</data>
  <data key="d27">Not Available</data>
  <data key="d28">Not Available</data>
  <data key="d29">Mitochondrion matrix</data>
  <data key="d30">PCCA, MCCC1, BCKDHB, MCEE, PC, ALDH6A1, HLCS, BCKDHA</data>
  <data key="d31">Metabolic Diseases, Adenocarcinoma</data>
  <data key="d32">Biotin, Valine</data>
  <data key="d33">https://www.drugbank.ca/polypeptides/P05166</data>
  <data key="d13">Propionyl-CoA carboxylase beta chain, mitochondrial</data>
  <data key="d14">https://cdn.rcsb.org/images/structures/ot/not available/not available_model-1.jpeg</data>
  <data key="d15">Target</data>
  <data key="d16">1</data>
  <data key="d17">0.0029304029304029304</data>
  <data key="d18">0.0</data>
  <data key="d19">6.134010758095156e-61</data>
  <data key="d20">0</data>
  <data key="d21">0</data>
  <data key="d22">#12EAEA</data>
  <data key="d23">#0EBEBE</data>
</node>
<node id="Biotin--protein ligase">
  <data key="d24">HLCS</data>
  <data key="d0">P50747</data>
  <data key="d25">Not Available</data>
  <data key="d26">Humans</data>
  <data key="d27">Enzyme</data>
  <data key="d28">Ligase</data>
  <data key="d29">Cytoplasm</data>
  <data key="d30">PC, MCCC1, PCCA, BTD, ACACA, ACACB, PCCB</data>
  <data key="d31">Skin lesion, Head and Neck Neoplasms</data>
  <data key="d32">Biotin</data>
  <data key="d33">https://www.drugbank.ca/polypeptides/P50747</data>
  <data key="d13">Biotin--protein ligase</data>
  <data key="d14">https://cdn.rcsb.org/images/structures/ot/not available/not available_model-1.jpeg</data>
  <data key="d15">Target</data>
  <data key="d16">1</data>
  <data key="d17">0.0029304029304029304</data>
  <data key="d18">0.0</data>
  <data key="d19">6.134010758095156e-61</data>
  <data key="d20">0</data>
  <data key="d21">0</data>
  <data key="d22">#12EAEA</data>
  <data key="d23">#0EBEBE</data>
</node>
<node id="Methylcrotonoyl-CoA carboxylase beta chain, mitochondrial">
  <data key="d24">MCCC2</data>
  <data key="d0">Q9HCC0</data>
  <data key="d25">Not Available</data>
  <data key="d26">Humans</data>
  <data key="d27">Not Available</data>
  <data key="d28">Not Available</data>
  <data key="d29">Mitochondrion matrix</data>
  <data key="d30">MCCC1, IVD, PCCA, ECHS1, AUH, PC</data>
  <data key="d31">Drug abuse, Neoplasms</data>
  <data key="d32">Biotin</data>
  <data key="d33">https://www.drugbank.ca/polypeptides/Q9HCC0</data>
  <data key="d13">Methylcrotonoyl-CoA carboxylase beta chain, mitochondrial</data>
  <data key="d14">https://cdn.rcsb.org/images/structures/ot/not available/not available_model-1.jpeg</data>
  <data key="d15">Target</data>
  <data key="d16">1</data>
  <data key="d17">0.0029304029304029304</data>
  <data key="d18">0.0</data>
  <data key="d19">6.134010758095156e-61</data>
  <data key="d20">0</data>
  <data key="d21">0</data>
  <data key="d22">#12EAEA</data>
  <data key="d23">#0EBEBE</data>
</node>
<node id="Acetyl-CoA carboxylase 2">
  <data key="d24">ACACB</data>
  <data key="d0">O00763</data>
  <data key="d25">3FF6</data>
  <data key="d26">Humans</data>
  <data key="d27">Enzyme</data>
  <data key="d28">Ligase</data>
  <data key="d29">Mitochondrion</data>
  <data key="d30">FASN, HLCS, ACLY, MCAT, ACSS2</data>
  <data key="d31">Diabetes Mellitus, Kidney Diseases, Malignant Neoplasms, Primary malignant neoplasm, Neoplasms, Carcinoma, Virus Diseases, B-Cell Lymphomas</data>
  <data key="d32">Biotin, Adenine, Soraphen A, 2-[4-(2,4-Dichlorophenoxy)Phenoxy]Propanoic Acid, Haloxyfop-P</data>
  <data key="d33">https://www.drugbank.ca/polypeptides/O00763</data>
  <data key="d13">Acetyl-CoA carboxylase 2</data>
  <data key="d14">https://cdn.rcsb.org/images/structures/ff/3ff6/3ff6_assembly-1.jpeg</data>
  <data key="d15">Target</data>
  <data key="d16">1</data>
  <data key="d17">0.0029304029304029304</data>
  <data key="d18">0.0</data>
  <data key="d19">6.134010758095156e-61</data>
  <data key="d20">0</data>
  <data key="d21">0</data>
  <data key="d22">#12EAEA</data>
  <data key="d23">#0EBEBE</data>
</node>
<node id="Methylcrotonoyl-CoA carboxylase subunit alpha, mitochondrial">
  <data key="d24">MCCC1</data>
  <data key="d0">Q96RQ3</data>
  <data key="d25">2EJM</data>
  <data key="d26">Humans</data>
  <data key="d27">Not Available</data>
  <data key="d28">Not Available</data>
  <data key="d29">Mitochondrion matrix</data>
  <data key="d30">MCCC2, HLCS, PCCB, IVD</data>
  <data key="d31"></data>
  <data key="d32">Biotin</data>
  <data key="d33">https://www.drugbank.ca/polypeptides/Q96RQ3</data>
  <data key="d13">Methylcrotonoyl-CoA carboxylase subunit alpha, mitochondrial</data>
  <data key="d14">https://cdn.rcsb.org/images/structures/ej/2ejm/2ejm_model-1.jpeg</data>
  <data key="d15">Target</data>
  <data key="d16">1</data>
  <data key="d17">0.0029304029304029304</data>
  <data key="d18">0.0</data>
  <data key="d19">6.134010758095156e-61</data>
  <data key="d20">0</data>
  <data key="d21">0</data>
  <data key="d22">#12EAEA</data>
  <data key="d23">#0EBEBE</data>
</node>
<node id="Pyruvate carboxylase, mitochondrial">
  <data key="d24">PC</data>
  <data key="d0">P11498</data>
  <data key="d25">3BG3</data>
  <data key="d26">Humans</data>
  <data key="d27">Not Available</data>
  <data key="d28">Not Available</data>
  <data key="d29">Mitochondrion matrix</data>
  <data key="d30">CS, MDH2, HLCS, PCK2, ACLY, PCK1, PKLR, ME1, PKM, ME3</data>
  <data key="d31">Intellectual Disability, Malignant Neoplasms, Primary malignant neoplasm, Neoplasms, Diabetes Mellitus, Blood Coagulation Disorders, Anxiety Disorders, Cardiovascular Diseases, Hepatitis, Hypertensive disease, Inflammatory Bowel Diseases, Kidney Diseases, Liver neoplasms, Meningococcal Infections, Thalassemia, B-Cell Lymphomas, Polyendocrinopathies, Autoimmune, Lipid Metabolism Disorders, Uterine Anomalies, Chronic liver disease, Venoocclusive disease, Neurodevelopmental Disorders</data>
  <data key="d32">Biotin, Pyruvic acid, 5-(hexahydro-2-oxo-1H-thieno[3,4-D]imidazol-6-yl)pentanal</data>
  <data key="d33">https://www.drugbank.ca/polypeptides/P11498</data>
  <data key="d13">Pyruvate carboxylase, mitochondrial</data>
  <data key="d14">https://cdn.rcsb.org/images/structures/bg/3bg3/3bg3_assembly-1.jpeg</data>
  <data key="d15">Target</data>
  <data key="d16">1</data>
  <data key="d17">0.0029304029304029304</data>
  <data key="d18">0.0</data>
  <data key="d19">6.134010758095156e-61</data>
  <data key="d20">0</data>
  <data key="d21">0</data>
  <data key="d22">#12EAEA</data>
  <data key="d23">#0EBEBE</data>
</node>
<node id="Propionyl-CoA carboxylase alpha chain, mitochondrial">
  <data key="d24">PCCA</data>
  <data key="d0">P05165</data>
  <data key="d25">2JKU</data>
  <data key="d26">Humans</data>
  <data key="d27">Not Available</data>
  <data key="d28">Not Available</data>
  <data key="d29">Mitochondrion matrix</data>
  <data key="d30">PCCB, HLCS, MCCC2, BCKDHB, MCEE, BCKDHA, DBT, ALDH6A1</data>
  <data key="d31">Refractive Errors, Metabolic Diseases, Adenocarcinoma</data>
  <data key="d32">Biotin</data>
  <data key="d33">https://www.drugbank.ca/polypeptides/P05165</data>
  <data key="d13">Propionyl-CoA carboxylase alpha chain, mitochondrial</data>
  <data key="d14">https://cdn.rcsb.org/images/structures/jk/2jku/2jku_assembly-1.jpeg</data>
  <data key="d15">Target</data>
  <data key="d16">1</data>
  <data key="d17">0.0029304029304029304</data>
  <data key="d18">0.0</data>
  <data key="d19">6.134010758095156e-61</data>
  <data key="d20">0</data>
  <data key="d21">0</data>
  <data key="d22">#12EAEA</data>
  <data key="d23">#0EBEBE</data>
</node>
<node id="Acetyl-CoA carboxylase 1">
  <data key="d24">ACACA</data>
  <data key="d0">Q13085</data>
  <data key="d25">6G2I</data>
  <data key="d26">Humans</data>
  <data key="d27">Enzyme</data>
  <data key="d28">Not Available</data>
  <data key="d29">Cytoplasm</data>
  <data key="d30">FASN, ACLY, HLCS, PRKAA1, PRKAA2, MCAT, ACSS2, ACSS1, PRKAG1</data>
  <data key="d31">Hypertensive disease, Neoplasms, Cardiovascular Diseases, Anxiety Disorders, Mammary Neoplasms, Diabetes Mellitus, Inflammatory Bowel Diseases, Metabolic Diseases, Dyslipidemias, Chronic Kidney Diseases, Adenoma, Adrenal Gland Neoplasms, Carcinoma, Esophageal Neoplasms, Heart valve disease, Kidney Diseases, Liver diseases, Liver neoplasms, Diseases of mitral valve, Mycobacterium Infections, Skin Neoplasms, Cerebrovascular accident, Virus Diseases, Migraine Disorders, Lipid Metabolism Disorders, Caffeine related disorders, Neuropathy, Mitochondrial Diseases, Cardiomyopathies, Secondary Neoplasm</data>
  <data key="d32">Biotin</data>
  <data key="d33">https://www.drugbank.ca/polypeptides/Q13085</data>
  <data key="d13">Acetyl-CoA carboxylase 1</data>
  <data key="d14">https://cdn.rcsb.org/images/structures/g2/6g2i/6g2i_assembly-1.jpeg</data>
  <data key="d15">Target</data>
  <data key="d16">1</data>
  <data key="d17">0.0029304029304029304</data>
  <data key="d18">0.0</data>
  <data key="d19">6.134010758095156e-61</data>
  <data key="d20">0</data>
  <data key="d21">0</data>
  <data key="d22">#12EAEA</data>
  <data key="d23">#0EBEBE</data>
</node>
<node id="Pantoprazole">
  <data key="d0">DB00213</data>
  <data key="d1">COC1=C(C(=NC=C1)CS(=O)C2=NC3=C(N2)C=C(C=C3)OC(F)F)OC</data>
  <data key="d2">A</data>
  <data key="d3">A02</data>
  <data key="d4">A02B</data>
  <data key="d5">A02BC, A02BD</data>
  <data key="d6">A02BD04, A02BC02, A02BD11</data>
  <data key="d7">Potassium-transporting ATPase alpha chain 1, N(G),N(G)-dimethylarginine dimethylaminohydrolase 1</data>
  <data key="d8">Cytochrome P450 2C19, Cytochrome P450 3A4</data>
  <data key="d9"></data>
  <data key="d10">Multidrug resistance protein 1, ATP-binding cassette sub-family G member 2, Solute carrier family 22 member 8</data>
  <data key="d11">Transporter, Enzyme</data>
  <data key="d12">(R)-warfarin, (S)-Warfarin, Abacavir, Abametapir, Abatacept, Abemaciclib, Abiraterone, Acarbose, Aceclofenac, Acemetacin, Acenocoumarol, Acetaminophen, Acetazolamide, Acetylsalicylic acid, Aclidinium, Acrivastine, Acyclovir, Adalimumab, Adefovir, Adefovir dipivoxil, Afatinib, Afelimomab, Albendazole, Albutrepenonacog alfa, Alclofenac, Aldesleukin, Alendronic acid, Allopurinol, Allylestrenol, Almasilate, Alminoprofen, Almotriptan, Alogliptin, Alpelisib, Alprazolam, Alprostadil, Alvocidib, Amantadine, Ambrisentan, Amikacin, Amiloride, Aminohippuric acid, Aminophenazone, Amitriptyline, Ammonium chloride, Amoxicillin, Amphetamine, Amphotericin B, Ampicillin, Amprenavir, Amrinone, Anakinra, Ancestim, Antihemophilic Factor (Recombinant), PEGylated, Antipyrine, Antithrombin III human, Antrafenine, Apalutamide, Apixaban, Apramycin, Apremilast, Aprepitant, Arbekacin, Arformoterol, Armodafinil, Arotinolol, Arsenic trioxide, Artemether, Artenimol, Asunaprevir, Atazanavir, Atomoxetine, Atorvastatin, Atrasentan, Auranofin, Aurothioglucose, Avasimibe, Avibactam, Axitinib, Azacitidine, Azapropazone, Azathioprine, Azelaic acid, Azosemide, Aztreonam, Bacitracin, Baclofen, Balsalazide, Barbital, Baricitinib, Belantamab mafodotin, Bendroflumethiazide, Benorilate, Benoxaprofen, Benserazide, Benzatropine, Benzbromarone, Benznidazole, Benzthiazide, Benzydamine, Benzylpenicillin, Bepotastine, Berotralstat, Bicalutamide, Bicisate, Bisacodyl, Bismuth subgallate, Bisoprolol, Bisoxatin, Bleomycin, Blonanserin, Bortezomib, Bosentan, Bosutinib, Brigatinib, Brincidofovir, Brivaracetam, Bromazepam, Bromotheophylline, Budesonide, Bumadizone, Bumetanide, Buprenorphine, Bupropion, Buspirone, Butabarbital, Camptothecin, Canagliflozin, Canakinumab, Canrenoic acid, Canrenone, Capecitabine, Capreomycin, Captopril, Carbamazepine, Carbaspirin calcium, Carbidopa, Carboplatin, Carisoprodol, Carmustine, Carprofen, Caspofungin, Cefacetrile, Cefaclor, Cefadroxil, Cefaloridine, Cefalotin, Cefamandole, Cefapirin, Cefatrizine, Cefazedone, Cefazolin, Cefbuperazone, Cefcapene, Cefdinir, Cefditoren, Cefepime, Cefetamet, Cefmenoxime, Cefmetazole, Cefminox, Cefodizime, Cefonicid, Cefoperazone, Ceforanide, Cefotaxime, Cefotetan, Cefotiam, Cefoxitin, Cefozopran, Cefpiramide, Cefpirome, Cefpodoxime, Cefprozil, Cefradine, Cefroxadine, Cefsulodin, Ceftaroline fosamil, Ceftazidime, Ceftezole, Ceftibuten, Ceftizoxime, Ceftobiprole, Ceftolozane, Ceftriaxone, Cefuroxime, Celecoxib, Cenobamate, Cephalexin, Cephaloglycin, Cephalothin Group, Cerivastatin, Certolizumab pegol, Cetirizine, Cevimeline, Chloral hydrate, Chloramphenicol, Chloroquine, Chlorothiazide, Chloroxylenol, Chlorpromazine, Chlorpropamide, Chlorthalidone, Chlorzoxazone, Cholecystokinin, Cholic Acid, Choline C 11, Choline magnesium trisalicylate, Choline salicylate, Chondroitin sulfate, Chromic chloride, Chromic citrate, Chromic nitrate, Chromium, Chromium gluconate, Chromium nicotinate, Chromous sulfate, Cicletanine, Cidofovir, Cilostazol, Cimetidine, Cimicoxib, Ciprofloxacin, Cisplatin, Citalopram, Citrulline, Cladribine, Clevidipine, Clobazam, Clodronic acid, Clofarabine, Clofenamide, Clomipramine, Clonazepam, Clonixin, Clopamide, Clopidogrel, Clorazepic acid, Clorexolone, Clove oil, Clozapine, Cobimetinib, Codeine, Colchicine, Colistimethate, Colistin, Conivaptan, Conjugated estrogens, Copanlisib, Corifollitropin alfa, Curcumin sulfate, Cyanocobalamin, Cyclic adenosine monophosphate, Cyclopenthiazide, Cyclophosphamide, Cyclosporine, Cyclothiazide, Cysteamine, Dabigatran etexilate, Dabrafenib, Dacarbazine, Dacomitinib, Dactinomycin, Dalfampridine, Dapagliflozin, Daptomycin, Darolutamide, Darunavir, Dasatinib, Daunorubicin, Deferiprone, Delafloxacin, Delavirdine, Desipramine, Desmopressin, Desvenlafaxine, Deutetrabenazine, Dexamethasone, Dexibuprofen, Dexketoprofen, Dexlansoprazole, Dexmedetomidine, Dexmethylphenidate, Dexpanthenol, Dexrabeprazole, Dexrazoxane, Dextran, Dextroamphetamine, Diatrizoate, Diazepam, Diazoxide, Dichlorobenzyl alcohol, Diclofenac, Diclofenamide, Dicyclomine, Didanosine, Dienogest, Difenpiramide, Diflunisal, Difluocortolone, Digoxin, Dihydrostreptomycin, Dimercaprol, Dimetacrine, Dimethyl sulfoxide, Dinoprostone, Disopyramide, DL-Methylephedrine, Dobutamine, Dolutegravir, Donepezil, Dopamine, Doripenem, Dosulepin, Dovitinib, Doxacurium, Doxazosin, Doxepin, Doxorubicin, Doxycycline, Drospirenone, Droxicam, Droxidopa, Duloxetine, Duvelisib, Dyphylline, Edaravone, Edoxaban, Edrophonium, Efavirenz, Efonidipine, Elagolix, Ellagic acid, Eluxadoline, Emapalumab, Emtricitabine, Enalapril, Enalaprilat, Enasidenib, Enzalutamide, Epirizole, Epitizide, Eplerenone, Epoprostenol, Erlotinib, Ertapenem, Ertugliflozin, Erythromycin, Escitalopram, Esketamine, Eslicarbazepine, Eslicarbazepine acetate, Esomeprazole, Estazolam, Estradiol, Estradiol acetate, Estradiol cypionate, Estradiol dienanthate, Estradiol valerate, Estrone, Estrone sulfate, Eszopiclone, Etacrynic acid, Etafedrine, Etanercept, Ethambutol, Ethanol, Ethenzamide, Ethinylestradiol, Ethoxzolamide, Etidronic acid, Etizolam, Etodolac, Etofenamate, Etomidate, Etonogestrel, Etoperidone, Etoposide, Etoricoxib, Etravirine, Eucalyptus oil, Evening primrose oil, Ezetimibe, Ezogabine, Famotidine, Fedratinib, Felbamate, Fenbufen, Fenofibrate, Fenofibric acid, Fenoldopam, Fenoprofen, Fenproporex, Fenquizone, Fentanyl, Fentiazac, Ferric ammonium citrate, Ferric cation, Ferric hydroxide, Ferric maltol, Ferric oxyhydroxide, Ferric pyrophosphate, Ferric sulfate, Ferrous bisglycinate, Ferrous fumarate, Ferrous gluconate, Ferrous succinate, Ferrous sulfate anhydrous, Ferumoxides, Ferumoxsil, Fesoterodine, Fexofenadine, Fimasartan, Firocoxib, Flavoxate, Floctafenine, Flomoxef, Florbetaben (18F), Florbetapir (18F), Floxuridine, Fluconazole, Flucytosine, Fludeoxyglucose (18F), Flumazenil, Flunixin, Fluocinolone acetonide, Fluorescein, Fluorouracil, Fluoxetine, Flupirtine, Flurazepam, Flurbiprofen, Flutamide, Fluvastatin, Fluvoxamine, Folic acid, Fomepizole, Fondaparinux, Formestane, Formoterol, Fosamprenavir, Foscarnet, Fosfomycin, Fosinopril, Fosphenytoin, Fostemsavir, Framycetin, Furosemide, Gabapentin enacarbil, Gadobenic acid, Gadodiamide, Gadofosveset trisodium, Gadopentetic acid, Gadoteric acid, Gadoteridol, Gadoxetic acid, Ganciclovir, Gefitinib, Gemcitabine, Gemfibrozil, Geneticin, Gentamicin, Gentamicin C1a, Gestodene, Gimatecan, Gimeracil, Givosiran, Glasdegib, Glecaprevir, Gleptoferron, Glipizide, Glutaric Acid, Glyburide, Glycerol phenylbutyrate, Golimumab, Golodirsen, Goserelin, Grazoprevir, Guacetisal, Guanethidine, Guanfacine, Haloperidol, Hexobarbital, Hydralazine, Hydrochlorothiazide, Hydrocortisone, Hydroflumethiazide, Hydrolyzed Cephalothin, Hydromorphone, Hydroxocobalamin, Hydroxyethyl Starch, Hygromycin B, Ibandronate, Ibuprofen, Ibuproxam, Ibutilide, Icatibant, Icosapent, Idarucizumab, Idebenone, Idelalisib, Ifosfamide, Imatinib, Imidafenacin, Imidazole salicylate, Imipramine, Incadronic acid, Indapamide, Indigotindisulfonic acid, Indinavir, Indisulam, Indobufen, Indomethacin, Indoprofen, Infliximab, Inosine pranobex, Inositol, Inotersen, Invert sugar, Iobenguane sulfate I-123, Iodixanol, Ioflupane I-123, Iopromide, Iothalamic acid, Ioversol, Ioxilan, Ipecac, Ipilimumab, Irinotecan, Iron, Iron Dextran, Iron sucrose, Isavuconazole, Isepamicin, Isoflavone, Isoniazid, Isosorbide, Isosorbide mononitrate, Isosulfan blue, Isotretinoin, Isoxicam, Isradipine, Itraconazole, Ivermectin, Ixazomib, Kanamycin, Kebuzone, Ketamine, Ketazolam, Ketoconazole, Ketoprofen, Ketorolac, Labetalol, Lacosamide, Lamivudine, Lamotrigine, Lansoprazole, Lapatinib, Latamoxef, Ledipasvir, Leflunomide, Lenalidomide, Lenvatinib, Lesinurad, Letermovir, Letrozole, Leucovorin, Leuprolide, Levobupivacaine, Levocarnitine, Levocetirizine, Levofloxacin, Levomilnacipran, Levosalbutamol, Levothyroxine, Liothyronine, Liotrix, Lisinopril, Lithium carbonate, Lithium cation, Lithium citrate, Lithium hydroxide, Lixisenatide, Lobeglitazone, Lofexidine, Lonafarnib, Lonazolac, Lopinavir, Loracarbef, Lorazepam, Lorcaserin, Lorlatinib, Lornoxicam, Lorpiprazole, Losartan, Lovastatin, Loxoprofen, Lubiprostone, Luliconazole, Lumacaftor, Lumiracoxib, Lusutrombopag, Lynestrenol, Macitentan, Magnesium, Magnesium carbonate, Magnesium chloride, Magnesium hydroxide, Magnesium salicylate, Magnesium trisilicate, Mangafodipir, Manidipine, Mannitol, Maprotiline, Mebutizide, Mecamylamine, Meclofenamic acid, Medroxyprogesterone acetate, Mefenamic acid, Mefruside, Megestrol acetate, Meloxicam, Melperone, Memantine, Meperidine, Mephenytoin, Mepivacaine, Mercaptopurine, Meropenem, Mersalyl, Mesalazine, Metamfetamine, Metamizole, Metaxalone, Metformin, Methadone, Methazolamide, Methenamine, Methimazole, Methohexital, Methotrexate, Methoxsalen, Methsuximide, Methyclothiazide, Methyldopa, Methylene blue, Methylnaltrexone, Methylphenidate, Methylphenobarbital, Methyltestosterone, Meticrane, Metoclopramide, Metolazone, Metoprolol, Metreleptin, Metyrapone, Miconazole, Midazolam, Midostaurin, Migalastat, Milnacipran, Milrinone, Mirabegron, Mitoxantrone, Moclobemide, Modafinil, Mofebutazone, Morniflumate, Moxisylyte, Muzolimine, Mycophenolate mofetil, Mycophenolic acid, N-acetyltyrosine, N-methylnicotinamide, Nabumetone, Nadolol, Naldemedine, Nalmefene, Naloxegol, Naloxone, Naproxen, Nateglinide, Neamine, Nebivolol, Nedaplatin, Nedocromil, Nefazodone, Nelfinavir, Neomycin, Netilmicin, Nicardipine, Nicorandil, Nifedipine, Nifenazone, Nilotinib, Nilutamide, Nilvadipine, Nimesulide, Nisoldipine, Nitric Oxide, Nitroaspirin, Nitrofurantoin, Nitroprusside, NS-398, Octinoxate, Octreotide, Olanzapine, Olsalazine, Ombitasvir, Omeprazole, Opium, Oritavancin, Oseltamivir, Osilodrostat, Osimertinib, Ouabain, Oxabolone cipionate, Oxacillin, Oxalic Acid, Oxaliplatin, Oxaprozin, Oxazepam, Oxcarbazepine, Oxybenzone, Oxyphenbutazone, Oxyquinoline, Oxytetracycline, Ozanimod, Palbociclib, Paliperidone, Palonosetron, Pamidronic acid, Parecoxib, Paritaprevir, Paromomycin, Paroxetine, Patent Blue, Pazopanib, Pegaptanib, Peginesatide, Pemetrexed, Penbutolol, Penicillamine, Pentaerythritol tetranitrate, Pentamidine, Pentastarch, Pentetic acid, Pentobarbital, Pentostatin, Pentoxifylline, Perflubutane, Perindopril, Permethrin, Pexidartinib, Phenazopyridine, Phenelzine, Phenobarbital, Phentolamine, Phenylbutazone, Phenytoin, Pholcodine, Phosphocreatine, Phosphoric acid, Phylloquinone, Pibrentasvir, Picosulfuric acid, Pidotimod, Pindolol, Piperacillin, Piperaquine, Piracetam, Piretanide, Pirlindole, Piroxicam, Pirprofen, Pitavastatin, Pitolisant, Plazomicin, Plerixafor, Polyethylene glycol 400, Polythiazide, Pomalidomide, Ponatinib, Posaconazole, Potassium, Potassium acetate, Potassium bicarbonate, Potassium cation, Potassium chloride, Potassium citrate, Potassium nitrate, Potassium perchlorate, Potassium sulfate, Pralatrexate, Pralidoxime, Pralsetinib, Pramipexole, Prasugrel, Pravastatin, Praziquantel, Prazosin, Prednisolone phosphate, Prednisone, Pregabalin, Primidone, Probenecid, Procainamide, Procaine benzylpenicillin, Progesterone, Proglumetacin, Proguanil, Promethazine, Propacetamol, Propantheline, Propiverine, Propranolol, Propyphenazone, Proquazone, Prucalopride, Prussian blue, Puromycin, Pyrantel, Pyrazinamide, Pyridoxine, Pyrithione, Quetiapine, Quinapril, Quinethazone, Quinidine, Quinine, Rabeprazole, Raloxifene, Raltegravir, Ramelteon, Ranitidine, Ranolazine, Rasagiline, Relebactam, Remdesivir, Repaglinide, Reserpine, Resorcinol, Revefenacin, Ribavirin, Ribostamycin, Rifabutin, Rifampicin, Rifamycin, Rifapentine, Rifaximin, Rilonacept, Rilpivirine, Riluzole, Rimegepant, Riociguat, Ripretinib, Risedronic acid, Ritonavir, Rivaroxaban, Rizatriptan, Robenacoxib, Rofecoxib, Roflumilast, Rolofylline, Ropivacaine, Rosiglitazone, Rosuvastatin, Rucaparib, Ruxolitinib, Sacubitril, Safinamide, Salbutamol, Salicylamide, Salicylic acid, Salmon calcitonin, Salsalate, Saquinavir, Satralizumab, Saxagliptin, SC-236, Secobarbital, Secukinumab, Selenious acid, Selenium, Selexipag, Selpercatinib, Selumetinib, Seproxetine, Seratrodast, Sertraline, Sibutramine, Sildenafil, Silibinin, Siltuximab, Simeprevir, Simvastatin, Sisomicin, Sitagliptin, Sitaxentan, Sodium acetate, Sodium aurothiomalate, Sodium feredetate, Sodium fluoride, Sodium sulfate, Sofosbuvir, Solriamfetol, Sorafenib, Sorbitol, Spiradoline, Spironolactone, St. John's Wort, Stiripentol, Streptomycin, Strontium chloride, Succinic acid, Sucralfate, Sulbactam, Sulfadiazine, Sulfamethoxazole, Sulfasalazine, Sulindac, Sulpiride, Sumatriptan, Suxibuzone, Synthetic Conjugated Estrogens, A, Synthetic Conjugated Estrogens, B, Tacrolimus, Tadalafil, Talazoparib, Talniflumate, Tamoxifen, Tamsulosin, Tasimelteon, Taurocholic acid, Tazemetostat, Tazobactam, Technetium Tc-99m exametazime, Technetium Tc-99m mebrofenin, Technetium Tc-99m oxidronate, Technetium Tc-99m pyrophosphate, Teduglutide, Tegafur, Tegaserod, Telavancin, Telmisartan, Temazepam, Temocapril, Temozolomide, Tenidap, Teniposide, Tenofovir, Tenofovir alafenamide, Tenofovir disoproxil, Tenoxicam, Tepoxalin, Terbutaline, Teriflunomide, Testolactone, Testosterone, Testosterone cypionate, Testosterone enanthate, Testosterone propionate, Testosterone undecanoate, Tetracycline, Tetradecyl hydrogen sulfate (ester), Tetraferric tricitrate decahydrate, Thalidomide, Theobromine, Thiabendazole, Thiethylperazine, Thiopental, Thioridazine, Tiapride, Tiaprofenic acid, Ticlopidine, Tienilic acid, Tiludronic acid, Timolol, Tinidazole, Tinoridine, Tiopronin, Tiotropium, Tipranavir, Tirofiban, Tixocortol, TMC-310911, Tobramycin, Tocilizumab, Tocopherol, Tolazamide, Tolbutamide, Tolcapone, Tolevamer, Tolfenamic acid, Tolmetin, Toloxatone, Tolterodine, Tolvaptan, Topiramate, Topiroxostat, Topotecan, Torasemide, Tositumomab, Trabectedin, Tramadol, Trametinib, Tranylcypromine, Triamterene, Triazolam, Trichlormethiazide, Triclabendazole, Triethylenetetramine, Trifluridine, Trimebutine, Trimethadione, Trimethoprim, Trimetrexate, Trimipramine, Tropisetron, Tucatinib, Ubrogepant, Ularitide, Vaborbactam, Valaciclovir, Valbenazine, Valdecoxib, Valganciclovir, Valproic acid, Valsartan, Vancomycin, Varenicline, Velpatasvir, Vemurafenib, Venetoclax, Venlafaxine, Verapamil, Vilanterol, Vilazodone, Viloxazine, Vincristine, Vismodegib, Voriconazole, Vortioxetine, Voxelotor, Voxilaprevir, Warfarin, Xipamide, Zafirlukast, Zaleplon, Zaltoprofen, Zanamivir, Zidovudine, Zolpidem, Zomepirac, Zonisamide</data>
  <data key="d13">Pantoprazole</data>
  <data key="d14">https://www.drugbank.ca/structures/DB00213/image.svg</data>
  <data key="d15">Drug</data>
  <data key="d16">2</data>
  <data key="d17">0.11740598689106675</data>
  <data key="d18">0.0002235833988317258</data>
  <data key="d19">4.674666852999797e-07</data>
  <data key="d20">0</data>
  <data key="d21">0</data>
  <data key="d22">#FC5F67</data>
  <data key="d23">#FB3640</data>
</node>
<node id="Acetylsalicylic acid">
  <data key="d0">DB00945</data>
  <data key="d1">CC(=O)OC1=CC=CC=C1C(=O)O</data>
  <data key="d2">A, C, M, N, B</data>
  <data key="d3">C07, A01, B01, M01, N02, C10</data>
  <data key="d4">C07F, N02B, M01B, B01A, N02A, A01A, C10B</data>
  <data key="d5">A01AD, B01AC, N02BA, C07FX, C10BX, M01BA, N02AJ</data>
  <data key="d6">N02BA51, C10BX02, C10BX08, A01AD05, C10BX05, N02AJ18, N02AJ02, C10BX04, C07FX02, N02AJ07, B01AC56, N02BA71, C07FX03, C10BX01, C07FX04, B01AC06, N02BA01, C10BX06, M01BA03, C10BX12</data>
  <data key="d7">Prostaglandin G/H synthase 1, Prostaglandin G/H synthase 2, Aldo-keto reductase family 1 member C1, 5'-AMP-activated protein kinase catalytic subunit alpha-1, 5'-AMP-activated protein kinase catalytic subunit alpha-2, 5'-AMP-activated protein kinase subunit beta-1, 5'-AMP-activated protein kinase subunit beta-2, 5'-AMP-activated protein kinase subunit gamma-1, 5'-AMP-activated protein kinase subunit gamma-2, 5'-AMP-activated protein kinase subunit gamma-3, Endothelin-1 receptor, Cellular tumor antigen p53, 78 kDa glucose-regulated protein, Ribosomal protein S6 kinase alpha-3, NF-kappa-B inhibitor alpha, Tumor necrosis factor-inducible gene 6 protein, Caspase-1, Caspase-3, Inhibitor of nuclear factor kappa-B kinase subunit beta, Mitogen-activated protein kinase 1, Mitogen-activated protein kinase 15, Mitogen-activated protein kinase 3, Mitogen-activated protein kinase 4, Mitogen-activated protein kinase 6, Mitogen-activated protein kinase 7, G1/S-specific cyclin-D1, Myc proto-oncogene protein, Proliferating cell nuclear antigen</data>
  <data key="d8">Cytochrome P450 2C19, Cytochrome P450 2C9, UDP-glucuronosyltransferase 1-6, Arylamine N-acetyltransferase 2</data>
  <data key="d9"></data>
  <data key="d10">Solute carrier family 22 member 6, Multidrug resistance protein 1, Solute carrier family 22 member 8</data>
  <data key="d11">Enzyme, Enzyme, Enzyme, Enzyme, Enzyme, Enzyme, Enzyme, Enzyme, Enzyme, Enzyme, Membrane receptor, Transcription factor, Not Available, Enzyme, Other cytosolic protein, Not Available, Enzyme, Enzyme, Enzyme, Enzyme, Enzyme, Enzyme, Enzyme, Enzyme, Enzyme, Other cytosolic protein, Not Available, Other nuclear protein</data>
  <data key="d12">(1,2,6,7-3H)Testosterone, (R)-warfarin, (S)-Warfarin, 1-benzylimidazole, 1-Testosterone, 18-methyl-19-nortestosterone, 2,4-thiazolidinedione, 2,5-Dimethoxy-4-ethylamphetamine, 2,5-Dimethoxy-4-ethylthioamphetamine, 3,5-Diiodotyrosine, 4-Bromo-2,5-dimethoxyamphetamine, 4-hydroxycoumarin, 4-Hydroxytestosterone, 4-Methoxyamphetamine, 5-methoxy-N,N-dimethyltryptamine, 5beta-dihydrotestosterone, 7,8-Dichloro-1,2,3,4-tetrahydroisoquinoline, Abacavir, Abatacept, Abciximab, Abediterol, Abiraterone, Acarbose, Acebutolol, Aceclofenac, Acemetacin, Acenocoumarol, Acepromazine, Acetazolamide, Acetohexamide, Acetyl sulfisoxazole, Acetyldigitoxin, Acetyldigoxin, Aclidinium, Acrivastine, Acyclovir, Adalimumab, Adefovir, Adefovir dipivoxil, Adrafinil, Afelimomab, Agmatine, Agomelatine, AICA ribonucleotide, Alaproclate, Albiglutide, Albutrepenonacog alfa, Alclofenac, Aldesleukin, Aldosterone, Alemtuzumab, Alendronic acid, Alfentanil, Aliskiren, Allicin, Allopurinol, Allylestrenol, Almasilate, Alminoprofen, Almotriptan, Alogliptin, Alosetron, Aloxiprin, Alpelisib, Alprazolam, Alprenolol, Alprostadil, Alteplase, Altrenogest, Altretamine, Amantadine, Ambrisentan, Amediplase, AMG-222, Amibegron, Amikacin, Amiloride, Amineptine, Aminohippuric acid, Aminophenazone, Aminosalicylic acid, Amiodarone, Amitraz, Amitriptyline, Amitriptylinoxide, Amlodipine, Ammonium chloride, Amodiaquine, Amoxapine, Amoxicillin, Amphetamine, Amphotericin B, Ampicillin, Amprenavir, Amrinone, Amsacrine, Anagliptin, Anagrelide, Anakinra, Ancestim, Ancrod, Andexanet alfa, Andrographolide, Angiotensin 1-7, Anisodamine, Anistreplase, Anti-inhibitor coagulant complex, Antihemophilic Factor (Recombinant), PEGylated, Antihemophilic factor human, Antihemophilic factor, human recombinant, Antipyrine, Antithrombin Alfa, Antithrombin III human, Antrafenine, Apalutamide, Apixaban, Apramycin, Apremilast, Aprepitant, Arachidonic Acid, Aranidipine, Arbekacin, Arbutamine, Ardeparin, Arformoterol, Argatroban, Aripiprazole, Aripiprazole lauroxil, Armodafinil, Arotinolol, Arsenic trioxide, Artemether, Asenapine, Astaxanthin, Asunaprevir, Atazanavir, Atenolol, Atipamezole, Atomoxetine, Atovaquone, Atropine, Auranofin, Aurothioglucose, Avapritinib, Avasimibe, Avatrombopag, Avibactam, Axitinib, Azacitidine, Azapropazone, Azathioprine, Azelaic acid, Azelastine, Azelnidipine, Azficel-T, Azilsartan medoxomil, Azithromycin, Azosemide, Aztreonam, Bacitracin, Baclofen, Balaglitazone, Balsalazide, Bambuterol, Bamet-UD2, Baricitinib, Barnidipine, Beclomethasone dipropionate, Belinostat, Bemiparin, Benazepril, Benazeprilat, Bencyclane, Bendamustine, Bendazac, Bendroflumethiazide, Benfluorex, Benidipine, Benmoxin, Benorilate, Benoxaprofen, Benserazide, Benzatropine, Benzbromarone, Benziodarone, Benznidazole, Benzphetamine, Benzthiazide, Benzydamine, Benzylpenicillin, Benzylthiouracil, Bepotastine, Bepridil, Beraprost, Beroctocog alfa, Betamethasone, Betamethasone phosphate, Betaxolol, Bethanidine, Betrixaban, Betulinic Acid, Bevantolol, Bexarotene, Bicalutamide, Bicisate, Bietaserpine, Bimatoprost, Biochanin A, Bisegliptin, Bismuth subgallate, Bismuth subsalicylate, Bisoprolol, Bisoxatin, Bitolterol, Bivalirudin, Black cohosh, Bleomycin, Blinatumomab, Blonanserin, Boldenone, Bopindolol, Bortezomib, Bosentan, Bosutinib, BQ-123, Bretylium, Brexpiprazole, Brinase, Brincidofovir, Brivaracetam, Brofaromine, Bromazepam, Bromfenac, Bromocriptine, Bromotheophylline, Bucindolol, Budesonide, Bufexamac, Buflomedil, Buformin, Bufuralol, Bumadizone, Bumetanide, Bupranolol, Buprenorphine, Bupropion, Buspirone, Busulfan, Butabarbital, Butriptyline, Butylphthalide, Cabazitaxel, Cabergoline, Cabozantinib, Cadralazine, Calcium, Calcium acetate, Calcium cation, Calcium chloride, Calcium citrate, Calcium gluconate, Calcium Phosphate, Calcium threonate, Calusterone, Canagliflozin, Canakinumab, Candesartan, Candesartan cilexetil, Candoxatril, Cangrelor, Cannabidiol, Canrenoic acid, Canrenone, Capecitabine, Caplacizumab, Capreomycin, Captopril, Carbamazepine, Carbaspirin calcium, Carbidopa, Carbimazole, Carboplatin, Carboxyamidotriazole, Carbutamide, Carfilzomib, Cariprazine, Carmegliptin, Carmustine, Caroverine, Caroxazone, Carprofen, Carvedilol, Catridecacog, Cefacetrile, Cefaclor, Cefadroxil, Cefaloridine, Cefalotin, Cefamandole, Cefamandole nafate, Cefapirin, Cefatrizine, Cefazedone, Cefazolin, Cefbuperazone, Cefcapene, Cefdinir, Cefditoren, Cefepime, Cefetamet, Cefixime, Cefmenoxime, Cefmetazole, Cefminox, Cefodizime, Cefonicid, Cefoperazone, Ceforanide, Cefotaxime, Cefotetan, Cefotiam, Cefoxitin, Cefozopran, Cefpiramide, Cefpirome, Cefpodoxime, Cefprozil, Cefradine, Cefroxadine, Cefsulodin, Ceftaroline fosamil, Ceftazidime, Ceftezole, Ceftibuten, Ceftizoxime, Ceftobiprole, Ceftolozane, Ceftriaxone, Cefuroxime, Celecoxib, Celiprolol, Cepeginterferon alfa-2B, Cephalexin, Cephaloglycin, Cephalothin Group, Ceritinib, Cerivastatin, Certolizumab pegol, Certoparin, Cetirizine, Cevimeline, Chenodeoxycholic acid, Chloral hydrate, Chlorambucil, Chloramphenicol, Chlormadinone, Chloroquine, Chlorothiazide, Chlorotrianisene, Chloroxylenol, Chlorphentermine, Chlorpromazine, Chlorpropamide, Chlorthalidone, Chlorzoxazone, Cholestyramine, Cholic Acid, Choline C 11, Choline magnesium trisalicylate, Choline salicylate, Chondroitin sulfate, Chromic chloride, Chromic citrate, Chromic nitrate, Chromium, Chromium gluconate, Chromium nicotinate, Chromous sulfate, Ciclesonide, Cicletanine, Cidofovir, Ciglitazone, Cilazapril, Cilazaprilat, Cilnidipine, Cilostazol, Cimetidine, Cimicoxib, Cinitapride, Cinnarizine, Cinoxacin, Ciprofloxacin, Cirazoline, Cisapride, Cisplatin, Citalopram, Citrulline, Cladribine, Clenbuterol, Clevidipine, Clobazam, Clobetasol, Clobetasol propionate, Clocortolone acetate, Clodronic acid, Clofarabine, Clofenamide, Clomipramine, Clonazepam, Clonidine, Clonixin, Clopamide, Cloprednol, Cloprostenol, Cloranolol, Clorazepic acid, Clorexolone, Clorgiline, Cloricromen, Clorindione, Clove oil, Clozapine, Coagulation Factor IX (Recombinant), Coagulation Factor IX Human, Coagulation factor VII human, Coagulation factor VIIa Recombinant Human, Coagulation factor X human, Colchicine, Colesevelam, Colestipol, Colistimethate, Colistin, Collagenase clostridium histolyticum, Conivaptan, Conjugated estrogens, Corifollitropin alfa, Corticotropin, Cortisone, Cortisone acetate, Cortivazol, Coumarin, Cryptenamine, Curcumin sulfate, Cyanocobalamin, Cyclandelate, Cyclic adenosine monophosphate, Cyclizine, Cyclopenthiazide, Cyclophosphamide, Cyclosporine, Cyclothiazide, Cymarin, Cyproterone acetate, Cytarabine, Dabigatran, Dabigatran etexilate, Dabrafenib, Dacarbazine, Dacomitinib, Dactinomycin, Dalfampridine, Dalteparin, Damoctocog alfa pegol, Danaparoid, Dantrolene, Dapagliflozin, Dapoxetine, Dapsone, Daptomycin, Darexaban, Darodipine, Dasatinib, Daunorubicin, Debrisoquine, Decitabine, Deferasirox, Deferiprone, Defibrotide, Deflazacort, Dehydrochloromethyltestosterone, Dehydrocholic acid, Delafloxacin, Delapril, Delavirdine, Demegestone, Deoxycholic acid, Deoxyepinephrine, Dersalazine, Deserpidine, Desflurane, Desipramine, Desirudin, Deslanoside, Desmopressin, Desmoteplase, Desogestrel, Desoximetasone, Desvenlafaxine, Detomidine, Deutetrabenazine, Dexamethasone, Dexamethasone isonicotinate, Dexibuprofen, Dexketoprofen, Dexloxiglumide, Dexmedetomidine, Dexmethylphenidate, Dexniguldipine, Dexpanthenol, Dexpropranolol, Dexrazoxane, Dextran, Dextroamphetamine, Dexverapamil, Diacerein, Diatrizoate, Diazepam, Diazoxide, Dibenzepin, Dibromotyrosine, Dichlorobenzyl alcohol, Diclofenac, Diclofenamide, Dicoumarol, Dicyclomine, Didanosine, Dienogest, Diethyl ether, Diethylnorspermine, Diethylpropion, Diethylstilbestrol, Difenpiramide, Difloxacin, Diflunisal, Difluocortolone, Digitoxin, Digoxin, Dihydralazine, Dihydroergocornine, Dihydroergocristine, Dihydroergocryptine, Dihydroergotamine, Dihydrostreptomycin, Diltiazem, Dimercaprol, Dimetacrine, Dimethyl sulfoxide, Dinoprost tromethamine, Dinoprostone, Dinutuximab, Diphenadione, Dipotassium phosphate, Disopyramide, Ditazole, DL-Methylephedrine, Dobutamine, Docetaxel, Doconexent, Donepezil, Dopamine, Dopexamine, Doripenem, Dorzolamide, Dosulepin, Dotarizine, Doxacurium, Doxapram, Doxazosin, Doxepin, Doxofylline, Doxorubicin, Doxycycline, Dronabinol, Dronedarone, Droperidol, Drospirenone, Drostanolone propionate, Drotrecogin alfa, Droxicam, Droxidopa, Dulaglutide, Duloxetine, Dutasteride, Dutogliptin, Dydrogesterone, Dyphylline, Ebselen, Edaravone, Edetate calcium disodium anhydrous, Edetic acid, Edoxaban, Edrophonium, Efavirenz, Efonidipine, Eftrenonacog alfa, Eletriptan, Ellagic acid, Eltrombopag, Eluxadoline, Emapalumab, Emicizumab, Emopamil, Empagliflozin, Emtricitabine, Enalapril, Enalaprilat, Enasidenib, Endralazine, Englitazone, Enoxacin, Enoxaparin, Enprostil, Enrofloxacin, Enzalutamide, Epanolol, Eperisone, Ephedra sinica root, Ephedrine, Epicaptopril, Epimestrol, Epinephrine, Epirizole, Epirubicin, Epitizide, Eplerenone, Epoprostenol, Eprosartan, Eptifibatide, Equol, Erdafitinib, Ergoloid mesylate, Ergometrine, Ergotamine, Eribulin, Ertapenem, Ertugliflozin, Erythromycin, Esatenolol, Escitalopram, Esketamine, Esmirtazapine, Esmolol, Estazolam, Esterified estrogens, Estradiol, Estradiol acetate, Estradiol benzoate, Estradiol cypionate, Estradiol dienanthate, Estradiol valerate, Estriol, Estrone, Estrone sulfate, Eszopiclone, Etacrynic acid, Etafedrine, Etanercept, Ethambutol, Ethanol, Ethenzamide, Ethinylestradiol, Ethosuximide, Ethoxzolamide, Ethyl biscoumacetate, Ethynodiol diacetate, Etidronic acid, Etilefrine, Etodolac, Etofenamate, Etomidate, Etonogestrel, Etoperidone, Etoposide, Etoricoxib, Etravirine, Etynodiol, Eucalyptus oil, Evening primrose oil, Everolimus, Evogliptin, Exenatide, Ezogabine, Factor IX Complex (Human), Factor XIII (human), Famotidine, Felbamate, Felbinac, Felodipine, Fenbufen, Fendiline, Fenofibrate, Fenofibric acid, Fenoldopam, Fenoprofen, Fenoterol, Fenozolone, Fenproporex, Fenprostalene, Fenquizone, Fentanyl, Fentiazac, Feprazone, Ferulic acid, Fesoterodine, Fexofenadine, Fibrinogen human, Fibrinolysin, Fimasartan, Finasteride, Firocoxib, Fish oil, Flavoxate, Flecainide, Fleroxacin, Flibanserin, Floctafenine, Flomoxef, Florbetaben (18F), Florbetapir (18F), Floxuridine, Fluclorolone, Fluconazole, Flucytosine, Fludarabine, Fludeoxyglucose (18F), Fludrocortisone, Flufenamic acid, Fluindione, Flumazenil, Flumequine, Flunarizine, Flunisolide, Flunitrazepam, Flunixin, Fluocinolone acetonide, Fluocinonide, Fluocortin, Fluocortolone, Fluorescein, Fluorometholone, Fluorouracil, Fluoxetine, Flupentixol, Fluperolone, Flupirtine, Fluprednidene, Fluprednisolone, Fluprostenol, Flurazepam, Flurbiprofen, Flurbiprofen axetil, Fluspirilene, Flutamide, Fluticasone, Fluticasone furoate, Fluticasone propionate, Fluvastatin, Fluvoxamine, Folic acid, Fomepizole, Fondaparinux, Forasartan, Formebolone, Formestane, Formic acid, Formononetin, Formoterol, Foscarnet, Fosfomycin, Fosinopril, Fosinoprilat, Fosphenytoin, Framycetin, Frovatriptan, Furazolidone, Furosemide, Gabapentin enacarbil, Gabexate, Gadobenic acid, Gadodiamide, Gadofosveset trisodium, Gadopentetic acid, Gadoteric acid, Gadoteridol, Gallopamil, Ganciclovir, Garenoxacin, Gastric inhibitory polypeptide, Gatifloxacin, Gefitinib, Gemcitabine, Gemfibrozil, Gemifloxacin, Gemigliptin, Gemtuzumab ozogamicin, Geneticin, Genistein, Gentamicin, Gentamicin C1a, Gepefrine, Gestodene, Gestonorone, Gestrinone, Gimeracil, Ginkgo biloba, Gitoformate, Givosiran, Glibornuride, Gliclazide, Glimepiride, Glipizide, Gliquidone, Glisoxepide, Glucosamine, Glutaric Acid, Glyburide, Glycerol phenylbutyrate, Glycochenodeoxycholic Acid, Glycocholic acid, Glymidine, Golimumab, Golodirsen, Goserelin, Gosogliptin, Gossypol, Grepafloxacin, Guacetisal, Guanabenz, Guanadrel, Guanazodine, Guanethidine, Guanfacine, Guanoclor, Guanoxabenz, Guanoxan, Guar gum, Haemophilus influenzae type B capsular polysaccharide meningococcal outer membrane protein conjugate antigen, Haemophilus influenzae type B strain 1482 capsular polysaccharide tetanus toxoid conjugate antigen, Haemophilus influenzae type B strain 20752 capsular polysaccharide tetanus toxoid conjugate antigen, Haloperidol, Halothane, Harmaline, Hemin, Heparin, Hexamethonium, Hexestrol, Hexobarbital, Hexoprenaline, Higenamine, Human interferon omega-1, Hyaluronidase, Hyaluronidase (human recombinant), Hyaluronidase (ovine), Hydracarbazine, Hydralazine, Hydrochlorothiazide, Hydrocortisone, Hydrocortisone acetate, Hydrocortisone butyrate, Hydrocortisone cypionate, Hydrocortisone succinate, Hydroflumethiazide, Hydrolyzed Cephalothin, Hydromorphone, Hydroxocobalamin, Hydroxyethyl Starch, Hydroxyprogesterone, Hydroxyprogesterone caproate, Hydroxytyrosol, Hydroxyurea, Hygromycin B, Hyodeoxycholic Acid, Ibandronate, Ibritumomab tiuxetan, Ibrutinib, Ibudilast, Ibuprofen, Ibuproxam, Ibutilide, Icatibant, Icosapent, Icosapent ethyl, Idarubicin, Idarucizumab, Idazoxan, Idebenone, Idraparinux, Ifenprodil, Ifetroban, Ifosfamide, Iloperidone, Iloprost, Imatinib, Imidafenacin, Imidapril, Imidazole salicylate, Imipramine, Imipramine oxide, Incadronic acid, Indacaterol, Indalpine, Indapamide, Indenolol, Indigotindisulfonic acid, Indisulam, Indobufen, Indomethacin, Indoprofen, Indoramin, Infliximab, Influenza A virus A/Brisbane/59/2007(H1N1) antigen (propiolactone inactivated), Influenza A virus A/Brisbane/59/2007(H1N1) hemagglutinin antigen (propiolactone inactivated), Influenza A virus A/California/7/2009 (H1N1) live (attenuated) antigen, Influenza A virus A/California/7/2009 X-181 (H1N1) antigen (propiolactone inactivated), Influenza A virus A/California/7/2009 X-181 (H1N1) hemagglutinin antigen (propiolactone inactivated), Influenza A virus A/Perth/16/2009 (H3N2) live (attenuated) antigen, Influenza A virus A/Uruguay/716/2007(H3N2) antigen (propiolactone inactivated), Influenza A virus A/Victoria/210/2009 X-187 (H3N2) antigen (formaldehyde inactivated), Influenza A virus A/Victoria/210/2009 X-187 (H3N2) hemagglutinin antigen (formaldehyde inactivated), Influenza B virus B/Brisbane/60/2008 antigen (formaldehyde inactivated), Influenza B virus B/Brisbane/60/2008 antigen (propiolactone inactivated), Influenza B virus B/Brisbane/60/2008 hemagglutinin antigen (formaldehyde inactivated), Influenza B virus B/Brisbane/60/2008 hemagglutinin antigen (propiolactone inactivated), Inosine pranobex, Inositol, Inotersen, Insulin aspart, Insulin beef, Insulin degludec, Insulin detemir, Insulin glargine, Insulin glulisine, Insulin human, Insulin lispro, Insulin peglispro, Insulin pork, Insulin tregopil, Interferon alfa, Interferon alfa-2a, Recombinant, Interferon alfa-2b, Interferon alfa-n1, Interferon alfa-n3, Interferon alfacon-1, Interferon beta-1b, Interferon gamma-1b, Invert sugar, Iobenguane sulfate I-123, Iodixanol, Iofetamine I-123, Ioflupane I-123, Iopromide, Iothalamic acid, Ioversol, Ioxilan, Ipecac, Ipilimumab, Ipragliflozin, Iprindole, Iproniazid, Irbesartan, Irinotecan, Iron sucrose, Isavuconazole, Isepamicin, Isocarboxazid, Isoetharine, Isoflavone, Isoflurane, Isometheptene, Isoniazid, Isoprenaline, Isosorbide, Isosorbide mononitrate, Isosulfan blue, Isotretinoin, Isoxicam, Isoxsuprine, Isradipine, Istradefylline, Itraconazole, Ixabepilone, Ixazomib, Kallidinogenase, Kanamycin, Kebuzone, Ketamine, Ketanserin, Ketazolam, Ketobemidone, Ketoconazole, Ketoprofen, Ketorolac, Labetalol, Lacidipine, Lacosamide, Lamivudine, Lamotrigine, Lanatoside C, Landiolol, Lanoteplase, Lansoprazole, Latamoxef, Latanoprost, Latanoprostene bunod, Ledipasvir, Leflunomide, Lenalidomide, Lenvatinib, Lepirudin, Lercanidipine, Lesinurad, Letaxaban, Leucovorin, Leuprolide, Levamlodipine, Levobetaxolol, Levobupivacaine, Levocarnitine, Levocetirizine, Levofloxacin, Levomilnacipran, Levonordefrin, Levonorgestrel, Levosalbutamol, Levothyroxine, Licofelone, Lidoflazine, Limaprost, Linagliptin, Linezolid, Linsidomine, Liothyronine, Liotrix, Liraglutide, Lisdexamfetamine, Lisinopril, Lisuride, Lithium carbonate, Lithium cation, Lithium citrate, Lithium hydroxide, Lixisenatide, Lobeglitazone, Lofepramine, Lofexidine, Lomefloxacin, Lomerizine, Lomustine, Lonafarnib, Lonazolac, Lonidamine, Loperamide, Lopinavir, Loracarbef, Lorazepam, Lorcaserin, Lornoxicam, Lorpiprazole, Losartan, Lovastatin, Loxoprofen, Lubiprostone, Lumacaftor, Lumiracoxib, Luprostiol, Lurasidone, Lynestrenol, Lysergic acid diethylamide, Macimorelin, Macitentan, Magnesium chloride, Magnesium salicylate, Magnesium sulfate, Magnesium trisilicate, Mangafodipir, Manidipine, Mannitol, Mannitol busulfan, Maprotiline, Mebanazine, Mebutizide, Mecamylamine, Mecasermin, Mechlorethamine, Meclofenamic acid, Medetomidine, Medical Cannabis, Medrogestone, Medroxyprogesterone acetate, Mefenamic acid, Mefenorex, Mefruside, Megestrol acetate, Melagatran, Melatonin, Melengestrol, Melengestrol acetate, Melitracen, Meloxicam, Melperone, Melphalan, Memantine, Meperidine, Mephedrone, Mephentermine, Mephenytoin, Mepindolol, Mepivacaine, Meprednisone, Mercaptopurine, Meropenem, Mersalyl, Mesalazine, Mestranol, Metahexamide, Metamfetamine, Metamizole, Metaraminol, Metaxalone, Metergoline, Metformin, Methadone, Methallenestril, Methazolamide, Methimazole, Methoserpidine, Methotrexate, Methotrimeprazine, Methoxamine, Methoxsalen, Methoxyflurane, Methoxyphenamine, Methsuximide, Methyclothiazide, Methyl salicylate, Methyl-1-testosterone, Methyldopa, Methylene blue, Methylergometrine, Methylestrenolone, Methylnaltrexone, Methylphenidate, Methylprednisolone, Methylprednisolone hemisuccinate, Methyltestosterone, Methylthiouracil, Methysergide, Meticrane, Metildigoxin, Metoclopramide, Metolazone, Metoprolol, Metronidazole, Metyrapone, Metyrosine, Mianserin, Mibefradil, Mibolerone, Miconazole, Midazolam, Midodrine, Midomafetamine, Midostaurin, Mifamurtide, Mifepristone, Migalastat, Miglitol, Milnacipran, Milrinone, Minaprine, Minoxidil, Mirabegron, Mirtazapine, Mitiglinide, Mitomycin, Mitoxantrone, MMDA, Moclobemide, Modafinil, Moexipril, Moexiprilat, Mofebutazone, Mometasone, Mometasone furoate, Monopotassium phosphate, Montelukast, Monteplase, Morniflumate, Moroctocog alfa, Moxestrol, Moxifloxacin, Moxisylyte, Moxonidine, Muzolimine, Mycophenolate mofetil, Mycophenolic acid, N-acetyltyrosine, N-methylnicotinamide, Nabilone, Nabiximols, Nabumetone, Nadolol, Nadroparin, Nafamostat, Naftopidil, Naldemedine, Nalidixic acid, Nalmefene, Naloxone, Naluzotan, Naphazoline, Naproxen, Naratriptan, Nateglinide, Naxitamab, NBI-6024, Neamine, Nebivolol, Nedaplatin, Nedocromil, Nefazodone, Nelarabine, Nelfinavir, Nemonoxacin, Neomycin, Nepafenac, Netilmicin, Netoglitazone, Netupitant, Nevirapine, Nialamide, Nicardipine, Nicergoline, Niclosamide, Nicorandil, Nicotine, Nifedipine, Nifenazone, Niflumic acid, Niguldipine, Nilotinib, Niludipine, Nilutamide, Nilvadipine, Nimesulide, Nimodipine, Nintedanib, Nisoldipine, Nitrendipine, Nitric Oxide, Nitroaspirin, Nitrofurantoin, Nitroglycerin, Nitroprusside, Nitrous oxide, NN344, Nomegestrol, Nomegestrol acetate, Nonacog beta pegol, Norelgestromin, Norepinephrine, Norethindrone enanthate, Norethisterone, Norethynodrel, Norfenefrine, Norfloxacin, Norgestimate, Norgestrel, Norgestrienone, Nortriptyline, Noscapine, NS-398, Nylidrin, Obeticholic acid, Obinutuzumab, Octamoxin, Octinoxate, Octopamine, Octylphenoxy polyethoxyethanol, Ofloxacin, Olanzapine, Olaparib, Oleandrin, Olmesartan, Olodaterol, Olsalazine, Omacetaxine mepesuccinate, Omapatrilat, Omarigliptin, Omega-3 fatty acids, Omega-3-acid ethyl esters, Omega-3-carboxylic acids, Ondansetron, Opipramol, Opium, Orbifloxacin, Orciprenaline, Oritavancin, Ormeloxifene, Oseltamivir, Ospemifene, Otamixaban, Otilonium, Ouabain, Oxabolone cipionate, Oxacillin, Oxalic Acid, Oxaliplatin, Oxandrolone, Oxaprotiline, Oxaprozin, Oxazepam, Oxolinic acid, Oxprenolol, Oxybenzone, Oxyfedrine, Oxymetazoline, Oxyphenbutazone, Oxyquinoline, Oxytetracycline, p-Coumaric acid, Paclitaxel, Palbociclib, Paliperidone, Palonosetron, Pamidronic acid, Pantoprazole, Pantothenic acid, Paramethadione, Paramethasone, Parecoxib, Pargyline, Parnaparin, Paromomycin, Paroxetine, Patent Blue, Pazufloxacin, Pefloxacin, Pegaptanib, Peginesatide, Peginterferon alfa-2a, Peginterferon alfa-2b, Peginterferon beta-1a, Pemetrexed, Penbutolol, Penfluridol, Penicillamine, Penicillin G Acyl-Serine, Pentaerythritol tetranitrate, Pentamidine, Pentastarch, Pentetic acid, Pentobarbital, Pentolinium, Pentosan polysulfate, Pentostatin, Pentoxifylline, Pergolide, Perhexiline, Periciazine, Perindopril, Perindoprilat, Permethrin, Peruvoside, PF-00610355, Phenacetin, Phenazopyridine, Phendimetrazine, Phenelzine, Phenformin, Phenindione, Pheniprazine, Phenmetrazine, Phenoxybenzamine, Phenoxypropazine, Phenprocoumon, Phentermine, Phentolamine, Phenyl aminosalicylate, Phenylalanine, Phenylbutazone, Phenytoin, Pholcodine, Phosphocreatine, Phosphoric acid, Phylloquinone, Piclozotan, Picosulfuric acid, Picotamide, Pidotimod, Pinacidil, Pinaverium, Pindolol, Pioglitazone, Pipemidic acid, Piperacillin, Piperaquine, Piracetam, Pirbuterol, Piretanide, Pirlindole, Piroxicam, Pirprofen, Pitavastatin, Pitolisant, Pivhydrazine, Pizotifen, Platelet Activating Factor, Plazomicin, Plerixafor, Polmacoxib, Polyestradiol phosphate, Polyethylene glycol 400, Polymyxin B, Polythiazide, Pomalidomide, Ponatinib, Potassium, Potassium acetate, Potassium alum, Potassium bicarbonate, Potassium bitartrate, Potassium carbonate, Potassium cation, Potassium chloride, Potassium citrate, Potassium gluconate, Potassium guaiacolsulfonate, Potassium hydroxide, Potassium Iodide, Potassium lactate, Potassium nitrate, Potassium perchlorate, Potassium permanganate, Potassium sulfate, Potassium triiodide, Practolol, Pralatrexate, Pralidoxime, Pralsetinib, Pramipexole, Pramlintide, Pranlukast, Pranoprofen, Prasugrel, Pravastatin, Prazosin, Prednisolone, Prednisolone acetate, Prednisolone hemisuccinate, Prednisolone phosphate, Prednisone, Prednisone acetate, Prednylidene, Pregabalin, Prenalterol, Prenylamine, Primidone, Probenecid, Procainamide, Procaine, Procaine benzylpenicillin, Procarbazine, Procaterol, Progesterone, Proglumetacin, Proguanil, Promazine, Promegestone, Promethazine, Propacetamol, Propafenone, Propantheline, Propiomazine, Propiverine, Propofol, Propranolol, Propylthiouracil, Propyphenazone, Proquazone, Proscillaridin, Prostaglandin B2, Prostaglandin D2, Prostaglandin G2, Prostalene, Protein C, Protein S human, Prothrombin, Protocatechualdehyde, Protriptyline, Prucalopride, Prulifloxacin, Pseudoephedrine, Puromycin, Pyrantel, Pyrazinamide, Pyridoxine, Pyrithione, Quazepam, Quetiapine, Quinapril, Quinaprilat, Quinestrol, Quinethazone, Quingestanol, Quingestanol acetate, Quinidine, Quinine, Quinoline Yellow WS, Quinupramine, Rabeprazole, Racepinephrine, Ractopamine, Raltitrexed, Ramatroban, Ramelteon, Ramipril, Ramiprilat, Ranitidine, Ranolazine, Rasagiline, Rauwolfia serpentina root, Regorafenib, Relcovaptan, Relebactam, Remifentanil, Remikiren, Remogliflozin etabonate, Repaglinide, Reproterol, Rescinnamine, Reserpine, Resorcinol, Resveratrol, Reteplase, Reviparin, Rhein, Ribavirin, Ribostamycin, Ridogrel, Rifamycin, Rilmenidine, Rilonacept, Rimiterol, Riociguat, Risedronic acid, Risperidone, Ritanserin, Ritobegron, Ritodrine, Ritonavir, Rituximab, Rivaroxaban, Rivoglitazone, Rizatriptan, Robenacoxib, Rofecoxib, Roflumilast, Rolofylline, Romifidine, Ropivacaine, Rosiglitazone, Rosoxacin, Rosuvastatin, Rotigotine, Rucaparib, Rufloxacin, Rupatadine, Rusalatide acetate, Ruxolitinib, Sacubitril, Safinamide, Safrazine, Salbutamol, Salicylic acid, Salmeterol, Salmon calcitonin, Salsalate, Saprisartan, Sarafloxacin, Saralasin, Sarpogrelate, Saruplase, Satralizumab, Saxagliptin, SC-236, Secobarbital, Secukinumab, Selegiline, Selenious acid, Selenium, Seletracetam, Selexipag, Selpercatinib, Selumetinib, Semaglutide, Semuloparin, Seproxetine, Seratrodast, Sertraline, Sevelamer, Sevoflurane, Sibutramine, Sildenafil, Silibinin, Siltuximab, Simvastatin, Siponimod, Sirolimus, Sisomicin, Sitafloxacin, Sitagliptin, Sitaxentan, Sodium acetate, Sodium aurothiomalate, Sodium citrate, Sodium fluoride, Sodium phosphate, monobasic, Sodium sulfate, Sofosbuvir, Solabegron, Solifenacin, Solriamfetol, Sorafenib, Sorbitol, Sotagliflozin, Sotalol, Sparfloxacin, Spiradoline, Spirapril, Spironolactone, Stanolone acetate, Stavudine, Stiripentol, Streptokinase, Streptomycin, Streptozocin, Strontium chloride, Succinic acid, Succinylcholine, Sucralfate, Sufentanil, Sugammadex, Sulbactam, Sulfadiazine, Sulfadimethoxine, Sulfamethizole, Sulfamethoxazole, Sulfamoxole, Sulfaphenazole, Sulfapyridine, Sulfasalazine, Sulfinpyrazone, Sulfisoxazole, Sulindac, Sulodexide, Sumatriptan, Sunitinib, Suprofen, Susoctocog alfa, Suxibuzone, Synephrine, Synthetic Conjugated Estrogens, A, Synthetic Conjugated Estrogens, B, Tacrolimus, Tadalafil, Tafluprost, Talinolol, Talniflumate, Tamoxifen, Tamsulosin, Tapentadol, Tasimelteon, Tasosartan, Taspoglutide, Taurochenodeoxycholic acid, Taurocholic acid, Tauroursodeoxycholic acid, Taxifolin, Tazobactam, Technetium Tc-99m ciprofloxacin, Technetium Tc-99m exametazime, Technetium Tc-99m mebrofenin, Technetium Tc-99m oxidronate, Technetium Tc-99m pyrophosphate, Tedizolid phosphate, Teduglutide, Tegafur, Telavancin, Telmisartan, Temafloxacin, Temazepam, Temocapril, Temozolomide, Temsirolimus, Tenamfetamine, Tenecteplase, Teneligliptin, Tenidap, Teniposide, Tenofovir, Tenofovir alafenamide, Tenofovir disoproxil, Tenoxicam, Tepoxalin, Terazosin, Terbinafine, Terbutaline, Terguride, Terodiline, Tertatolol, Tesmilifene, Testolactone, Testosterone, Testosterone cypionate, Testosterone enantate benzilic acid hydrazone, Testosterone enanthate, Testosterone propionate, Testosterone succinate, Testosterone undecanoate, Tetracycline, Tetradecyl hydrogen sulfate (ester), Tetrahydrocannabivarin, Tetrahydropalmatine, Tetrandrine, Tetryzoline, Thalidomide, Theobromine, Theodrenaline, Thiabendazole, Thiamylal, Thiethylperazine, Thiopental, Thioproperazine, Thioridazine, Thiosalicylic acid, Thiotepa, Thyroid, porcine, Thyrotropin alfa, Tianeptine, Tiapride, Tiaprofenic acid, Tibolone, Ticagrelor, Ticlopidine, Tienilic acid, Tiludronic acid, Timolol, Tinidazole, Tinoridine, Tinzaparin, Tioclomarol, Tioguanine, Tiopronin, Tiotropium, Tipranavir, Tiratricol, Tirofiban, Tirzepatide, Tixocortol, Tobramycin, Tocilizumab, Tocopherol, Tocopherylquinone, Tofacitinib, Tofogliflozin, Tolazamide, Tolazoline, Tolbutamide, Tolcapone, Tolfenamic acid, Tolmetin, Tolonidine, Toloxatone, Tolterodine, Tolvaptan, Topiramate, Topiroxostat, Topotecan, Torasemide, Toremifene, Tositumomab, Trabectedin, Tramadol, Tramazoline, Trametinib, Trandolapril, Trandolaprilat, Tranilast, Tranylcypromine, Trapidil, Trastuzumab emtansine, Travoprost, Trazodone, Trenonacog alfa, Treprostinil, Trestolone, Trestolone acetate, Tretinoin, Tretoquinol, Triamcinolone, Triamterene, Triazolam, Trichlormethiazide, Trichloroethylene, Triclabendazole, Triethylenetetramine, Trifluoperazine, Trifluridine, Triflusal, Trilostane, Trimazosin, Trimebutine, Trimethadione, Trimethaphan, Trimethoprim, Trimetrexate, Trimipramine, Triptolide, Troglitazone, Trolamine salicylate, Tropisetron, Trovafloxacin, Troxerutin, Tulobuterol, Turoctocog alfa, Turoctocog alfa pegol, Tyramine, Ularitide, Ulipristal, Unoprostone, Urapidil, Urokinase, Ursodeoxycholic acid, Vaborbactam, Valaciclovir, Valbenazine, Valdecoxib, Valganciclovir, Valproic acid, Valsartan, Vancomycin, Varenicline, Varicella Zoster Vaccine (Live/attenuated), Vatreptacog alfa, Vemurafenib, Venlafaxine, Verapamil, Vicriviroc, Vilanterol, Vilazodone, Vildagliptin, Viloxazine, Vinblastine, Vincamine, Vindesine, Vinorelbine, Vinpocetine, Vismodegib, Vitamin E, Voglibose, Von Willebrand Factor Human, Vorapaxar, Voriconazole, Vorinostat, Vortioxetine, Voxelotor, Warfarin, WIN 55212-2, Xamoterol, Xenon, Ximelagatran, Xipamide, Xylazine, Xylometazoline, Yohimbine, Zafirlukast, Zalcitabine, Zaleplon, Zaltoprofen, Zanamivir, Zeranol, Zidovudine, Zileuton, Zimelidine, Zinc citrate, Ziprasidone, Zofenopril, Zoledronic acid, Zolmitriptan, Zolpidem, Zomepirac, Zonisamide, Zopiclone, Zuclopenthixol</data>
  <data key="d13">Acetylsalicylic acid</data>
  <data key="d14">https://www.drugbank.ca/structures/DB00945/image.svg</data>
  <data key="d15">Drug</data>
  <data key="d16">28</data>
  <data key="d17">0.19203545501209945</data>
  <data key="d18">0.04858464814817652</data>
  <data key="d19">0.030893948978615096</data>
  <data key="d20">0</data>
  <data key="d21">252</data>
  <data key="d22">#FC5F67</data>
  <data key="d23">#FB3640</data>
</node>
<node id="Aldo-keto reductase family 1 member C1">
  <data key="d24">AKR1C1</data>
  <data key="d0">Q04828</data>
  <data key="d25">1MRQ</data>
  <data key="d26">Humans</data>
  <data key="d27">Enzyme</data>
  <data key="d28">Oxidoreductase</data>
  <data key="d29">Cytoplasm</data>
  <data key="d30">AKR1C3, AKR1C2, AKR1D1, DHDH, SRD5A1, SRD5A2, HSD3B1, HSD3B2</data>
  <data key="d31">Endometrial Neoplasms, Disorders of Sex Development, Sex Differentiation Disorders, Neoplasms, Malignant Neoplasms, Primary malignant neoplasm, Lung Neoplasms, Congenital Abnormality, Anxiety Disorders, Liver diseases, Liver neoplasms, Prostatic Neoplasms, Skin lesion, Mammary Neoplasms, Secondary Neoplasm</data>
  <data key="d32">NADH, Nicotinamide adenine dinucleotide phosphate, 2-HYDROXY-3,5-DIIODOBENZOIC ACID, Acetylsalicylic acid, Salicylic acid, Epitestosterone, Hexestrol, Naringenin, Nabumetone, Fenofibrate, Oxcarbazepine, Lumateperone, Ozanimod, Methylprednisolone</data>
  <data key="d33">https://www.drugbank.ca/polypeptides/Q04828</data>
  <data key="d13">Aldo-keto reductase family 1 member C1</data>
  <data key="d14">https://cdn.rcsb.org/images/structures/mr/1mrq/1mrq_assembly-1.jpeg</data>
  <data key="d15">Target</data>
  <data key="d16">1</data>
  <data key="d17">0.15603810403384377</data>
  <data key="d18">0.0</data>
  <data key="d19">0.0017616145632416162</data>
  <data key="d20">0</data>
  <data key="d21">0</data>
  <data key="d22">#12EAEA</data>
  <data key="d23">#0EBEBE</data>
</node>
<node id="5'-AMP-activated protein kinase catalytic subunit alpha-1">
  <data key="d24">PRKAA1</data>
  <data key="d0">Q13131</data>
  <data key="d25">4RER</data>
  <data key="d26">Humans</data>
  <data key="d27">Enzyme</data>
  <data key="d28">Kinase</data>
  <data key="d29">Cytoplasm</data>
  <data key="d30">PRKAB2, PRKAG1, PRKAB1, PRKAG2, PRKAG3, MTOR, ACACA, RPTOR, TSC2, STK11</data>
  <data key="d31">Precancerous Conditions, Stomach Neoplasms, Helicobacter Infections, Complications of Diabetes Mellitus, Metabolic Diseases, Bacterial Infections, Cardiovascular Diseases, Heart Diseases, Hypertensive disease, Liver neoplasms, Neurodegenerative Disorders, Colonic Neoplasms, Esophageal Neoplasms, Kidney Diseases, Vascular Diseases, Mammary Neoplasms, Secondary Neoplasm, Adenocarcinoma, Autoimmune Diseases, Metabolic Bone Disorder, Carcinoma, HIV Infections, Inflammatory Bowel Diseases, Liver diseases, Lung Neoplasms, Mycoses, Parasitic Diseases, Pituitary Neoplasms, Rectal Neoplasms, Lentivirus Infections, B-Cell Lymphomas, Lysosomal Storage Diseases, Malignant neoplasm of mouth, Prion Diseases, Caffeine related disorders, Dyslipidemias, Hematologic Neoplasms, Lymphatic Abnormalities, Cardiomyopathies, Tauopathies, Chronic Kidney Diseases</data>
  <data key="d32">Adenosine phosphate, ATP, Phenformin, Fostamatinib, Acetylsalicylic acid, Topiramate</data>
  <data key="d33">https://www.drugbank.ca/polypeptides/Q13131</data>
  <data key="d13">5'-AMP-activated protein kinase catalytic subunit alpha-1</data>
  <data key="d14">https://cdn.rcsb.org/images/structures/re/4rer/4rer_assembly-1.jpeg</data>
  <data key="d15">Target</data>
  <data key="d16">2</data>
  <data key="d17">0.18015130773358282</data>
  <data key="d18">0.0020697118460233084</data>
  <data key="d19">0.041895719667425044</data>
  <data key="d20">0</data>
  <data key="d21">0</data>
  <data key="d22">#12EAEA</data>
  <data key="d23">#0EBEBE</data>
</node>
<node id="5'-AMP-activated protein kinase catalytic subunit alpha-2">
  <data key="d24">PRKAA2</data>
  <data key="d0">P54646</data>
  <data key="d25">5ISO</data>
  <data key="d26">Humans</data>
  <data key="d27">Enzyme</data>
  <data key="d28">Kinase</data>
  <data key="d29">Cytoplasm</data>
  <data key="d30">PRKAB2, PRKAB1, PRKAG2, PRKAG1, PRKAG3, RPTOR, ACACA, MTOR, STK11, PPARGC1A</data>
  <data key="d31">Cardiomyopathies, Cardiomyopathies, Primary, Myocardial Diseases, Secondary, Cerebrovascular accident, Malignant Neoplasms, Metabolic Diseases, Primary malignant neoplasm, Hypertensive disease, Heart Diseases, Liver neoplasms, Neurodegenerative Disorders, Secondary Neoplasm, Bacterial Infections, Cardiovascular Diseases, Esophageal Neoplasms, Kidney Diseases, Mammary Neoplasms, Adenocarcinoma, Autoimmune Diseases, Metabolic Bone Disorder, Carcinoma, Colonic Neoplasms, HIV Infections, Inflammatory Bowel Diseases, Liver diseases, Lung Neoplasms, Mycoses, Parasitic Diseases, Pituitary Neoplasms, Precancerous Conditions, Vascular Diseases, Lentivirus Infections, B-Cell Lymphomas, Lysosomal Storage Diseases, Malignant neoplasm of mouth, Prion Diseases, Caffeine related disorders, Dyslipidemias, Hematologic Neoplasms, Lymphatic Abnormalities, Tauopathies, Chronic Kidney Diseases</data>
  <data key="d32">Acetylsalicylic acid, Fostamatinib, Topiramate, Adenosine phosphate</data>
  <data key="d33">https://www.drugbank.ca/polypeptides/P54646</data>
  <data key="d13">5'-AMP-activated protein kinase catalytic subunit alpha-2</data>
  <data key="d14">https://cdn.rcsb.org/images/structures/is/5iso/5iso_assembly-1.jpeg</data>
  <data key="d15">Target</data>
  <data key="d16">2</data>
  <data key="d17">0.18015130773358282</data>
  <data key="d18">0.0020697118460233084</data>
  <data key="d19">0.041895719667425044</data>
  <data key="d20">0</data>
  <data key="d21">0</data>
  <data key="d22">#12EAEA</data>
  <data key="d23">#0EBEBE</data>
</node>
<node id="5'-AMP-activated protein kinase subunit beta-1">
  <data key="d24">PRKAB1</data>
  <data key="d0">Q9Y478</data>
  <data key="d25">6C9H</data>
  <data key="d26">Humans</data>
  <data key="d27">Enzyme</data>
  <data key="d28">Kinase</data>
  <data key="d29">Cytoplasmic</data>
  <data key="d30">PRKAG1, PRKAA1, PRKAA2, PRKAG2, PRKAG3, PRKAB2, STK11, TSC2</data>
  <data key="d31">Stomach Neoplasms, Malignant Neoplasms, Metabolic Diseases, Primary malignant neoplasm, Colonic Neoplasms, Heart Diseases, Hypertensive disease, Liver neoplasms, Neurodegenerative Disorders, Bacterial Infections, Cardiovascular Diseases, Esophageal Neoplasms, Kidney Diseases, Liver diseases, Mammary Neoplasms, Secondary Neoplasm, Adenocarcinoma, Autoimmune Diseases, Metabolic Bone Disorder, Carcinoma, HIV Infections, Inflammatory Bowel Diseases, Lung Neoplasms, Mycoses, Parasitic Diseases, Pituitary Neoplasms, Vascular Diseases, B-Cell Lymphomas, Lysosomal Storage Diseases, Malignant neoplasm of mouth, Prion Diseases, Caffeine related disorders, Dyslipidemias, Hematologic Neoplasms, Lymphatic Abnormalities, Cardiomyopathies, Tauopathies, Chronic Kidney Diseases</data>
  <data key="d32">Metformin, Adenosine phosphate, Acetylsalicylic acid, Fostamatinib, Topiramate</data>
  <data key="d33">https://www.drugbank.ca/polypeptides/Q9Y478</data>
  <data key="d13">5'-AMP-activated protein kinase subunit beta-1</data>
  <data key="d14">https://cdn.rcsb.org/images/structures/c9/6c9h/6c9h_assembly-1.jpeg</data>
  <data key="d15">Target</data>
  <data key="d16">3</data>
  <data key="d17">0.1803448453963226</data>
  <data key="d18">0.005491032793117506</data>
  <data key="d19">0.04203325669887243</data>
  <data key="d20">0</data>
  <data key="d21">0</data>
  <data key="d22">#12EAEA</data>
  <data key="d23">#0EBEBE</data>
</node>
<node id="5'-AMP-activated protein kinase subunit beta-2">
  <data key="d24">PRKAB2</data>
  <data key="d0">O43741</data>
  <data key="d25">6B2E</data>
  <data key="d26">Humans</data>
  <data key="d27">Enzyme</data>
  <data key="d28">Kinase</data>
  <data key="d29">Not Available</data>
  <data key="d30">PRKAG2, PRKAG1, PRKAA1, PRKAA2, PRKAG3, PRKAB1, STK11</data>
  <data key="d31">Malignant Neoplasms, Primary malignant neoplasm</data>
  <data key="d32">Acetylsalicylic acid, Fostamatinib, Topiramate, Adenosine phosphate</data>
  <data key="d33">https://www.drugbank.ca/polypeptides/O43741</data>
  <data key="d13">5'-AMP-activated protein kinase subunit beta-2</data>
  <data key="d14">https://cdn.rcsb.org/images/structures/b2/6b2e/6b2e_assembly-1.jpeg</data>
  <data key="d15">Target</data>
  <data key="d16">2</data>
  <data key="d17">0.18015130773358282</data>
  <data key="d18">0.0020697118460233084</data>
  <data key="d19">0.041895719667425044</data>
  <data key="d20">0</data>
  <data key="d21">0</data>
  <data key="d22">#12EAEA</data>
  <data key="d23">#0EBEBE</data>
</node>
<node id="5'-AMP-activated protein kinase subunit gamma-1">
  <data key="d24">PRKAG1</data>
  <data key="d0">P54619</data>
  <data key="d25">5EZV</data>
  <data key="d26">Humans</data>
  <data key="d27">Enzyme</data>
  <data key="d28">Kinase</data>
  <data key="d29">Not Available</data>
  <data key="d30">PRKAB2, PRKAA1, PRKAB1, PRKAA2, STK11, ACACA, MTOR</data>
  <data key="d31">Neoplasms</data>
  <data key="d32">Acetylsalicylic acid, Fostamatinib, Topiramate, Adenosine phosphate</data>
  <data key="d33">https://www.drugbank.ca/polypeptides/P54619</data>
  <data key="d13">5'-AMP-activated protein kinase subunit gamma-1</data>
  <data key="d14">https://cdn.rcsb.org/images/structures/ez/5ezv/5ezv_assembly-1.jpeg</data>
  <data key="d15">Target</data>
  <data key="d16">2</data>
  <data key="d17">0.18015130773358282</data>
  <data key="d18">0.0020697118460233084</data>
  <data key="d19">0.041895719667425044</data>
  <data key="d20">0</data>
  <data key="d21">0</data>
  <data key="d22">#12EAEA</data>
  <data key="d23">#0EBEBE</data>
</node>
<node id="5'-AMP-activated protein kinase subunit gamma-2">
  <data key="d24">PRKAG2</data>
  <data key="d0">Q9UGJ0</data>
  <data key="d25">Not Available</data>
  <data key="d26">Humans</data>
  <data key="d27">Enzyme</data>
  <data key="d28">Kinase</data>
  <data key="d29">Not Available</data>
  <data key="d30">PRKAB2, PRKAA1, PRKAB1, PRKAA2, STK11</data>
  <data key="d31">Cardiomyopathies, Cardiovascular Diseases, Chronic Kidney Diseases, Diabetes Mellitus, Myopathy, Cerebrovascular accident, Amino acids measurement, Protein measurement, Glycogen Storage Disease, Conduction disorder of the heart, Malignant Neoplasms, Congenital chromosomal disease, Colonic Neoplasms, Heart Diseases, Hypertensive disease, Rectal Neoplasms, Hypertrophic disorder of skin, unspecified, Primary malignant neoplasm</data>
  <data key="d32">Acetylsalicylic acid, Fostamatinib, Topiramate, Adenosine phosphate</data>
  <data key="d33">https://www.drugbank.ca/polypeptides/Q9UGJ0</data>
  <data key="d13">5'-AMP-activated protein kinase subunit gamma-2</data>
  <data key="d14">https://cdn.rcsb.org/images/structures/ot/not available/not available_model-1.jpeg</data>
  <data key="d15">Target</data>
  <data key="d16">2</data>
  <data key="d17">0.18015130773358282</data>
  <data key="d18">0.0020697118460233084</data>
  <data key="d19">0.041895719667425044</data>
  <data key="d20">0</data>
  <data key="d21">0</data>
  <data key="d22">#12EAEA</data>
  <data key="d23">#0EBEBE</data>
</node>
<node id="5'-AMP-activated protein kinase subunit gamma-3">
  <data key="d24">PRKAG3</data>
  <data key="d0">Q9UGI9</data>
  <data key="d25">Not Available</data>
  <data key="d26">Humans</data>
  <data key="d27">Enzyme</data>
  <data key="d28">Kinase</data>
  <data key="d29">Not Available</data>
  <data key="d30">PRKAB2, PRKAB1, PRKAA2, PRKAA1, STK11</data>
  <data key="d31">Carbohydrate Metabolism, Inborn Errors, Lipid Metabolism, Inborn Errors</data>
  <data key="d32">Acetylsalicylic acid, Fostamatinib, Topiramate, Adenosine phosphate</data>
  <data key="d33">https://www.drugbank.ca/polypeptides/Q9UGI9</data>
  <data key="d13">5'-AMP-activated protein kinase subunit gamma-3</data>
  <data key="d14">https://cdn.rcsb.org/images/structures/ot/not available/not available_model-1.jpeg</data>
  <data key="d15">Target</data>
  <data key="d16">2</data>
  <data key="d17">0.18015130773358282</data>
  <data key="d18">0.0020697118460233084</data>
  <data key="d19">0.041895719667425044</data>
  <data key="d20">0</data>
  <data key="d21">0</data>
  <data key="d22">#12EAEA</data>
  <data key="d23">#0EBEBE</data>
</node>
<node id="Cellular tumor antigen p53">
  <data key="d24">TP53</data>
  <data key="d0">P04637</data>
  <data key="d25">5XZC</data>
  <data key="d26">Humans</data>
  <data key="d27">Transcription factor</data>
  <data key="d28">Not Available</data>
  <data key="d29">Cytoplasm</data>
  <data key="d30">BCL2L1, ATM, MDM4, CDKN1A, CREBBP, EP300, MDM2, TP53BP2, CHEK2, CDKN2A</data>
  <data key="d31">Thymus Neoplasms, Tumors of Adrenal Cortex, Head and Neck Neoplasms, Stomach Neoplasms, Nasopharyngeal Neoplasms, Adrenal Gland Neoplasms, Myeloproliferative disease, Carotid Artery Diseases, Genitourinary Neoplasms, Demyelinating Diseases, Endometrial Neoplasms, Liver Diseases, Parasitic, Penile Neoplasms, Urologic Neoplasms, External Carotid Artery Diseases, Internal Carotid Artery Diseases, nervous system disorder, Nerve Sheath Tumors, Cardiomyopathy, Dilated, Craniofacial Abnormalities, Tongue Neoplasms, Bone Diseases, Developmental, Cecal Neoplasms, Drug toxicity, Cardiomyopathies, Primary, Myocardial Diseases, Secondary, Adverse reaction to drug, Uterine Fibroids, Vulvar Neoplasms, Malignant neoplasm of connective and other soft tissue, site unspecified, Cardiomyopathies, Neoplasms, Intracranial, Neoplastic Syndromes, Hereditary, Nervous System Neoplasms, Acquired Immunodeficiency Syndrome, Autoimmune Diseases, Congenital chromosomal disease, Herpes Simplex Infections, Inflammatory Bowel Diseases, Skin lesion, Hormone measurement, Oropharyngeal disorders, Infection, Liver diseases, Congenital Abnormality, Neurofibromatoses, Neurodegenerative Disorders, Metabolic Diseases, Breast Diseases, Soft Tissue Neoplasms, Cerebrovascular accident, Adenoviral infections, Chronic Kidney Diseases, Intellectual Disability, Hematological Disease, Intestinal Neoplasms, Kidney Diseases, Mycoplasma Infections, Testicular Neoplasms, Giant Cell Tumors, Pancreatic Diseases, Pituitary Neoplasms, Caffeine related disorders, Disease due to Papilloma virus, Gestational Trophoblastic Neoplasms, Adenovirus Infections, Cardiovascular Diseases, Parathyroid Neoplasms, Salivary Gland Neoplasms, Choroid Plexus Neoplasms, Squamous Cell Neoplasms, Chronic liver disease, Hematopoietic Neoplasms, Anxiety Disorders, Bone neoplasms, Cytomegalovirus Infections, Gastrointestinal Neoplasms, Heart Diseases, Hypopharyngeal Neoplasms, Immune System Diseases, Retroviridae Infections, Trophoblastic Neoplasms, Vascular Diseases, Viral hepatitis, Atrophic condition of skin, Lung Diseases, Interstitial, Congenital defects, Brain Stem Neoplasms, Tauopathies, Abdominal Neoplasms, Anus Neoplasms, Arterial Occlusive Diseases, Bone Marrow Diseases, Brain Diseases, Bronchial Neoplasms, Cerebrovascular Disorders, Hereditary Nonpolyposis Colorectal Neoplasms, Connective Tissue Diseases, Coxsackievirus Infections, Drug abuse, Foot Diseases, Gall Bladder Diseases, Hemoglobinopathies, HTLV-I Infections, Intestinal Diseases, Lung diseases, Nephrotic Syndrome, Odontogenic Tumors, Disorder of the optic nerve, Delirium, Dementia, Amnestic, Cognitive Disorders, Pelvic Neoplasms, Peripheral Neuropathy, Pleural effusion disorder, Prostatic Diseases, Psychotic Disorders, Respiratory Syncytial Virus Infections, Respiratory Tract Infections, Retinal Diseases, Rotavirus Infections, Spinal Cord Diseases, Spinal Cord Neoplasms, Splenic Neoplasms, Supratentorial Neoplasms, Lentivirus Infections, Lysosomal Storage Diseases, Disorder of tendon, Malignant neoplasm of fallopian tube, Intervertebral disc disorder, Infections specific to perinatal period, Nevi and Melanomas, Lesion of brain, Pelvic Inflammatory Disease, Breast Neoplasms, Male, Congenital ear anomaly NOS (disorder), Disorder of lymph node, Adult Solid Neoplasm, Neuropathy, Benign neurologic neoplasms, Limb defects, Monoclonal Gammapathies, Chronic inflammatory disorder, Perivascular Epithelioid Cell Neoplasms, Metastatic Carcinoma, Bone Sarcoma, Skin Pigmentation Disorder, Peripheral Arterial Diseases, Fetal Alcohol Spectrum Disorders, Anorectal Malformations, Neurocognitive Disorders, Peripheral Nervous System Diseases</data>
  <data key="d32">AZD 3355, 1-(9-ethyl-9H-carbazol-3-yl)-N-methylmethanamine, Acetylsalicylic acid, Zinc, Triethyl phosphate, Zinc acetate, Zinc chloride, Zinc sulfate, unspecified form</data>
  <data key="d33">https://www.drugbank.ca/polypeptides/P04637</data>
  <data key="d13">Cellular tumor antigen p53</data>
  <data key="d14">https://cdn.rcsb.org/images/structures/xz/5xzc/5xzc_assembly-1.jpeg</data>
  <data key="d15">Target</data>
  <data key="d16">1</data>
  <data key="d17">0.15603810403384377</data>
  <data key="d18">0.0</data>
  <data key="d19">0.0017616145632416162</data>
  <data key="d20">0</data>
  <data key="d21">0</data>
  <data key="d22">#12EAEA</data>
  <data key="d23">#0EBEBE</data>
</node>
<node id="78 kDa glucose-regulated protein">
  <data key="d24">HSPA5</data>
  <data key="d0">P11021</data>
  <data key="d25">6ASY</data>
  <data key="d26">Humans</data>
  <data key="d27">Not Available</data>
  <data key="d28">Not Available</data>
  <data key="d29">Endoplasmic reticulum lumen</data>
  <data key="d30">ATF6, HSP90B1, CANX, CALR, ERN1, DNAJC10, PDIA3, DNAJB11, P4HB, ATF4</data>
  <data key="d31">Hematologic Neoplasms, Hematopoietic Neoplasms, B-Cell Lymphomas, Secondary Neoplasm, Adenocarcinoma, Diabetes Mellitus, Virus Diseases, Cardiovascular Diseases, Liver neoplasms, Prostatic Neoplasms, Mammary Neoplasms, Chronic Kidney Diseases, Lymphoma, Neurodegenerative Disorders, Adenoma, Brain Neoplasms, Cerebellar Diseases, Cytomegalovirus Infections, Immune System Diseases, Intestinal Neoplasms, Kidney Diseases, Alcoholic Liver Diseases, Lung Neoplasms, Myopathy, Parasitic Diseases, Spinocerebellar Degeneration, Stomach Neoplasms, Polyendocrinopathies, Autoimmune, Gram-Negative Bacterial Infections, Prion Diseases, Caffeine related disorders, Dystonia Disorders, Cardiomyopathies</data>
  <data key="d32">Antihemophilic factor, human recombinant, Acetylsalicylic acid, Copper, Lonoctocog alfa, Moroctocog alfa</data>
  <data key="d33">https://www.drugbank.ca/polypeptides/P11021</data>
  <data key="d13">78 kDa glucose-regulated protein</data>
  <data key="d14">https://cdn.rcsb.org/images/structures/as/6asy/6asy_assembly-1.jpeg</data>
  <data key="d15">Target</data>
  <data key="d16">1</data>
  <data key="d17">0.15603810403384377</data>
  <data key="d18">0.0</data>
  <data key="d19">0.0017616145632416162</data>
  <data key="d20">0</data>
  <data key="d21">0</data>
  <data key="d22">#12EAEA</data>
  <data key="d23">#0EBEBE</data>
</node>
<node id="Ribosomal protein S6 kinase alpha-3">
  <data key="d24">RPS6KA3</data>
  <data key="d0">P51812</data>
  <data key="d25">4D9U</data>
  <data key="d26">Humans</data>
  <data key="d27">Enzyme</data>
  <data key="d28">Kinase</data>
  <data key="d29">Nucleus</data>
  <data key="d30">MAPK1, MAPK3, CREB1, RPS6, PDPK1, ATF4, RPS6KA1, TSC2, CEBPB</data>
  <data key="d31">Bone Diseases, Developmental, Psychomotor Disorders, Developmental Psychomotor Disorders, Intellectual Disability, Psychotic Disorders, Multiple congenital anomalies, Malignant Neoplasms, Neoplasms, Primary malignant neoplasm, Mammary Neoplasms, Congenital Abnormality, Secondary Neoplasm, Bone neoplasms, Congenital chromosomal disease, Myeloproliferative disease, Prostatic Neoplasms, Sexually Transmitted Diseases, Virus Diseases, Lentivirus Infections, Hematopoietic Neoplasms, Pervasive Development Disorder</data>
  <data key="d32">Acetylsalicylic acid, Fostamatinib</data>
  <data key="d33">https://www.drugbank.ca/polypeptides/P51812</data>
  <data key="d13">Ribosomal protein S6 kinase alpha-3</data>
  <data key="d14">https://cdn.rcsb.org/images/structures/d9/4d9u/4d9u_assembly-1.jpeg</data>
  <data key="d15">Target</data>
  <data key="d16">2</data>
  <data key="d17">0.18015130773358282</data>
  <data key="d18">0.0020697118460233084</data>
  <data key="d19">0.041895719667425044</data>
  <data key="d20">0</data>
  <data key="d21">0</data>
  <data key="d22">#12EAEA</data>
  <data key="d23">#0EBEBE</data>
</node>
<node id="NF-kappa-B inhibitor alpha">
  <data key="d24">NFKBIA</data>
  <data key="d0">P25963</data>
  <data key="d25">1IKN</data>
  <data key="d26">Humans</data>
  <data key="d27">Other cytosolic protein</data>
  <data key="d28">Not Available</data>
  <data key="d29">Cytoplasm</data>
  <data key="d30">NFKB1, IKBKB, CHUK, RELA, IKBKG, REL, NFKB2, TNF, IRAK1, BTRC</data>
  <data key="d31">Mammary Neoplasms, Hypertensive disease, Cardiovascular Diseases, Malignant Neoplasms, Primary malignant neoplasm, Malignant neoplasm of mouth, Adenocarcinoma, Brain Neoplasms, Diabetes Mellitus, Lung diseases, Autoimmune Diseases, Carotid Artery Diseases, Cerebellar Neoplasms, Colorectal Neoplasms, Hematological Disease, Herpes Simplex Infections, Inflammatory Bowel Diseases, Lung Neoplasms, Lymphoma, Mycobacterium Infections, Myeloproliferative disease, Precancerous Conditions, Respiratory Syncytial Virus Infections, Dermatologic disorders, B-Cell Lymphomas, Hematologic Neoplasms, Sarcoma, Infection, Malignant neoplasm of soft tissue</data>
  <data key="d32">Bardoxolone methyl, Astaxanthin, Acetylsalicylic acid</data>
  <data key="d33">https://www.drugbank.ca/polypeptides/P25963</data>
  <data key="d13">NF-kappa-B inhibitor alpha</data>
  <data key="d14">https://cdn.rcsb.org/images/structures/ik/1ikn/1ikn_assembly-1.jpeg</data>
  <data key="d15">Target</data>
  <data key="d16">2</data>
  <data key="d17">0.15608646544839014</data>
  <data key="d18">0.0011423284619160908</data>
  <data key="d19">0.0017673599433056994</data>
  <data key="d20">0</data>
  <data key="d21">75</data>
  <data key="d22">#12EAEA</data>
  <data key="d23">#0EBEBE</data>
</node>
<node id="Tumor necrosis factor-inducible gene 6 protein">
  <data key="d24">TNFAIP6</data>
  <data key="d0">P98066</data>
  <data key="d25">2WNO</data>
  <data key="d26">Humans</data>
  <data key="d27">Not Available</data>
  <data key="d28">Not Available</data>
  <data key="d29">Not Available</data>
  <data key="d30">PTX3, MMP9</data>
  <data key="d31">Dermatologic disorders, Inflammatory Bowel Diseases, Liver diseases, Neoplasms, Carcinoma, Cardiovascular Diseases, Lung diseases, Prostatic Neoplasms, Respiratory Tract Infections, Epstein-Barr Virus Infections, Intervertebral disc disorder, Mammary Neoplasms</data>
  <data key="d32">Hyaluronic acid, Acetylsalicylic acid, Donepezil</data>
  <data key="d33">https://www.drugbank.ca/polypeptides/P98066</data>
  <data key="d13">Tumor necrosis factor-inducible gene 6 protein</data>
  <data key="d14">https://cdn.rcsb.org/images/structures/wn/2wno/2wno_assembly-1.jpeg</data>
  <data key="d15">Target</data>
  <data key="d16">1</data>
  <data key="d17">0.15603810403384377</data>
  <data key="d18">0.0</data>
  <data key="d19">0.0017616145632416162</data>
  <data key="d20">0</data>
  <data key="d21">0</data>
  <data key="d22">#12EAEA</data>
  <data key="d23">#0EBEBE</data>
</node>
<node id="Caspase-1">
  <data key="d24">CASP1</data>
  <data key="d0">P29466</data>
  <data key="d25">Not Available</data>
  <data key="d26">Humans</data>
  <data key="d27">Enzyme</data>
  <data key="d28">Protease</data>
  <data key="d29">Cytoplasm</data>
  <data key="d30">IL18, NLRP3, PYCARD, NLRC4, IL1B, CARD8, NLRP1, AIM2, NOD1, CASP8</data>
  <data key="d31">Kidney Diseases, Hypersensitivity, Malignant Neoplasms, Neoplasms, Primary malignant neoplasm, Skin lesion, Bacterial Infections, Cardiovascular Diseases, Hepatitis, Autoimmune Diseases, Carcinoma, Diabetes Mellitus, HIV Infections, Inflammatory Bowel Diseases, Neurodegenerative Disorders, Inflammatory disorder, Anxiety Disorders, Cognition Disorders, Cytomegalovirus Infections, Intestinal Diseases, Liver diseases, Metabolic Diseases, nervous system disorder, Pneumococcal Infections, Respiratory Syncytial Virus Infections, Salmonella infections, Cerebrovascular accident, Virus Diseases, Complications of Diabetes Mellitus, Chronic Kidney Diseases, MYELODYSPLASTIC SYNDROME, Colorectal Neoplasms, Hereditary Nonpolyposis Colorectal Neoplasms, Enterovirus Infections, Esophageal Neoplasms, Herpes Simplex Infections, Hypertensive disease, Immune System Diseases, Alcoholic Liver Diseases, Lymphoma, Mycoplasma Infections, Parasitic Diseases, Periodontal Diseases, Superinfection, Uterine Fibroids, B-Cell Lymphomas, Malignant neoplasm of mouth, Prion Diseases, Caffeine related disorders, Gastrointestinal Stromal Tumors, Adult Solid Neoplasm, Hematologic Neoplasms, Pneumocystis Infections, Cardiomyopathies, Infection</data>
  <data key="d32">Minocycline, Pralnacasan, LAX-101, Emricasan, VX-765, 1-METHYL-3-TRIFLUOROMETHYL-1H-THIENO[2,3-C]PYRAZOLE-5-CARBOXYLIC ACID (2-MERCAPTO-ETHYL)-AMIDE, Z-Val-Ala-Asp fluoromethyl ketone, 3-{6-[(8-HYDROXY-QUINOLINE-2-CARBONYL)-AMINO]-2-THIOPHEN-2-YL-HEXANOYLAMINO}-4-OXO-BUTYRI ACID, Acetylsalicylic acid</data>
  <data key="d33">https://www.drugbank.ca/polypeptides/P29466</data>
  <data key="d13">Caspase-1</data>
  <data key="d14">https://cdn.rcsb.org/images/structures/ot/not available/not available_model-1.jpeg</data>
  <data key="d15">Target</data>
  <data key="d16">2</data>
  <data key="d17">0.17471395690172795</data>
  <data key="d18">0.0009533333690668886</data>
  <data key="d19">0.0029440755764408876</data>
  <data key="d20">0</data>
  <data key="d21">0</data>
  <data key="d22">#12EAEA</data>
  <data key="d23">#0EBEBE</data>
</node>
<node id="Caspase-3">
  <data key="d24">CASP3</data>
  <data key="d0">P42574</data>
  <data key="d25">Not Available</data>
  <data key="d26">Humans</data>
  <data key="d27">Enzyme</data>
  <data key="d28">Protease</data>
  <data key="d29">Cytoplasm</data>
  <data key="d30">CASP8, XIAP, APAF1, CYCS, PARP1, MAPK14, BIRC2, CASP10, BCL2L11, BIRC3</data>
  <data key="d31">Diabetic Neuropathies, nervous system disorder, Heart valve disease, Mycoplasma Infections, Neurotoxicity Syndromes, Diabetic Polyneuropathies, Liver neoplasms, Hypertensive disease, Intestinal Diseases, Kidney Diseases, Parkinsonian Disorders, Cardiomyopathy, Dilated, Heart Diseases, Retinal Diseases, Diabetes Mellitus, Lung Neoplasms, Adenocarcinoma, Lymphoma, Neurodegenerative Disorders, Mammary Neoplasms, Brain Neoplasms, Stomach Neoplasms, Virus Diseases, Caffeine related disorders, Herpes Simplex Infections, Adenoma, Colonic Neoplasms, Esophageal Neoplasms, Inflammatory Bowel Diseases, Skin Neoplasms, Malignant neoplasm of mouth, Neuropathy, Infection, Congenital Abnormality, Autoimmune Diseases, Enterovirus Infections, Liver diseases, Intervertebral disc disorder, Lesion of brain, Tauopathies, Chlamydia Infections, Congenital chromosomal disease, Cognition Disorders, Endocardial Cushion Defects, Eye Abnormalities, Hepatitis, HIV Infections, Intestinal Neoplasms, Mycobacterium Infections, Myeloproliferative disease, Olivopontocerebellar Atrophies, Disorder of the optic nerve, Periodontal Diseases, Precancerous Conditions, Prostatic Neoplasms, Rectal Neoplasms, Reoviridae Infections, Skin lesion, Stomach Diseases, Testicular Diseases, Tracheal Diseases, Vascular Diseases, Viral hepatitis, Vulvar Neoplasms, Lentivirus Infections, Encephalopathies, Epstein-Barr Virus Infections, Neuroendocrine Tumors, Motor Disorders, Viral Encephalitis, Deformity, Hematopoietic Neoplasms, Dystonia Disorders, Mitochondrial Diseases, Cardiomyopathies, Sarcoma, Neoplasms, Intracranial, Chronic Kidney Diseases, Cerebral Small Vessel Diseases, Secondary Neoplasm, Sarcoma of soft tissue</data>
  <data key="d32">Minocycline, 5-[4-(1-Carboxymethyl-2-Oxo-Propylcarbamoyl)-Benzylsulfamoyl]-2-Hydroxy-Benzoic Acid, Emricasan, 2-HYDROXY-5-(2-MERCAPTO-ETHYLSULFAMOYL)-BENZOIC ACID, methyl (3S)-3-[(tert-butoxycarbonyl)amino]-4-oxopentanoate, 1-METHYL-5-(2-PHENOXYMETHYL-PYRROLIDINE-1-SULFONYL)-1H-INDOLE-2,3-DIONE, [N-(3-dibenzylcarbamoyl-oxiranecarbonyl)-hydrazino]-acetic acid, 4-[5-(2-CARBOXY-1-FORMYL-ETHYLCARBAMOYL)-PYRIDIN-3-YL]-BENZOIC ACID, (1S)-2-oxo-1-phenyl-2-[(1,3,4-trioxo-1,2,3,4-tetrahydroisoquinolin-5-yl)amino]ethyl acetate, (1S)-1-(3-chlorophenyl)-2-oxo-2-[(1,3,4-trioxo-1,2,3,4-tetrahydroisoquinolin-5-yl)amino]ethyl acetate, N-[3-(2-fluoroethoxy)phenyl]-N'-(1,3,4-trioxo-1,2,3,4-tetrahydroisoquinolin-6-yl)butanediamide, Glycyrrhizic acid, Acetylsalicylic acid, Incadronic acid, Pamidronic acid</data>
  <data key="d33">https://www.drugbank.ca/polypeptides/P42574</data>
  <data key="d13">Caspase-3</data>
  <data key="d14">https://cdn.rcsb.org/images/structures/ot/not available/not available_model-1.jpeg</data>
  <data key="d15">Target</data>
  <data key="d16">2</data>
  <data key="d17">0.17471395690172795</data>
  <data key="d18">0.0009533333690668886</data>
  <data key="d19">0.0029440755764408876</data>
  <data key="d20">0</data>
  <data key="d21">0</data>
  <data key="d22">#12EAEA</data>
  <data key="d23">#0EBEBE</data>
</node>
<node id="Inhibitor of nuclear factor kappa-B kinase subunit beta">
  <data key="d24">IKBKB</data>
  <data key="d0">O14920</data>
  <data key="d25">3BRV</data>
  <data key="d26">Humans</data>
  <data key="d27">Enzyme</data>
  <data key="d28">Kinase</data>
  <data key="d29">Cytoplasm</data>
  <data key="d30">TNF, NFKBIA, IKBKG, RELA, NFKB1, BCL10, MAP3K14, MAP3K7, CHUK, NFKBIB</data>
  <data key="d31">Hypertensive disease, Immunologic Deficiency Syndromes, Malignant Neoplasms, Neoplasms, Primary malignant neoplasm, Cytomegalovirus Infections, Lung Neoplasms, Retinal Diseases, Mammary Neoplasms, Adenocarcinoma, Autoimmune Diseases, Cognition Disorders, Inflammatory Bowel Diseases, Liver diseases, Lymphoma, Mycobacterium Infections, Prostatic Neoplasms, Skin Neoplasms, Uterine Fibroids, Virus Diseases, Disorder of tendon, Malignant neoplasm of mouth, Primary immune deficiency disorder, Neurodegenerative Disorders, Inflammatory disorder</data>
  <data key="d32">Auranofin, Arsenic trioxide, MLN0415, Ertiprotafib, Sulfasalazine, Mesalazine, Acetylcysteine, Fostamatinib, Acetylsalicylic acid</data>
  <data key="d33">https://www.drugbank.ca/polypeptides/O14920</data>
  <data key="d13">Inhibitor of nuclear factor kappa-B kinase subunit beta</data>
  <data key="d14">https://cdn.rcsb.org/images/structures/br/3brv/3brv_assembly-1.jpeg</data>
  <data key="d15">Target</data>
  <data key="d16">3</data>
  <data key="d17">0.18823135143682704</data>
  <data key="d18">0.0326062370608391</data>
  <data key="d19">0.04203657902193113</data>
  <data key="d20">0</data>
  <data key="d21">0</data>
  <data key="d22">#12EAEA</data>
  <data key="d23">#0EBEBE</data>
</node>
<node id="Mitogen-activated protein kinase 1">
  <data key="d24">MAPK1</data>
  <data key="d0">P28482</data>
  <data key="d25">4NIF</data>
  <data key="d26">Humans</data>
  <data key="d27">Enzyme</data>
  <data key="d28">Kinase</data>
  <data key="d29">Cytoplasm</data>
  <data key="d30">RPS6KA1, DUSP6, PEA15, JUN, DUSP1, DUSP16, PTPRR, DUSP7, PTPN7, FOS</data>
  <data key="d31">Lung Neoplasms, Stomach Neoplasms, Cardiomyopathies, Head and Neck Neoplasms, Head Neoplasms, Neck Neoplasms, Cardiomyopathies, Primary, Myocardial Diseases, Secondary, Cocaine-Related Disorders, Upper Aerodigestive Tract Neoplasms, Immunologic Deficiency Syndromes, Intellectual Disability, Carcinoma, Diabetes Mellitus, Esophageal Neoplasms, Lymphoma, Virus Diseases, Mammary Neoplasms, Secondary Neoplasm, Liver neoplasms, MYELODYSPLASTIC SYNDROME, Autoimmune Diseases, Inflammatory Bowel Diseases, Neurodegenerative Disorders, Colonic Neoplasms, Prostatic Neoplasms, Adenoma, Hypertensive disease, Infection, Cardiovascular Diseases, Skin lesion, Malignant neoplasm of mouth, Colorectal Neoplasms, HIV Infections, Liver diseases, Mycobacterium Infections, Dermatologic disorders, Caffeine related disorders, Lymphatic Abnormalities, Tauopathies, Sarcoma, Chronic Kidney Diseases, Malignant neoplasm of soft tissue, Bacterial Infections, Mental disorders, Bone Diseases, Congenital chromosomal disease, Cytomegalovirus Infections, Endocardial Cushion Defects, Enterovirus Infections, Hepatitis, Herpes Simplex Infections, Immune System Diseases, Arthropathy, Mycosis Fungoides, Myeloproliferative disease, nervous system disorder, Reoviridae Infections, Cerebrovascular accident, Congenital heart disease, Neuroendocrine Tumors, Inflammatory disorder, Drug Dependence, Peripheral Nervous System Diseases, Acquired Immunodeficiency Syndrome, Anxiety Disorders, Brain Neoplasms, Breast Diseases, Developmental Disabilities, Coxsackievirus Infections, Demyelinating Diseases, Drug abuse, Disorder of eye, Congenital Heart Defects, Heart Diseases, Hemoglobinopathies, Hemorrhagic Disorders, Kidney Diseases, Polycystic Kidney Diseases, Lung diseases, Movement Disorders, Mycoplasma Infections, Nephrotic Syndrome, Odontogenic Tumors, Parathyroid Neoplasms, Peripheral Neuropathy, Phenylketonurias, Pituitary Diseases, Pleural effusion disorder, Respiration Disorders, Respiratory Syncytial Virus Infections, Retinal Diseases, Salmonella infections, Skin Abnormalities, Skin Diseases, Infectious, Skin Neoplasms, Upper Respiratory Infections, Urinary tract infection, Uterine Fibroids, Central Nervous System Neoplasms, Epstein-Barr Virus Infections, Migraine Disorders, Intervertebral disc disorder, Neurofibromatoses, Gastrointestinal Stromal Tumors, Hypertrophic disorder of skin, unspecified, Renal glomerular disease, Hematopoietic Neoplasms, Neuropathy, Eosinophilic disorder, Peripheral Arterial Diseases, Fetal Alcohol Spectrum Disorders</data>
  <data key="d32">Arsenic trioxide, Phosphonothreonine, Purvalanol, Seliciclib, Perifosine, Isoprenaline, N,N-DIMETHYL-4-(4-PHENYL-1H-PYRAZOL-3-YL)-1H-PYRROLE-2-CARBOXAMIDE, N-BENZYL-4-[4-(3-CHLOROPHENYL)-1H-PYRAZOL-3-YL]-1H-PYRROLE-2-CARBOXAMIDE, (S)-N-(1-(3-CHLORO-4-FLUOROPHENYL)-2-HYDROXYETHYL)-4-(4-(3-CHLOROPHENYL)-1H-PYRAZOL-3-YL)-1H-PYRROLE-2-CARBOXAMIDE, (3R,5Z,8S,9S,11E)-8,9,16-TRIHYDROXY-14-METHOXY-3-METHYL-3,4,9,10-TETRAHYDRO-1H-2-BENZOXACYCLOTETRADECINE-1,7(8H)-DIONE, 5-(2-PHENYLPYRAZOLO[1,5-A]PYRIDIN-3-YL)-1H-PYRAZOLO[3,4-C]PYRIDAZIN-3-AMINE, (1aR,8S,13S,14S,15aR)-5,13,14-trihydroxy-3-methoxy-8-methyl-8,9,13,14,15,15a-hexahydro-6H-oxireno[k][2]benzoxacyclotetradecine-6,12(1aH)-dione, Olomoucine, [4-({5-(AMINOCARBONYL)-4-[(3-METHYLPHENYL)AMINO]PYRIMIDIN-2-YL}AMINO)PHENYL]ACETIC ACID, 4-[4-(4-Fluorophenyl)-2-[4-[(R)-methylsulfinyl]phenyl]-1H-imidazol-5-yl]pyridine, SB220025, Turpentine, Ulixertinib, Acetylsalicylic acid, Minocycline</data>
  <data key="d33">https://www.drugbank.ca/polypeptides/P28482</data>
  <data key="d13">Mitogen-activated protein kinase 1</data>
  <data key="d14">https://cdn.rcsb.org/images/structures/ni/4nif/4nif_assembly-1.jpeg</data>
  <data key="d15">Target</data>
  <data key="d16">2</data>
  <data key="d17">0.17471395690172795</data>
  <data key="d18">0.0009533333690668886</data>
  <data key="d19">0.0029440755764408876</data>
  <data key="d20">0</data>
  <data key="d21">0</data>
  <data key="d22">#12EAEA</data>
  <data key="d23">#0EBEBE</data>
</node>
<node id="Mitogen-activated protein kinase 15">
  <data key="d24">MAPK15</data>
  <data key="d0">Q8TD08</data>
  <data key="d25">Not Available</data>
  <data key="d26">Humans</data>
  <data key="d27">Enzyme</data>
  <data key="d28">Kinase</data>
  <data key="d29">Not Available</data>
  <data key="d30"></data>
  <data key="d31">Neoplasms, Adenoma, Malignant Neoplasms, Carcinoma, Precancerous Conditions, Primary malignant neoplasm, Mammary Neoplasms</data>
  <data key="d32">Fostamatinib, Acetylsalicylic acid, Minocycline</data>
  <data key="d33">https://www.drugbank.ca/polypeptides/Q8TD08</data>
  <data key="d13">Mitogen-activated protein kinase 15</data>
  <data key="d14">https://cdn.rcsb.org/images/structures/ot/not available/not available_model-1.jpeg</data>
  <data key="d15">Target</data>
  <data key="d16">3</data>
  <data key="d17">0.20124394835933299</data>
  <data key="d18">0.01012089786281775</data>
  <data key="d19">0.043078180680624314</data>
  <data key="d20">0</data>
  <data key="d21">0</data>
  <data key="d22">#12EAEA</data>
  <data key="d23">#0EBEBE</data>
</node>
<node id="Mitogen-activated protein kinase 3">
  <data key="d24">MAPK3</data>
  <data key="d0">P27361</data>
  <data key="d25">2ZOQ</data>
  <data key="d26">Humans</data>
  <data key="d27">Enzyme</data>
  <data key="d28">Kinase</data>
  <data key="d29">Cytoplasm</data>
  <data key="d30">PTPN11, DUSP6, JUN, PEA15, MAP2K1, MAP2K2, RPS6KA3, RPS6KA1, RPS6KA2, DUSP1</data>
  <data key="d31">Cardiomyopathies, Lung Neoplasms, Prostatic Neoplasms, Stomach Neoplasms, Developmental Disabilities, Head and Neck Neoplasms, Head Neoplasms, Neck Neoplasms, Cardiomyopathies, Primary, Myocardial Diseases, Secondary, Cocaine-Related Disorders, Upper Aerodigestive Tract Neoplasms, B-Cell Lymphomas, Mammary Neoplasms, Secondary Neoplasm, Hypertensive disease, Lymphoma, Adenocarcinoma, Cardiovascular Diseases, Colonic Neoplasms, Diabetes Mellitus, Esophageal Neoplasms, Cerebrovascular accident, Infection, Carcinoma, Neurodegenerative Disorders, MYELODYSPLASTIC SYNDROME, Anxiety Disorders, CNS disorder, Enterovirus Infections, Kidney Diseases, nervous system disorder, Odontogenic Tumors, Skin lesion, Uterine Fibroids, Malignant neoplasm of mouth, Sarcoma, Malignant neoplasm of soft tissue, Congenital Abnormality, Adenoma, Autoimmune Diseases, Behavior Disorders, Cognition Disorders, Colorectal Neoplasms, Cytomegalovirus Infections, Diabetic Neuropathies, Congenital Heart Defects, Atrial Septal Defects, Inflammatory Bowel Diseases, Intestinal Neoplasms, Liver diseases, Liver neoplasms, Lung diseases, Pneumococcal Infections, Reoviridae Infections, Rotavirus Infections, Virus Diseases, Disease of mucous membrane, Disorder of tendon, Congenital heart disease, Intervertebral disc disorder, Coronavirus Infections, Disorder of vein, Caffeine related disorders, Hypertrophic disorder of skin, unspecified, Renal vascular disorder, Acute infectious disease, Neuropathy, Autonomic nervous system disorders, Eosinophilic disorder, Chronic Kidney Diseases, Congenital vascular anomaly, Fetal Alcohol Spectrum Disorders</data>
  <data key="d32">Sulindac, Arsenic trioxide, Purvalanol, Seliciclib, 5-iodotubercidin, Ulixertinib, Cholecystokinin, Acetylsalicylic acid, Minocycline</data>
  <data key="d33">https://www.drugbank.ca/polypeptides/P27361</data>
  <data key="d13">Mitogen-activated protein kinase 3</data>
  <data key="d14">https://cdn.rcsb.org/images/structures/zo/2zoq/2zoq_assembly-1.jpeg</data>
  <data key="d15">Target</data>
  <data key="d16">2</data>
  <data key="d17">0.17471395690172795</data>
  <data key="d18">0.0009533333690668886</data>
  <data key="d19">0.0029440755764408876</data>
  <data key="d20">0</data>
  <data key="d21">0</data>
  <data key="d22">#12EAEA</data>
  <data key="d23">#0EBEBE</data>
</node>
<node id="Mitogen-activated protein kinase 4">
  <data key="d24">MAPK4</data>
  <data key="d0">P31152</data>
  <data key="d25">Not Available</data>
  <data key="d26">Humans</data>
  <data key="d27">Enzyme</data>
  <data key="d28">Kinase</data>
  <data key="d29">Cytoplasm</data>
  <data key="d30">MAPKAPK5</data>
  <data key="d31">Neoplasms, Malignant Neoplasms, Psychotic Disorders, Primary malignant neoplasm</data>
  <data key="d32">Fostamatinib, Acetylsalicylic acid, Minocycline</data>
  <data key="d33">https://www.drugbank.ca/polypeptides/P31152</data>
  <data key="d13">Mitogen-activated protein kinase 4</data>
  <data key="d14">https://cdn.rcsb.org/images/structures/ot/not available/not available_model-1.jpeg</data>
  <data key="d15">Target</data>
  <data key="d16">3</data>
  <data key="d17">0.20124394835933299</data>
  <data key="d18">0.01012089786281775</data>
  <data key="d19">0.043078180680624314</data>
  <data key="d20">0</data>
  <data key="d21">0</data>
  <data key="d22">#12EAEA</data>
  <data key="d23">#0EBEBE</data>
</node>
<node id="Mitogen-activated protein kinase 6">
  <data key="d24">MAPK6</data>
  <data key="d0">Q16659</data>
  <data key="d25">7AQB</data>
  <data key="d26">Humans</data>
  <data key="d27">Enzyme</data>
  <data key="d28">Kinase</data>
  <data key="d29">Cytoplasm</data>
  <data key="d30">MAPKAPK5, CDC14A, XPO1</data>
  <data key="d31">Malignant Neoplasms, Primary malignant neoplasm, Neoplasms, Carcinoma, Head and Neck Neoplasms, Liver neoplasms, Secondary Neoplasm</data>
  <data key="d32">Acetylsalicylic acid, Minocycline</data>
  <data key="d33">https://www.drugbank.ca/polypeptides/Q16659</data>
  <data key="d13">Mitogen-activated protein kinase 6</data>
  <data key="d14">https://cdn.rcsb.org/images/structures/aq/7aqb/7aqb_assembly-1.jpeg</data>
  <data key="d15">Target</data>
  <data key="d16">2</data>
  <data key="d17">0.17471395690172795</data>
  <data key="d18">0.0009533333690668886</data>
  <data key="d19">0.0029440755764408876</data>
  <data key="d20">0</data>
  <data key="d21">0</data>
  <data key="d22">#12EAEA</data>
  <data key="d23">#0EBEBE</data>
</node>
<node id="Mitogen-activated protein kinase 7">
  <data key="d24">MAPK7</data>
  <data key="d0">Q13164</data>
  <data key="d25">4IC7</data>
  <data key="d26">Humans</data>
  <data key="d27">Enzyme</data>
  <data key="d28">Kinase</data>
  <data key="d29">Cytoplasm</data>
  <data key="d30">MEF2C, MAP2K5, MEF2A, MEF2D, DUSP6, DUSP7, MAP2K6, RPS6KA1, RPS6KA2</data>
  <data key="d31">Malignant Neoplasms, Neoplasms, Primary malignant neoplasm, Diabetes Mellitus, Vascular Diseases, Mammary Neoplasms, Adenocarcinoma, Carcinoma, Cardiovascular Diseases, Gastrointestinal Neoplasms, Intestinal Neoplasms, Polycystic Kidney Diseases, Lung Neoplasms, Metabolic Diseases, B-Cell Lymphomas, Dyslipidemias, Complications of Diabetes Mellitus, Pervasive Development Disorder, Mitochondrial Diseases, Cardiomyopathies</data>
  <data key="d32">Fostamatinib, Acetylsalicylic acid, Minocycline</data>
  <data key="d33">https://www.drugbank.ca/polypeptides/Q13164</data>
  <data key="d13">Mitogen-activated protein kinase 7</data>
  <data key="d14">https://cdn.rcsb.org/images/structures/ic/4ic7/4ic7_assembly-1.jpeg</data>
  <data key="d15">Target</data>
  <data key="d16">3</data>
  <data key="d17">0.20124394835933299</data>
  <data key="d18">0.01012089786281775</data>
  <data key="d19">0.043078180680624314</data>
  <data key="d20">0</data>
  <data key="d21">0</data>
  <data key="d22">#12EAEA</data>
  <data key="d23">#0EBEBE</data>
</node>
<node id="G1/S-specific cyclin-D1">
  <data key="d24">CCND1</data>
  <data key="d0">P24385</data>
  <data key="d25">2W96</data>
  <data key="d26">Humans</data>
  <data key="d27">Other cytosolic protein</data>
  <data key="d28">Not Available</data>
  <data key="d29">Nucleus</data>
  <data key="d30">CDKN1A, CDK2, CDK4, CDK6, CDKN1B, CTNNB1, IFNAR1, STAT3, CDKN2A, CDKN1C</data>
  <data key="d31">Prostatic Neoplasms, Adenocarcinoma, Mammary Neoplasms, Lung Neoplasms, Brain Neoplasms, Stomach Neoplasms, Endometrial Neoplasms, Liver neoplasms, Precancerous Conditions, Colonic Neoplasms, Cecal Neoplasms, Salivary Gland Neoplasms, Urologic Neoplasms, Neoplasms, Intracranial, B-Cell Lymphomas, Hypertensive disease, Kidney Diseases, Nephrotic Syndrome, Adenoma, Colorectal Neoplasms, Lymphoproliferative Disorders, Sarcoma, Malignant neoplasm of soft tissue, Hematopoietic Neoplasms, Benign Neoplasm, Neuroendocrine Tumors, MYELODYSPLASTIC SYNDROME, Skin Neoplasms, Hematologic Neoplasms, Oropharyngeal disorders, Immunologic Deficiency Syndromes, Inflammatory Bowel Diseases, Neck Neoplasms, Uterine Fibroids, Drug abuse, Giant Cell Tumors, Head and Neck Neoplasms, Intestinal Neoplasms, Mouth Neoplasms, Neurofibromatoses, Squamous Cell Neoplasms, Nevi and Melanomas, Gastrointestinal Stromal Tumors, Congenital Abnormality, Anus Neoplasms, Cardiovascular Diseases, Cerebrovascular Disorders, Diabetes Mellitus, Monosomy, Mycosis Fungoides, Parathyroid Diseases, Pelvic Neoplasms, Pituitary Neoplasms, Retinal Diseases, Skin lesion, Tongue Neoplasms, Ureteral Neoplasms, Virus Diseases, Peripheral Vascular Diseases, Epstein-Barr Virus Infections, Dyslipidemias, Bone Marrow Neoplasms, Benign neurologic neoplasms, Peripheral Arterial Diseases, Sex Differentiation Disorders</data>
  <data key="d32">Arsenic trioxide, Encorafenib, Acetylsalicylic acid, Bryostatin 1</data>
  <data key="d33">https://www.drugbank.ca/polypeptides/P24385</data>
  <data key="d13">G1/S-specific cyclin-D1</data>
  <data key="d14">https://cdn.rcsb.org/images/structures/w9/2w96/2w96_assembly-1.jpeg</data>
  <data key="d15">Target</data>
  <data key="d16">1</data>
  <data key="d17">0.15603810403384377</data>
  <data key="d18">0.0</data>
  <data key="d19">0.0017616145632416162</data>
  <data key="d20">0</data>
  <data key="d21">0</data>
  <data key="d22">#12EAEA</data>
  <data key="d23">#0EBEBE</data>
</node>
<node id="Myc proto-oncogene protein">
  <data key="d24">MYC</data>
  <data key="d0">P01106</data>
  <data key="d25">6G6K</data>
  <data key="d26">Humans</data>
  <data key="d27">Not Available</data>
  <data key="d28">Not Available</data>
  <data key="d29">Nucleus</data>
  <data key="d30">SUPT3H, KAT2A, CDKN1A, MED1, MAX, CDKN2A, MED16, JUN, AKT1, CTNNB1</data>
  <data key="d31">Liver neoplasms, Colonic Neoplasms, Adenocarcinoma, Prostatic Neoplasms, Colorectal Neoplasms, Lung Neoplasms, MYELODYSPLASTIC SYNDROME, Stomach Neoplasms, Endometrial Neoplasms, Mammary Neoplasms, Polycystic Kidney Diseases, Immunologic Deficiency Syndromes, Mouth Neoplasms, Hematologic Neoplasms, Sarcoma, Malignant neoplasm of soft tissue, Hematopoietic Neoplasms, Brain Neoplasms, Monosomy, Adenoma, Acquired Immunodeficiency Syndrome, Precancerous Conditions, Neuroendocrine Tumors, Gastrointestinal Stromal Tumors, Diabetes Mellitus, Hepatitis, Lymphoproliferative Disorders, Myeloproliferative disease, Neoplasms, Vascular Tissue, Retroviridae Infections, Virus Diseases, Central Nervous System Neoplasms, Monoclonal Gammapathies, Congenital Abnormality, Adrenal Gland Neoplasms, Breast Diseases, Disorder of eye, Heart Diseases, Inflammatory Bowel Diseases, Intestinal Neoplasms, Laryngeal Diseases, Liver diseases, Neoplasms, Germ Cell and Embryonal, Nervous System Neoplasms, orbit (eye disorders), Skin lesion, Malignant neoplasm of mouth, Invasive Fungal Infections, Neoplasms, Intracranial, Anorectal Malformations, Infection, Sarcoma of soft tissue</data>
  <data key="d32">Nadroparin, Acetylsalicylic acid</data>
  <data key="d33">https://www.drugbank.ca/polypeptides/P01106</data>
  <data key="d13">Myc proto-oncogene protein</data>
  <data key="d14">https://cdn.rcsb.org/images/structures/g6/6g6k/6g6k_assembly-1.jpeg</data>
  <data key="d15">Target</data>
  <data key="d16">2</data>
  <data key="d17">0.15784766675105183</data>
  <data key="d18">0.0039545078354039235</data>
  <data key="d19">0.001769311221193078</data>
  <data key="d20">0</data>
  <data key="d21">0</data>
  <data key="d22">#12EAEA</data>
  <data key="d23">#0EBEBE</data>
</node>
<node id="Simvastatin">
  <data key="d0">DB00641</data>
  <data key="d1">CCC(C)(C)C(=O)O[C@H]1C[C@H](C=C2[C@H]1[C@H]([C@H](C=C2)C)CC[C@@H]3C[C@H](CC(=O)O3)O)C</data>
  <data key="d2">A, C</data>
  <data key="d3">A10, C10</data>
  <data key="d4">A10B, C10B, C10A</data>
  <data key="d5">C10AA, C10BA, A10BH, C10BX</data>
  <data key="d6">C10AA01, C10BX04, A10BH51, C10BX01, C10BA04, C10BA02</data>
  <data key="d7">3-hydroxy-3-methylglutaryl-coenzyme A reductase, Integrin alpha-L, Histone deacetylase 2</data>
  <data key="d8">Cytochrome P450 3A4, Cytochrome P450 3A5, Cytochrome P450 2C8, Cytochrome P450 2C9, Cytochrome P450 2D6, Cytochrome P450 2B6, UDP-glucuronosyltransferase 1-1, UDP-glucuronosyltransferase 1-3, UDP-glucuronosyltransferase 2B7, Cytochrome P450 2C19</data>
  <data key="d9"></data>
  <data key="d10">Multidrug resistance protein 1, Solute carrier organic anion transporter family member 1A2, Solute carrier organic anion transporter family member 1B1, Canalicular multispecific organic anion transporter 1, Bile salt export pump, Solute carrier organic anion transporter family member 2B1, Solute carrier organic anion transporter family member 1B3</data>
  <data key="d11">Enzyme, Adhesion, Epigenetic regulator</data>
  <data key="d12">(R)-warfarin, (S)-Warfarin, 1-(2-Phenylethyl)-4-phenyl-4-acetoxypiperidine, 4-hydroxycoumarin, 4-Methoxyamphetamine, 5-methoxy-N,N-dimethyltryptamine, Abametapir, Abatacept, Abemaciclib, Abiraterone, Acalabrutinib, Acebutolol, Acenocoumarol, Acetaminophen, Acetohexamide, Acetylcysteine, Acetyldigoxin, Acetylsalicylic acid, Acipimox, Adalimumab, Adenine, Afatinib, Afelimomab, Alendronic acid, Alfentanil, Almotriptan, Alogliptin, Alosetron, Alpelisib, Alprazolam, Alprenolol, Aluminium clofibrate, Ambrisentan, Aminohippuric acid, Aminophenazone, Amiodarone, Amitriptyline, Amlodipine, Amodiaquine, Amoxapine, Amphetamine, Amphotericin B, Amprenavir, Anakinra, Anastrozole, Anisodamine, Antipyrine, Apalutamide, Apixaban, Apomorphine, Apremilast, Aprepitant, Aprindine, Arachidonic Acid, Arformoterol, Aripiprazole, Aripiprazole lauroxil, Armodafinil, Arotinolol, Artemether, Artemisinin, Artenimol, Astemizole, Asunaprevir, Atazanavir, Atenolol, Atomoxetine, Atorvastatin, Atrasentan, Atropine, Avapritinib, Avatrombopag, Axitinib, Azelastine, Azimilide, Baclofen, Balaglitazone, Banoxantrone, Baricitinib, Beclomethasone dipropionate, Belantamab mafodotin, Belinostat, Bempedoic acid, Bendamustine, Benidipine, Benzatropine, Benzbromarone, Benzphetamine, Benzyl alcohol, Benzylpenicillin, Bepridil, Beraprost, Berotralstat, Betamethasone, Betamethasone phosphate, Betaxolol, Betrixaban, Bevantolol, Bexarotene, Bezafibrate, Bicalutamide, Bicifadine, Binimetinib, Biperiden, Biricodar, Bisoprolol, Black cohosh, Boceprevir, Bopindolol, Bortezomib, Bosentan, Bosutinib, Brefeldin A, Brentuximab vedotin, Brexpiprazole, Brigatinib, Brivaracetam, Brompheniramine, Bucindolol, Budesonide, Bufuralol, Bumetanide, Bupivacaine, Bupranolol, Buprenorphine, Bupropion, Buspirone, Butyrfentanyl, Cabazitaxel, Cabergoline, Cabozantinib, Canagliflozin, Canakinumab, Candesartan, Candesartan cilexetil, Cannabidiol, Capecitabine, Capravirine, Captopril, Carbamazepine, Carbimazole, Carbutamide, Carfilzomib, Cariprazine, Carvedilol, Caspofungin, Cefaclor, Celecoxib, Celiprolol, Cenobamate, Ceritinib, Cerivastatin, Certolizumab pegol, Cethromycin, Cevimeline, Chenodeoxycholic acid, Chloramphenicol, Chloroquine, Chlorpheniramine, Chlorpromazine, Chlorpropamide, Chlorzoxazone, Cholecalciferol, Cholecystokinin, Cholestyramine, Cholic Acid, Ciclesonide, Ciglitazone, Cilostazol, Cimetidine, Cinacalcet, Cinnarizine, Ciprofibrate, Ciprofloxacin, Cisapride, Citalopram, Cladribine, Clarithromycin, Clemastine, Clevidipine, Clindamycin, Clobazam, Clobetasol, Clobetasol propionate, Clocortolone acetate, Clofazimine, Clofibrate, Clofibride, Clomethiazole, Clomifene, Clomipramine, Clonidine, Clopidogrel, Cloprednol, Cloranolol, Clorindione, Clotiazepam, Clozapine, Cobicistat, Cobimetinib, Cocaine, Codeine, Colchicine, Colesevelam, Colestipol, Conivaptan, Conjugated estrogens, Copanlisib, Cortisone, Cortisone acetate, Cortivazol, Coumarin, Crizotinib, Curcumin sulfate, Cyclophosphamide, Cyclosporine, Cyproterone acetate, Cytarabine, Dabigatran etexilate, Dabrafenib, Daclatasvir, Dacomitinib, Dactinomycin, Danazol, Dapagliflozin, Dapoxetine, Dapsone, Daptomycin, Darifenacin, Darolutamide, Darunavir, Dasabuvir, Dasatinib, Daunorubicin, Debrisoquine, Deferasirox, Deflazacort, Delavirdine, Deoxycholic acid, Deramciclane, Desipramine, Desogestrel, Desvenlafaxine, Deutetrabenazine, Dexamethasone, Dexamethasone isonicotinate, Dexchlorpheniramine, Dexchlorpheniramine maleate, Dexfenfluramine, Dexibuprofen, Dexloxiglumide, Dexmedetomidine, Dexniguldipine, Dextroamphetamine, Dextromethorphan, Dextropropoxyphene, Diacerein, Diazepam, Diclofenac, Dicoumarol, Diethylstilbestrol, Difluocortolone, Digitoxin, Digoxin, Dihydrocodeine, Dihydroergocristine, Diltiazem, Dimethyl sulfoxide, Dinoprostone, Diphenadione, Diphenhydramine, Dipyridamole, Disulfiram, Ditiocarb, Docetaxel, Doconexent, Dolasetron, Dolutegravir, Domperidone, Donepezil, Doravirine, Dosulepin, Dovitinib, Doxazosin, Doxepin, Doxorubicin, Dronabinol, Dronedarone, Duloxetine, Dutasteride, Duvelisib, Edoxaban, Efavirenz, Elacridar, Elagolix, Elbasvir, Eletriptan, Elexacaftor, Eliglustat, Eltrombopag, Eluxadoline, Emapalumab, Emetine, Enalapril, Enasidenib, Encainide, Enclomiphene, Encorafenib, Enfortumab vedotin, Entacapone, Entrectinib, Enzalutamide, Epanolol, Epinastine, Eplerenone, Eprosartan, Erdafitinib, Erlotinib, Ertugliflozin, Erythromycin, Esatenolol, Escitalopram, Esketamine, Esmirtazapine, Esmolol, Estradiol, Estradiol acetate, Estradiol benzoate, Estradiol cypionate, Estradiol dienanthate, Estradiol valerate, Estrone, Estrone sulfate, Eszopiclone, Etanercept, Ethanol, Ethinylestradiol, Ethyl biscoumacetate, Ethylmorphine, Etodolac, Etofibrate, Etoposide, Etoricoxib, Etravirine, Everolimus, Favipiravir, Fedratinib, Felodipine, Fenfluramine, Fenofibric acid, Fentanyl, Fesoterodine, Fexofenadine, Filgotinib, Fimasartan, Finasteride, Flecainide, Flibanserin, Flucloxacillin, Fluconazole, Fluindione, Flunarizine, Flunitrazepam, Fluocinonide, Fluocortolone, Fluorescein, Fluorouracil, Fluoxetine, Fluphenazine, Fluprednidene, Flurbiprofen, Flutamide, Fluticasone, Fluticasone furoate, Fluticasone propionate, Fluvastatin, Fluvoxamine, Formoterol, Fosphenytoin, Fostamatinib, Fostemsavir, Fusidic acid, Gadoxetic acid, Galantamine, Ganciclovir, Gefitinib, Gemcitabine, Gemfibrozil, Genistein, Gestodene, Gilteritinib, Gimatecan, Givosiran, Glasdegib, Glecaprevir, Glibornuride, Gliclazide, Glimepiride, Glipizide, Gliquidone, Glisoxepide, Glyburide, Glycerol phenylbutyrate, Glycochenodeoxycholic Acid, Glycyrrhizic acid, Golimumab, Grapiprant, Grazoprevir, Griseofulvin, Halofantrine, Haloperidol, Halothane, Hexobarbital, Hydrocodone, Hydrocortisone, Hydrocortisone acetate, Hydrocortisone butyrate, Hydrocortisone cypionate, Hydrocortisone phosphate, Hydrocortisone succinate, Hydromorphone, Hydroxychloroquine, Hydroxyprogesterone caproate, Hydroxyurea, Hydroxyzine, Hyperforin, Ibandronate, Ibrutinib, Ibuprofen, Icotinib, Idarubicin, Idelalisib, Ifosfamide, Iloperidone, Iloprost, Imatinib, Imipramine, Indacaterol, Indenolol, Indinavir, Indisulam, Indocyanine green acid form, Indomethacin, Infliximab, Inotuzumab ozogamicin, Ipecac, Iproniazid, Irbesartan, Irinotecan, Isavuconazole, Isavuconazonium, Isoflurane, Isoniazid, Isotretinoin, Isradipine, Istradefylline, Itraconazole, Ivacaftor, Ivermectin, Ivosidenib, Ketamine, Ketobemidone, Ketoconazole, Ketoprofen, Ketorolac, Labetalol, Lacosamide, Lamivudine, Lamotrigine, Landiolol, Laniquidar, Lansoprazole, Lanthanum carbonate, Lapatinib, Larotrectinib, Lasmiditan, Ledipasvir, Lefamulin, Leflunomide, Lemborexant, Lenvatinib, Lercanidipine, Lesinurad, Letermovir, Letrozole, Leuprolide, Levacetylmethadol, Levamlodipine, Levobetaxolol, Levocarnitine, Levomilnacipran, Levonorgestrel, Levosalbutamol, Levothyroxine, Licofelone, Lidocaine, Linagliptin, Liothyronine, Liotrix, Lisdexamfetamine, Lisuride, Lobeglitazone, Lofepramine, Lofexidine, Lomitapide, Lonafarnib, Loperamide, Lopinavir, Loratadine, Lorcaserin, Lorlatinib, Lornoxicam, Lorpiprazole, Losartan, Lovastatin, Loxapine, Lumacaftor, Lumefantrine, Lumiracoxib, Lusutrombopag, Lynestrenol, Lysergic acid diethylamide, Manidipine, Mannitol, Maprotiline, Mebeverine, Meclizine, Medical Cannabis, Medroxyprogesterone acetate, Mefenamic acid, Mefloquine, Melatonin, Melengestrol acetate, Melitracen, Meloxicam, Melperone, Meperidine, Mephenytoin, Mepindolol, Meprednisone, Mepyramine, Mequitazine, Mesoridazine, Mestranol, Metahexamide, Metamfetamine, Metformin, Methadone, Methimazole, Methotrexate, Methotrimeprazine, Methoxyflurane, Methyldopa, Methylene blue, Methylphenobarbital, Methylprednisolone hemisuccinate, Methyltestosterone, Metildigoxin, Metoclopramide, Metoprolol, Metreleptin, Metronidazole, Mevastatin, Mexiletine, Mianserin, Mibefradil, Miconazole, Midazolam, Midomafetamine, Midostaurin, Mifepristone, Minaprine, Minocycline, Mirabegron, Mirtazapine, Mizolastine, Moclobemide, Modafinil, Mometasone, Mometasone furoate, Montelukast, Morphine, Muraglitazar, Mycophenolate mofetil, Nabilone, Nabiximols, Nabumetone, Nadolol, Nafarelin, Naloxegol, Naltrexone, Naproxen, Nateglinide, Nebivolol, Nefazodone, Nelfinavir, Neratinib, Netoglitazone, Netupitant, Nevirapine, Nicardipine, Nicergoline, Niclosamide, Nicotine, Nifedipine, Niguldipine, Nilotinib, Nilutamide, Nilvadipine, Nintedanib, Nisoldipine, Nitrendipine, Nitrofurantoin, Nizatidine, Norethisterone, Norfloxacin, Norgestimate, Nortriptyline, Novobiocin, Nystatin, Odanacatib, Ofloxacin, Olanzapine, Olaparib, Oliceridine, Olmesartan, Olodaterol, Omadacycline, Ombitasvir, Omeprazole, Ondansetron, ONT-093, Opicapone, Opipramol, Opium, Oritavancin, Orphenadrine, Osilodrostat, Osimertinib, Ospemifene, Ouabain, Oxamniquine, Oxcarbazepine, Oxprenolol, Oxybutynin, Oxycodone, Oxymetholone, Oxymorphone, Ozanimod, Paclitaxel, Palbociclib, Paliperidone, Palonosetron, Pamidronic acid, Panobinostat, Pantoprazole, Paramethadione, Paramethasone, Parecoxib, Paritaprevir, Paroxetine, Pazopanib, Peginterferon alfa-2b, Penbutolol, Penicillamine, Pentamidine, Perampanel, Perhexiline, Permethrin, Perospirone, Perphenazine, Pexidartinib, Phenacetin, Phenelzine, Phenformin, Phenindione, Phenobarbital, Phenprocoumon, Phenylbutazone, Phenylbutyric acid, Phenytoin, Pibrentasvir, Pilsicainide, Pimozide, Pindolol, Pioglitazone, Piperaquine, Piperazine, Pipotiazine, Piroxicam, Pitavastatin, Pitolisant, Pomalidomide, Ponatinib, Posaconazole, Posizolid, Practolol, Pralsetinib, Prasterone sulfate, Prasugrel, Pravastatin, Praziquantel, Prednisolone hemisuccinate, Prednisolone phosphate, Prednisone acetate, Prednylidene, Primaquine, Primidone, Probenecid, Procainamide, Procarbazine, Prochlorperazine, Progesterone, Proguanil, Promazine, Promethazine, Propacetamol, Propafenone, Propofol, Propranolol, Propylthiouracil, Protriptyline, Prucalopride, Pyrimethamine, Quazepam, Quercetin, Quetiapine, Quinacrine, Quinidine, Quinine, R,S-Warfarin alcohol, Rabeprazole, Raloxifene, Raltegravir, Ramelteon, Ranitidine, Ranolazine, Reboxetine, Regorafenib, Relugolix, Remdesivir, Remoxipride, Repaglinide, Repinotan, Reserpine, Revefenacin, Rhein, Rifabutin, Rifampicin, Rifamycin, Rifapentine, Rifaximin, Rilonacept, Rilpivirine, Rimegepant, Riociguat, Ripretinib, Risedronic acid, Risperidone, Ritanserin, Ritonavir, Rivaroxaban, Rivoglitazone, Rofecoxib, Rolapitant, Romidepsin, Ronifibrate, Rosiglitazone, Rosuvastatin, Rotigotine, Roxithromycin, Rucaparib, Rupatadine, Rutin, S,R-Warfarin alcohol, Sacubitril, Safinamide, Salicylic acid, Salmeterol, Saquinavir, Sarecycline, Satralizumab, Saxagliptin, Secobarbital, Secukinumab, Selegiline, Selexipag, Selpercatinib, Selumetinib, Seproxetine, Seratrodast, Sertindole, Sertraline, Sevelamer, Sevoflurane, Sildenafil, Silibinin, Silodosin, Siltuximab, Simeprevir, Simfibrate, Siponimod, Sirolimus, Sitaxentan, Sodium aurothiomalate, Sofosbuvir, Solifenacin, Somatotropin, Sorafenib, Sotalol, Sparteine, Spironolactone, St. John's Wort, Stavudine, Stiripentol, Sulfadiazine, Sulfamethoxazole, Sulfaphenazole, Sulfasalazine, Sulfinpyrazone, Sumatriptan, Sunitinib, Suvorexant, Tacrine, Tacrolimus, Tadalafil, Tafenoquine, Talazoparib, Talinolol, Tamoxifen, Tamsulosin, Tapentadol, Tariquidar, Taurocholic acid, Tazarotene, Tazemetostat, Technetium Tc-99m mebrofenin, Technetium Tc-99m sestamibi, Tegafur, Tegaserod, Telaprevir, Telithromycin, Telmisartan, Temocapril, Temsirolimus, Teniposide, Tenofovir, Tenofovir alafenamide, Tenofovir disoproxil, Tenoxicam, Terbinafine, Terfenadine, Teriflunomide, Tertatolol, Tesmilifene, Testosterone, Testosterone cypionate, Testosterone enanthate, Testosterone propionate, Testosterone undecanoate, Tetrabenazine, Tezacaftor, Thalidomide, Theophylline, Thiamylal, Thioridazine, Tianeptine, Ticagrelor, Ticlopidine, Timolol, Tinidazole, Tioclomarol, Tiotropium, Tipranavir, Tocilizumab, Tolazamide, Tolbutamide, Tolterodine, Tolvaptan, Topiroxostat, Topotecan, Torasemide, Toremifene, Trabectedin, Tramadol, Trametinib, Tranilast, Tranylcypromine, Trastuzumab emtansine, Trazodone, Treprostinil, Tretinoin, Triamcinolone, Triazolam, Triclabendazole, Trimethadione, Trimethoprim, Trimipramine, Tripelennamine, Troglitazone, Troleandomycin, Trospium, Tucatinib, Ubidecarenone, Ubrogepant, Udenafil, Umeclidinium, Ursodeoxycholic acid, Valbenazine, Valdecoxib, Valinomycin, Valproic acid, Valsartan, Valspodar, Vandetanib, Vardenafil, Velpatasvir, Vemurafenib, Venetoclax, Venlafaxine, Verapamil, Vernakalant, Vicriviroc, Vilazodone, Vinblastine, Vincristine, Vinflunine, Vinorelbine, Vismodegib, Vorapaxar, Voriconazole, Vortioxetine, Voxelotor, Voxilaprevir, Warfarin, Ximelagatran, Yohimbine, Zafirlukast, Zaleplon, Zaltoprofen, Zanubrutinib, Zidovudine, Zileuton, Ziprasidone, Zolpidem, Zonisamide, Zopiclone, Zosuquidar, Zuclopenthixol</data>
  <data key="d13">Simvastatin</data>
  <data key="d14">https://www.drugbank.ca/structures/DB00641/image.svg</data>
  <data key="d15">Drug</data>
  <data key="d16">3</data>
  <data key="d17">0.13374398639469678</data>
  <data key="d18">0.0007294636206394488</data>
  <data key="d19">2.2708075828650884e-06</data>
  <data key="d20">0</data>
  <data key="d21">2</data>
  <data key="d22">#FC5F67</data>
  <data key="d23">#FB3640</data>
</node>
<node id="Histone deacetylase 2">
  <data key="d24">HDAC2</data>
  <data key="d0">Q92769</data>
  <data key="d25">5IX0</data>
  <data key="d26">Humans</data>
  <data key="d27">Epigenetic regulator</data>
  <data key="d28">Eraser</data>
  <data key="d29">Nucleus</data>
  <data key="d30">RBBP7, SIN3A, RBBP4, MTA2, CHD4, MTA1, SMARCA5, EZH2, MBD2, MBD3</data>
  <data key="d31">Psychotic Disorders, Mood Disorders, Cerebrovascular accident, Anxiety Disorders, Malignant Neoplasms, Primary malignant neoplasm, Adenoma, Carcinoma, Neurodegenerative Disorders, Cognition Disorders, Colonic Neoplasms, Diabetes Mellitus, nervous system disorder, Congenital Abnormality, Adenocarcinoma, Cardiovascular Diseases, Colorectal Neoplasms, Heart Diseases, Hypertensive disease, Inflammatory Bowel Diseases, Intestinal Neoplasms, Kidney Diseases, Lung diseases, Lymphoma, Mycosis Fungoides, Nephrotic Syndrome, Prostatic Neoplasms, Skin lesion, B-Cell Lymphomas, Malignant neoplasm of mouth, Lung Diseases, Interstitial, Hypertrophic disorder of skin, unspecified, Renal vascular disorder, Deformity, Hematologic Neoplasms, Lung Diseases, Obstructive, Cardiomyopathies, Tauopathies, Mammary Neoplasms</data>
  <data key="d32">Vorinostat, Pracinostat, Mocetinostat, Lovastatin, Oxtriphylline, Theophylline, Aminophylline, Valproic acid, Romidepsin, Tixocortol, Simvastatin, Pravastatin, Fluvastatin, Atorvastatin, Belinostat, Panobinostat</data>
  <data key="d33">https://www.drugbank.ca/polypeptides/Q92769</data>
  <data key="d13">Histone deacetylase 2</data>
  <data key="d14">https://cdn.rcsb.org/images/structures/ix/5ix0/5ix0_assembly-1.jpeg</data>
  <data key="d15">Target</data>
  <data key="d16">3</data>
  <data key="d17">0.14280816128434162</data>
  <data key="d18">0.0008498217680868137</data>
  <data key="d19">1.0468525296265269e-05</data>
  <data key="d20">0</data>
  <data key="d21">0</data>
  <data key="d22">#12EAEA</data>
  <data key="d23">#0EBEBE</data>
</node>
<node id="Pantothenic acid">
  <data key="d0">DB01783</data>
  <data key="d1">CC(C)(CO)[C@H](C(=O)NCCC(=O)O)O</data>
  <data key="d2">A, D</data>
  <data key="d3">D03, A11</data>
  <data key="d4">A11H, D03A</data>
  <data key="d5">D03AX, A11HA</data>
  <data key="d6">A11HA31, D03AX04</data>
  <data key="d7">Pantothenate kinase</data>
  <data key="d8"></data>
  <data key="d9"></data>
  <data key="d10"></data>
  <data key="d11">Enzyme</data>
  <data key="d12">(R)-warfarin, (S)-Warfarin, 4-hydroxycoumarin, Abciximab, Acenocoumarol, Acetylsalicylic acid, Alpha-1-proteinase inhibitor, Alteplase, Amediplase, Aminocaproic acid, Aminomethylbenzoic acid, Ancrod, Anistreplase, Antithrombin Alfa, Antithrombin III human, Apixaban, Aprotinin, Ardeparin, Argatroban, Astaxanthin, Bemiparin, Beraprost, Betrixaban, Bivalirudin, Brinase, Camostat, Cangrelor, Clorindione, Coumarin, Dabigatran, Dabigatran etexilate, Dalteparin, Danaparoid, Darexaban, Defibrotide, Desirudin, Desmoteplase, Dextran, Dicoumarol, Diphenadione, Dipyridamole, Ditazole, Drotrecogin alfa, Edetate calcium disodium anhydrous, Edetic acid, Edoxaban, Enoxaparin, Epoprostenol, Ethyl biscoumacetate, Ferulic acid, Fibrinolysin, Fluindione, Fondaparinux, Gabexate, Heparin, Hydrogen peroxide, Idraparinux, Iloprost, Lepirudin, Letaxaban, Melagatran, Menadione, Monteplase, Nadroparin, Nafamostat, Otamixaban, Parnaparin, Pentosan polysulfate, Phenindione, Phenprocoumon, Potassium citrate, Prasugrel, Protein C, Protein S human, Reteplase, Reviparin, Rivaroxaban, Saruplase, Semuloparin, Sodium citrate, Streptokinase, Sulodexide, Tenecteplase, Ticagrelor, Tinzaparin, Tioclomarol, Tocopherylquinone, Tranexamic acid, Triflusal, Troxerutin, Urokinase, Vorapaxar, Warfarin, Ximelagatran</data>
  <data key="d13">Pantothenic acid</data>
  <data key="d14">https://www.drugbank.ca/structures/DB01783/image.svg</data>
  <data key="d15">Drug</data>
  <data key="d16">1</data>
  <data key="d17">0.0006868131868131869</data>
  <data key="d18">0.0</data>
  <data key="d19">5.0830653221943947e-85</data>
  <data key="d20">0</data>
  <data key="d21">74</data>
  <data key="d22">#FC5F67</data>
  <data key="d23">#FB3640</data>
</node>
<node id="Pantothenate kinase">
  <data key="d24">coaA</data>
  <data key="d0">P0A6I3</data>
  <data key="d25">1ESM</data>
  <data key="d26">Escherichia coli (strain K12)</data>
  <data key="d27">Enzyme</data>
  <data key="d28">Transferase</data>
  <data key="d29">Cytoplasm</data>
  <data key="d30"></data>
  <data key="d31">Escherichia coli (strain K12)</data>
  <data key="d32">Pantothenic acid, Coenzyme A, Phosphoaminophosphonic Acid-Adenylate Ester</data>
  <data key="d33">https://www.drugbank.ca/polypeptides/P0A6I3</data>
  <data key="d13">Pantothenate kinase</data>
  <data key="d14">https://cdn.rcsb.org/images/structures/es/1esm/1esm_assembly-1.jpeg</data>
  <data key="d15">Target</data>
  <data key="d16">1</data>
  <data key="d17">0.0006868131868131869</data>
  <data key="d18">0.0</data>
  <data key="d19">5.0830653221943947e-85</data>
  <data key="d20">0</data>
  <data key="d21">0</data>
  <data key="d22">#12EAEA</data>
  <data key="d23">#0EBEBE</data>
</node>
<node id="Pyridoxine">
  <data key="d0">DB00165</data>
  <data key="d1">CC1=NC=C(C(=C1O)CO)CO</data>
  <data key="d2">J, A</data>
  <data key="d3">J04, A11</data>
  <data key="d4">J04A, A11H</data>
  <data key="d5">A11HA, J04AM</data>
  <data key="d6">A11HA02, J04AM08</data>
  <data key="d7">Pyridoxal kinase</data>
  <data key="d8">Cytochrome P450 1A1, Pyridoxal kinase, Pyridoxal phosphate phosphatase, Alkaline phosphatase, tissue-nonspecific isozyme</data>
  <data key="d9">Serum albumin</data>
  <data key="d10">Alkaline phosphatase, tissue-nonspecific isozyme</data>
  <data key="d11">Enzyme</data>
  <data key="d12">Abacavir, Acarbose, Aceclofenac, Acemetacin, Acetaminophen, Acetazolamide, Acetylsalicylic acid, Aclidinium, Acrivastine, Acyclovir, Adefovir, Adefovir dipivoxil, Albutrepenonacog alfa, Alclofenac, Aldesleukin, Allopurinol, Allylestrenol, Almasilate, Alminoprofen, Almotriptan, Alogliptin, Alprazolam, Altretamine, Amantadine, Amikacin, Amiloride, Aminophenazone, Amitriptyline, Ammonium chloride, Amobarbital, Amoxicillin, Amphetamine, Amphotericin B, Ampicillin, Amrinone, Ancestim, Antihemophilic Factor (Recombinant), PEGylated, Antipyrine, Antithrombin III human, Antrafenine, Apalutamide, Apramycin, Apremilast, Arbekacin, Arformoterol, Arotinolol, Arsenic trioxide, Atazanavir, Atomoxetine, Auranofin, Aurothioglucose, Azacitidine, Azapropazone, Azathioprine, Azosemide, Aztreonam, Bacitracin, Baclofen, Balsalazide, Barbexaclone, Barbital, Baricitinib, Bendroflumethiazide, Benorilate, Benoxaprofen, Benserazide, Benzatropine, Benznidazole, Benzthiazide, Benzydamine, Bepotastine, Bicisate, Bismuth subgallate, Bisoprolol, Bisoxatin, Bleomycin, Blonanserin, Brincidofovir, Brivaracetam, Bromazepam, Bromotheophylline, Budesonide, Bumadizone, Bumetanide, Bupropion, Buspirone, Butabarbital, Butalbital, Canagliflozin, Canrenoic acid, Canrenone, Capecitabine, Capreomycin, Carbamazepine, Carbaspirin calcium, Carbidopa, Carboplatin, Carmustine, Carprofen, Cefacetrile, Cefaclor, Cefadroxil, Cefaloridine, Cefalotin, Cefamandole, Cefapirin, Cefatrizine, Cefazedone, Cefazolin, Cefbuperazone, Cefcapene, Cefdinir, Cefditoren, Cefepime, Cefetamet, Cefmenoxime, Cefmetazole, Cefminox, Cefodizime, Cefonicid, Cefoperazone, Ceforanide, Cefotaxime, Cefotetan, Cefotiam, Cefoxitin, Cefozopran, Cefpiramide, Cefpirome, Cefpodoxime, Cefprozil, Cefradine, Cefroxadine, Cefsulodin, Ceftaroline fosamil, Ceftazidime, Ceftezole, Ceftibuten, Ceftizoxime, Ceftobiprole, Ceftolozane, Ceftriaxone, Cefuroxime, Celecoxib, Cephalexin, Cephaloglycin, Cephalothin Group, Certolizumab pegol, Cetirizine, Cevimeline, Chloral hydrate, Chloroquine, Chlorothiazide, Chloroxylenol, Chlorpromazine, Chlorpropamide, Chlorthalidone, Chlorzoxazone, Choline C 11, Choline magnesium trisalicylate, Choline salicylate, Chondroitin sulfate, Chromic citrate, Chromic nitrate, Chromium gluconate, Chromium nicotinate, Chromous sulfate, Cicletanine, Cidofovir, Cilostazol, Cimetidine, Cimicoxib, Ciprofloxacin, Cisplatin, Clevidipine, Clobazam, Clofarabine, Clofenamide, Clomipramine, Clonazepam, Clonixin, Clopamide, Clorazepic acid, Clorexolone, Clove oil, Clozapine, Codeine, Colchicine, Colistimethate, Colistin, Conivaptan, Conjugated estrogens, Corifollitropin alfa, Cyclopenthiazide, Cyclosporine, Cyclothiazide, Dabigatran etexilate, Dacarbazine, Dalfampridine, Dapagliflozin, Daptomycin, Deferiprone, Delafloxacin, Desipramine, Desmopressin, Desvenlafaxine, Deutetrabenazine, Dexibuprofen, Dexketoprofen, Dexmedetomidine, Dexrazoxane, Dextran, Diatrizoate, Diazepam, Diazoxide, Dichlorobenzyl alcohol, Diclofenac, Diclofenamide, Dicyclomine, Didanosine, Dienogest, Difenpiramide, Diflunisal, Difluocortolone, Digoxin, Dihydrostreptomycin, Dimercaprol, Dimetacrine, Dimethyl sulfoxide, Disopyramide, DL-Methylephedrine, Dobutamine, Dopamine, Doripenem, Doxacurium, Doxepin, Doxycycline, Drospirenone, Droxicam, Droxidopa, Duloxetine, Dyphylline, Edoxaban, Edrophonium, Efonidipine, Emtricitabine, Enalaprilat, Enzalutamide, Epirizole, Epitizide, Eplerenone, Epoprostenol, Ertapenem, Ertugliflozin, Estazolam, Estradiol, Estradiol acetate, Estradiol cypionate, Estradiol dienanthate, Estradiol valerate, Estrone sulfate, Eszopiclone, Etacrynic acid, Etafedrine, Ethambutol, Ethenzamide, Ethoxzolamide, Etodolac, Etofenamate, Etomidate, Etonogestrel, Etoperidone, Etoricoxib, Eucalyptus oil, Evening primrose oil, Ezogabine, Fenbufen, Fenofibrate, Fenofibric acid, Fenoldopam, Fenoprofen, Fenproporex, Fenquizone, Fentanyl, Fentiazac, Fesoterodine, Firocoxib, Flavoxate, Floctafenine, Flomoxef, Florbetaben (18F), Florbetapir (18F), Floxuridine, Fluconazole, Flucytosine, Fludeoxyglucose (18F), Flumazenil, Flunixin, Fluocinolone acetonide, Flupirtine, Flurazepam, Flurbiprofen, Flutamide, Fluvoxamine, Fomepizole, Fondaparinux, Formestane, Foscarnet, Fosfomycin, Fosinopril, Fosphenytoin, Framycetin, Furosemide, Gabapentin enacarbil, Gadobenic acid, Gadodiamide, Gadofosveset trisodium, Gadopentetic acid, Gadoteric acid, Gadoteridol, Ganciclovir, Gemcitabine, Gemfibrozil, Geneticin, Gentamicin, Gentamicin C1a, Gimeracil, Givosiran, Glipizide, Glycerol phenylbutyrate, Golodirsen, Goserelin, Guacetisal, Guanethidine, Guanfacine, Haloperidol, Hexobarbital, Hydralazine, Hydrochlorothiazide, Hydroflumethiazide, Hydrolyzed Cephalothin, Hydromorphone, Hydroxocobalamin, Hydroxyethyl Starch, Hygromycin B, Ibuprofen, Ibuproxam, Ibutilide, Icatibant, Idarucizumab, Idebenone, Ifosfamide, Imidafenacin, Imidazole salicylate, Imipramine, Indapamide, Indigotindisulfonic acid, Indisulam, Indobufen, Indomethacin, Indoprofen, Inosine pranobex, Inotersen, Invert sugar, Iobenguane sulfate I-123, Iodixanol, Ioflupane I-123, Iopromide, Iothalamic acid, Ioversol, Ioxilan, Ipecac, Ipilimumab, Isepamicin, Isoflavone, Isosorbide, Isosorbide mononitrate, Isosulfan blue, Isotretinoin, Isoxicam, Isradipine, Ixazomib, Kanamycin, Kebuzone, Ketamine, Ketazolam, Ketoprofen, Ketorolac, Labetalol, Lamivudine, Lamotrigine, Latamoxef, Ledipasvir, Lenalidomide, Lesinurad, Leuprolide, Levobupivacaine, Levocarnitine, Levocetirizine, Levodopa, Levofloxacin, Levomilnacipran, Levosalbutamol, Liothyronine, Lisinopril, Lithium carbonate, Lithium cation, Lithium citrate, Lithium hydroxide, Lixisenatide, Lofexidine, Lonazolac, Lopinavir, Loracarbef, Lorazepam, Lorcaserin, Lornoxicam, Lorpiprazole, Loxoprofen, Lubiprostone, Lumiracoxib, Macitentan, Magnesium chloride, Magnesium hydroxide, Magnesium salicylate, Magnesium trisilicate, Mangafodipir, Mannitol, Maprotiline, Mebutizide, Mecamylamine, Meclofenamic acid, Medroxyprogesterone acetate, Mefenamic acid, Mefruside, Megestrol acetate, Meloxicam, Melperone, Memantine, Meperidine, Mepivacaine, Meropenem, Mersalyl, Mesalazine, Metamfetamine, Metamizole, Metaxalone, Metformin, Methadone, Methazolamide, Methimazole, Methohexital, Methotrexate, Methoxsalen, Methyclothiazide, Methyldopa, Methylene blue, Methylnaltrexone, Methylphenidate, Methylphenobarbital, Methyltestosterone, Meticrane, Metoclopramide, Metolazone, Metoprolol, Metyrapone, Midazolam, Migalastat, Milnacipran, Milrinone, Mirabegron, Mofebutazone, Morniflumate, Moxisylyte, Muzolimine, Mycophenolate mofetil, Mycophenolic acid, N-acetyltyrosine, N-methylnicotinamide, Nabumetone, Nadolol, Naldemedine, Nalmefene, Naloxone, Naproxen, Nateglinide, Neamine, Nedaplatin, Nedocromil, Nefazodone, Neomycin, Netilmicin, Nicorandil, Nifedipine, Nifenazone, Nilutamide, Nimesulide, Nisoldipine, Nitric Oxide, Nitroaspirin, Nitrofurantoin, Nitroprusside, NS-398, Octinoxate, Olsalazine, Opium, Oseltamivir, Oxabolone cipionate, Oxacillin, Oxaprozin, Oxazepam, Oxybenzone, Oxyphenbutazone, Oxyquinoline, Paliperidone, Palonosetron, Pamidronic acid, Pantoprazole, Parecoxib, Paromomycin, Patent Blue, Pegaptanib, Peginesatide, Pemetrexed, Penbutolol, Pentaerythritol tetranitrate, Pentamidine, Pentastarch, Pentetic acid, Pentobarbital, Pentostatin, Pentoxifylline, Perindopril, Permethrin, Phenazopyridine, Phenelzine, Phenobarbital, Phentolamine, Phenylbutazone, Phenytoin, Pholcodine, Phosphocreatine, Phosphoric acid, Picosulfuric acid, Pidotimod, Pindolol, Piperacillin, Piracetam, Piretanide, Pirlindole, Piroxicam, Pirprofen, Pitolisant, Plazomicin, Plerixafor, Polyethylene glycol 400, Polythiazide, Pomalidomide, Potassium acetate, Potassium bicarbonate, Potassium cation, Potassium nitrate, Potassium perchlorate, Potassium sulfate, Pralatrexate, Pralidoxime, Pramipexole, Prasugrel, Prednisone, Pregabalin, Primidone, Probenecid, Procainamide, Procaine benzylpenicillin, Proglumetacin, Promethazine, Propacetamol, Propantheline, Propiverine, Propranolol, Propyphenazone, Proquazone, Prucalopride, Puromycin, Pyrantel, Pyrazinamide, Pyrithione, Quetiapine, Quinethazone, Quinidine, Rabeprazole, Ramelteon, Ranitidine, Ranolazine, Rasagiline, Reserpine, Resorcinol, Ribavirin, Ribostamycin, Rivaroxaban, Rizatriptan, Robenacoxib, Rofecoxib, Roflumilast, Rolofylline, Ropivacaine, Rosiglitazone, Ruxolitinib, Sacubitril, Salbutamol, Salicylamide, Salicylic acid, Salmon calcitonin, Salsalate, Saxagliptin, SC-236, Secobarbital, Sibutramine, Sisomicin, Sitagliptin, Sodium acetate, Sodium aurothiomalate, Sodium sulfate, Sofosbuvir, Solriamfetol, Sorafenib, Sorbitol, Spiradoline, Spironolactone, Stiripentol, Streptomycin, Strontium chloride, Sucralfate, Sulbactam, Sulfadiazine, Sulfamethoxazole, Sulfasalazine, Sulindac, Sumatriptan, Suxibuzone, Synthetic Conjugated Estrogens, A, Synthetic Conjugated Estrogens, B, Tacrolimus, Tadalafil, Talniflumate, Tamsulosin, Tasimelteon, Technetium Tc-99m exametazime, Technetium Tc-99m mebrofenin, Technetium Tc-99m oxidronate, Technetium Tc-99m pyrophosphate, Teduglutide, Tegafur, Telavancin, Temazepam, Temozolomide, Tenidap, Tenofovir, Tenofovir alafenamide, Tenofovir disoproxil, Tenoxicam, Tepoxalin, Terbutaline, Testolactone, Testosterone, Testosterone cypionate, Testosterone enanthate, Testosterone propionate, Testosterone undecanoate, Tetracycline, Tetradecyl hydrogen sulfate (ester), Theobromine, Thiabendazole, Thiamylal, Thiethylperazine, Thiopental, Tiapride, Tiaprofenic acid, Ticlopidine, Tienilic acid, Tiludronic acid, Timolol, Tinidazole, Tinoridine, Tiopronin, Tiotropium, Tirofiban, Tixocortol, Tobramycin, Tolazamide, Tolbutamide, Tolcapone, Tolfenamic acid, Tolmetin, Toloxatone, Tolterodine, Tolvaptan, Topiramate, Topiroxostat, Topotecan, Torasemide, Tositumomab, Tramadol, Trametinib, Triamterene, Triazolam, Trichlormethiazide, Triethylenetetramine, Trifluridine, Trimebutine, Trimethoprim, Trimetrexate, Tropisetron, Ularitide, Vaborbactam, Valaciclovir, Valbenazine, Valdecoxib, Valganciclovir, Vancomycin, Varenicline, Venlafaxine, Verapamil, Vilanterol, Viloxazine, Vortioxetine, Warfarin, Xipamide, Zaleplon, Zaltoprofen, Zanamivir, Zomepirac, Zonisamide</data>
  <data key="d13">Pyridoxine</data>
  <data key="d14">https://www.drugbank.ca/structures/DB00165/image.svg</data>
  <data key="d15">Drug</data>
  <data key="d16">1</data>
  <data key="d17">0.0006868131868131869</data>
  <data key="d18">0.0</data>
  <data key="d19">5.0830653221943947e-85</data>
  <data key="d20">0</data>
  <data key="d21">73</data>
  <data key="d22">#FC5F67</data>
  <data key="d23">#FB3640</data>
</node>
<node id="Pyridoxal kinase">
  <data key="d24">PDXK</data>
  <data key="d0">O00764</data>
  <data key="d25">2YXT</data>
  <data key="d26">Humans</data>
  <data key="d27">Enzyme</data>
  <data key="d28">Transferase</data>
  <data key="d29">Cytoplasm</data>
  <data key="d30">PNPO</data>
  <data key="d31">Malignant Neoplasms, Congenital chromosomal disease, Primary malignant neoplasm</data>
  <data key="d32">Pyridoxal, Pyridoxine, Adenosine-5'-[Beta, Gamma-Methylene]Triphosphate, O6-(R)-ROSCOVITINE, R-2-(6-BENZYLOXY-9-ISOPROPYL-9H-PURIN-2-YLAMINO)-BUTAN-1-OL, (2R)-2-({6-[benzyl(methyl)amino]-9-isopropyl-9H-purin-2-yl}amino)butan-1-ol</data>
  <data key="d33">https://www.drugbank.ca/polypeptides/O00764</data>
  <data key="d13">Pyridoxal kinase</data>
  <data key="d14">https://cdn.rcsb.org/images/structures/yx/2yxt/2yxt_assembly-1.jpeg</data>
  <data key="d15">Target</data>
  <data key="d16">1</data>
  <data key="d17">0.0006868131868131869</data>
  <data key="d18">0.0</data>
  <data key="d19">5.0830653221943947e-85</data>
  <data key="d20">0</data>
  <data key="d21">0</data>
  <data key="d22">#12EAEA</data>
  <data key="d23">#0EBEBE</data>
</node>
<node id="Prednisolone">
  <data key="d0">DB00860</data>
  <data key="d1">C[C@]12C[C@@H]([C@H]3[C@H]([C@@H]1CC[C@@]2(C(=O)CO)O)CCC4=CC(=O)C=C[C@]34C)O</data>
  <data key="d2">D, A, H, R, V, C, S</data>
  <data key="d3">S01, H02, A01, C05, V03, S03, D07, A07, S02, R01</data>
  <data key="d4">S01B, V03A, C05A, S01C, D07A, A01A, S03B, S02C, R01A, S02B, H02A, S03C, D07B, D07X, D07C, A07E</data>
  <data key="d5">S02BA, D07BA, S03BA, D07XA, A07EA, S01CA, V03AB, H02AB, S01BB, S01BA, S02CA, D07CA, S01CB, C05AA, A01AC, D07AA, S03CA, R01AD</data>
  <data key="d6">S03CA02, S01BB02, D07CA03, S01BA04, R01AD02, A07EA01, S02CA01, H02AB06, V03AB05, R01AD52, D07AA03, S01CA02, C05AA04, S02BA03, S03BA02, A01AC54, S01CB02, D07BA01, D07XA02</data>
  <data key="d7">Glucocorticoid receptor</data>
  <data key="d8">Cytochrome P450 3A4</data>
  <data key="d9">Corticosteroid-binding globulin, Serum albumin</data>
  <data key="d10">Solute carrier organic anion transporter family member 1A2, Multidrug resistance protein 1</data>
  <data key="d11">Transcription factor</data>
  <data key="d12">(R)-warfarin, (S)-Warfarin, 1-Testosterone, 1,10-Phenanthroline, 16-Bromoepiandrosterone, 19-norandrostenedione, 1alpha-Hydroxyvitamin D5, 1alpha,24S-Dihydroxyvitamin D2, 2-Methoxyethanol, 2,4-thiazolidinedione, 4-hydroxycoumarin, 4-Hydroxytestosterone, 5-androstenedione, 6-Deoxyerythronolide B, 9-(N-methyl-L-isoleucine)-cyclosporin A, 9-aminocamptothecin, Abametapir, Abatacept, Abediterol, Abemaciclib, Abetimus, Acalabrutinib, Acarbose, Aceclofenac, Acemetacin, Acenocoumarol, Acetohexamide, Acetyldigitoxin, Acetyldigoxin, Acetylsalicylic acid, Acotiamide, Acteoside, Adalimumab, Adenovirus type 7 vaccine live, Afelimomab, AICA ribonucleotide, Albendazole, Albiglutide, Alclofenac, Alcuronium, Aldesleukin, Aldosterone, Alectinib, Alefacept, Alemtuzumab, Alfacalcidol, Allicin, Allylestrenol, Almasilate, Alminoprofen, Alogliptin, Aloglutamol, Aloxiprin, Alpelisib, Altretamine, Aluminium acetoacetate, Aluminium glycinate, Aluminium phosphate, Aluminum hydroxide, Ambenonium, AMG-222, Aminoglutethimide, Aminophenazone, Aminophylline, Aminosalicylic acid, Amiodarone, Amlodipine, Amphotericin B, Amsacrine, Anagliptin, Anakinra, Androstenediol, Androstenedione, Anthrax immune globulin human, Anthrax vaccine, Antilymphocyte immunoglobulin (horse), Antipyrine, Antithymocyte immunoglobulin (rabbit), Antrafenine, Apremilast, Aprotinin, Arbutamine, Arformoterol, Aripiprazole, Aripiprazole lauroxil, Arsenic trioxide, Astemizole, Atamestane, Atazanavir, Atracurium, Atracurium besylate, AVE9633, Axitinib, Azacitidine, Azapropazone, Azathioprine, Azithromycin, Azosemide, Bacillus calmette-guerin substrain connaught live antigen, Bacillus calmette-guerin substrain danish 1331 live antigen, Bacillus calmette-guerin substrain tice live antigen, Balaglitazone, Balsalazide, Bambuterol, Baricitinib, Basiliximab, Batefenterol, BCG vaccine, Beclomethasone dipropionate, Becocalcidiol, Begelomab, Belatacept, Belimumab, Belinostat, Bendamustine, Bendroflumethiazide, Benfluorex, Benorilate, Benoxaprofen, Benzoic acid, Benzthiazide, Benzydamine, Betamethasone, Bevacizumab, Bexarotene, Bicalutamide, Biochanin A, Bisegliptin, Bismuth subsalicylate, Bitolterol, Bleomycin, Bleselumab, Blinatumomab, Boceprevir, Bolandiol, Bolasterone, Boldenone, Bortezomib, Bosutinib, Brefeldin A, Brentuximab vedotin, Brequinar, Briakinumab, Brigatinib, Brodalumab, Bromocriptine, Bryostatin 1, Budesonide, Buformin, Bumadizone, Bumetanide, Busulfan, Cabazitaxel, Cabergoline, Calcifediol, Calcitriol, Calcium carbonate, Calcium silicate, Calusterone, Canagliflozin, Canakinumab, Candicidin, Capecitabine, Capmatinib, Capsaicin, Carbamazepine, Carbaspirin calcium, Carbimazole, Carbomycin, Carboplatin, Carbutamide, Carfilzomib, Carmegliptin, Carmustine, Carprofen, Castanospermine, Celecoxib, Celiprolol, Cenobamate, Cepeginterferon alfa-2B, Cephalexin, Ceritinib, Certolizumab pegol, Cethromycin, Chlorambucil, Chloramphenicol, Chlormadinone, Chlorothiazide, Chlorotrianisene, Chlorpromazine, Chlorpropamide, Chlorthalidone, Cholecalciferol, Cholestyramine, Choline magnesium trisalicylate, Choline salicylate, Ciclesonide, Ciglitazone, Cimicoxib, Cinchocaine, Cinoxacin, Ciprofloxacin, Cisapride, Cisatracurium, Cisplatin, Cladribine, Clarithromycin, Clenbuterol, Clindamycin, Clobetasol, Clobetasol propionate, Clofarabine, Clomipramine, Clonazepam, Clonidine, Clonixin, Cloprednol, Cloprostenol, Clorindione, Clostebol, Clostridium tetani toxoid antigen (formaldehyde inactivated), Cobicistat, Cobimetinib, Colchicine, Coltuximab ravtansine, Conivaptan, Conjugated estrogens, Copanlisib, Corticorelin ovine triflutate, Corticotropin, Cortisone acetate, Cortivazol, Corynebacterium diphtheriae toxoid antigen (formaldehyde inactivated), Coumaphos, Coumarin, Crizotinib, Cyclopenthiazide, Cyclophosphamide, Cyclosporine, Cyclothiazide, Cyproterone acetate, Cytarabine, Dabrafenib, Dacarbazine, Daclizumab, Dacomitinib, Dactinomycin, Danazol, Danoprevir, Dapagliflozin, Darbepoetin alfa, Darunavir, Dasatinib, Daunorubicin, Decamethonium, Decitabine, Deferasirox, Deflazacort, Delafloxacin, Delavirdine, Demecarium, Demegestone, Denosumab, Deoxyspergualin, Dersalazine, Deslanoside, Desogestrel, Desoximetasone, Dexamethasone, Dexamethasone isonicotinate, Dexibuprofen, Dexketoprofen, Dexrazoxane, Dichlorvos, Diclofenac, Dicoumarol, Dienestrol, Dienogest, Diethylcarbamazine, Diethylstilbestrol, Difenpiramide, Difloxacin, Diflunisal, Difluocortolone, Digitoxin, Digoxin, Dihydroergocornine, Dihydroergocristine, Dihydroergocryptine, Dihydroergotamine, Dihydrotachysterol, Dimethyl fumarate, Dinutuximab, Diphenadione, Dirithromycin, Disopyramide, Distigmine, Ditiocarb, Dobutamine, Docetaxel, Dofetilide, Donepezil, Doramectin, Doxacurium, Doxazosin, Doxercalciferol, Doxifluridine, Doxofylline, Doxorubicin, Dronedarone, Drospirenone, Droxicam, Droxidopa, Dulaglutide, Duloxetine, Durvalumab, Dutogliptin, Duvelisib, Ebastine, Ebola Zaire vaccine (live, attenuated), Ebselen, Eculizumab, Edrophonium, Efalizumab, Efavirenz, Eldecalcitol, Elexacaftor, Elocalcitol, Elvitegravir, Emapalumab, Empagliflozin, Enasidenib, Englitazone, Enoxacin, Enrofloxacin, Entrectinib, Ephedra sinica root, Ephedrine, Epimestrol, Epinephrine, Epirizole, Epirubicin, Epitestosterone, Epitizide, Epofolate, Epothilone D, Eprinomectin, Equol, Erdafitinib, Ergocalciferol, Ergotamine, Eribulin, Erlotinib, Ertugliflozin, Erythromycin, Erythropoietin, Esterified estrogens, Estradiol, Estradiol acetate, Estradiol benzoate, Estradiol cypionate, Estradiol valerate, Estramustine, Estriol, Estrone, Estrone sulfate, Eszopiclone, Etacrynic acid, Etafedrine, Etanercept, Ethenzamide, Ethinylestradiol, Ethyl biscoumacetate, Ethynodiol diacetate, Etodolac, Etofenamate, Etonogestrel, Etoposide, Etoricoxib, Etynodiol, Everolimus, Evogliptin, Exenatide, Famciclovir, Fenbufen, Fenofibrate, Fenoprofen, Fenoterol, Fenthion, Fentiazac, Fingolimod, Firocoxib, Fleroxacin, Floctafenine, Floxuridine, Fluasterone, Fluclorolone, Fluconazole, Flucytosine, Fludarabine, Fludrocortisone, Fluindione, Flumequine, Flunisolide, Flunixin, Fluocinolone acetonide, Fluocinonide, Fluocortin, Fluocortolone, Fluorometholone, Fluorouracil, Fluoxymesterone, Fluperolone, Fluprednidene, Fluprednisolone, Flurbiprofen, Flurbiprofen axetil, Flurithromycin, Fluticasone, Fluticasone furoate, Fluticasone propionate, Formestane, Formononetin, Formoterol, Fosaprepitant, Fosphenytoin, Furosemide, G17DT, Galantamine, Gallamine, Gallamine triethiodide, Gallium nitrate, Garenoxacin, Gastric inhibitory polypeptide, Gatifloxacin, Gemcitabine, Gemifloxacin, Gemigliptin, Gemtuzumab ozogamicin, Gestodene, Gestrinone, GI-5005, Gilteritinib, Ginkgo biloba, Gitoformate, Glatiramer, Glibornuride, Gliclazide, Glimepiride, Glipizide, Gliquidone, Glisoxepide, GLPG-0492, Glyburide, Glycerol phenylbutyrate, Glycine betaine, Glymidine, Golimumab, Gosogliptin, Gossypol, Grepafloxacin, Guacetisal, Guar gum, Guselkumab, Gusperimus, Haemophilus influenzae type B capsular polysaccharide meningococcal outer membrane protein conjugate antigen, Haemophilus influenzae type B strain 1482 capsular polysaccharide tetanus toxoid conjugate antigen, Haemophilus influenzae type B strain 20752 capsular polysaccharide tetanus toxoid conjugate antigen, Haloperidol, Hepatitis A Vaccine, Hepatitis B Vaccine (Recombinant), Hexafluronium, Hexestrol, Hexoprenaline, Human adenovirus e serotype 4 strain cl-68578 antigen, Human interferon omega-1, Human rabies virus immune globulin, Huperzine A, Hyaluronidase, Hyaluronidase (human recombinant), Hyaluronidase (ovine), Hydrochlorothiazide, Hydrocortisone acetate, Hydrocortisone butyrate, Hydrocortisone succinate, Hydroflumethiazide, Hydrotalcite, Hydroxychloroquine, Hydroxyprogesterone caproate, Hydroxyurea, Hypericin, Ibritumomab tiuxetan, Ibrutinib, Ibuprofen, Ibuproxam, Icosapent, Idarubicin, Idelalisib, Ifosfamide, Imatinib, Imidazole salicylate, Indacaterol, Indapamide, Indobufen, Indomethacin, Indoprofen, Inebilizumab, Inecalcitol, Infliximab, Influenza A virus A/Brisbane/59/2007(H1N1) antigen (propiolactone inactivated), Influenza A virus A/Brisbane/59/2007(H1N1) hemagglutinin antigen (propiolactone inactivated), Influenza A virus A/California/7/2009 (H1N1) live (attenuated) antigen, Influenza A virus A/California/7/2009 X-181 (H1N1) antigen (propiolactone inactivated), Influenza A virus A/California/7/2009 X-181 (H1N1) hemagglutinin antigen (propiolactone inactivated), Influenza A virus A/Perth/16/2009 (H3N2) live (attenuated) antigen, Influenza A virus A/Uruguay/716/2007(H3N2) antigen (propiolactone inactivated), Influenza A virus A/Victoria/210/2009 X-187 (H3N2) antigen (formaldehyde inactivated), Influenza A virus A/Victoria/210/2009 X-187 (H3N2) hemagglutinin antigen (formaldehyde inactivated), Influenza B virus B/Brisbane/60/2008 antigen (formaldehyde inactivated), Influenza B virus B/Brisbane/60/2008 antigen (propiolactone inactivated), Influenza B virus B/Brisbane/60/2008 hemagglutinin antigen (formaldehyde inactivated), Influenza B virus B/Brisbane/60/2008 hemagglutinin antigen (propiolactone inactivated), INGN 225, Insulin aspart, Insulin beef, Insulin degludec, Insulin detemir, Insulin glargine, Insulin glulisine, Insulin human, Insulin lispro, Insulin peglispro, Insulin pork, Insulin tregopil, Interferon alfa, Interferon alfa-2a, Recombinant, Interferon alfa-2b, Interferon alfa-n1, Interferon alfa-n3, Interferon alfacon-1, Interferon beta-1b, Interferon gamma-1b, Ipidacrine, Ipragliflozin, Irinotecan, Isavuconazole, Isoetharine, Isoflurophate, Isoniazid, Isoprenaline, Isosorbide, Isoxicam, Itraconazole, Ivosidenib, Ixabepilone, Ixazomib, Ixekizumab, Japanese encephalitis virus strain sa 14-14-2 antigen (formaldehyde inactivated), Josamycin, Kebuzone, Ketamine, Ketoconazole, Ketoprofen, Ketorolac, Kitasamycin, KOS-1584, Lacosamide, Lanatoside C, Lefamulin, Leflunomide, Lemborexant, Lenalidomide, Levacetylmethadol, Levofloxacin, Levomilnacipran, Levonorgestrel, Levosalbutamol, Licofelone, Linagliptin, Linezolid, Liraglutide, Lixisenatide, Lobeglitazone, Lomefloxacin, Lomitapide, Lomustine, Lonafarnib, Lonazolac, Lonidamine, Loperamide, Lopinavir, Lorazepam, Lornoxicam, Lorvotuzumab mertansine, Loxoprofen, Lumateperone, Lumiracoxib, Lynestrenol, Magaldrate, Magnesium, Magnesium carbonate, Magnesium hydroxide, Magnesium oxide, Magnesium peroxide, Magnesium salicylate, Magnesium silicate, Magnesium trisilicate, Maxacalcitol, Mebutizide, Mecasermin, Mechlorethamine, Meclofenamic acid, Medical Cannabis, Medroxyprogesterone acetate, Mefenamic acid, Mefloquine, Megestrol acetate, Melengestrol, Meloxicam, Melphalan, Memantine, Mepartricin, Meperidine, Mepolizumab, Meprednisone, Mercaptopurine, Mesalazine, Mesterolone, Mestranol, Metahexamide, Metamizole, Metenolone, Metformin, Methallenestril, Methanesulfonyl Fluoride, Methimazole, Methotrexate, Methoxy polyethylene glycol-epoetin beta, Methyclothiazide, Methyl salicylate, Methylphosphinic Acid, Methylprednisolone, Methylprednisone, Methyltestosterone, Methysergide, Metildigoxin, Metoclopramide, Metocurine, Metocurine iodide, Metolazone, Metoprolol, Metreleptin, Metrifonate, Mibolerone, Midecamycin, Midostaurin, Mifamurtide, Mifepristone, Miglitol, Milnacipran, Minaprine, Miocamycin, Mirvetuximab Soravtansine, Mitemcinal, Mitiglinide, Mitomycin, Mitotane, Mitoxantrone, Mivacurium, Mizoribine, Moderna COVID-19 Vaccine, Modified vaccinia ankara, Mofebutazone, Mometasone, Mometasone furoate, Monomethyl fumarate, Morniflumate, Moxestrol, Moxifloxacin, Muromonab, Mycophenolate mofetil, Mycophenolic acid, Nabumetone, Nalidixic acid, Naloxone, Nandrolone, Nandrolone decanoate, Nandrolone phenpropionate, Naproxen, Natalizumab, Nateglinide, NBI-6024, Nefazodone, Nelarabine, Nemonoxacin, Neosaxitoxin, Neostigmine, Neratinib, Netoglitazone, Netupitant, Nicorandil, Nifenazone, Nilotinib, Nimesulide, Nintedanib, Nitroaspirin, Nizatidine, NN344, Nomegestrol, Nomegestrol acetate, Norelgestromin, Norepinephrine, Norethindrone enanthate, Norethisterone, Norethynodrel, Norfloxacin, Norgestimate, Norgestrel, Norgestrienone, Nortriptyline, NS-398, Obinutuzumab, Ocrelizumab, Octylphenoxy polyethoxyethanol, Ofloxacin, Olaparib, Oleandomycin, Oliceridine, Olodaterol, Olsalazine, Omarigliptin, Orbifloxacin, Orciprenaline, Ormeloxifene, Osimertinib, Oxaliplatin, Oxandrolone, Oxaprozin, Oxolinic acid, Oxymetholone, Oxyphenbutazone, Ozanimod, p-Coumaric acid, Paclitaxel, Palbociclib, Pancuronium, Panobinostat, Paramethasone, Paraoxon, Parecoxib, Paricalcitol, Patupilone, Pazopanib, Pazufloxacin, Peficitinib, Pefloxacin, Pegaspargase, Peginesatide, Peginterferon alfa-2a, Peginterferon alfa-2b, Peginterferon beta-1a, Pegvisomant, Pemetrexed, Penicillamine, Pentamidine, Pentostatin, Perampanel, Pertussis vaccine, PEV3A, Pexidartinib, PF-00610355, Phenformin, Phenindione, Phenprocoumon, Phenserine, Phentermine, Phenyl aminosalicylate, Phenylacetic acid, Phenylalanine, Phenylbutazone, Phenylbutyric acid, Phenylephrine, Phenylpropanolamine, Phenytoin, Physostigmine, Pimecrolimus, Pimozide, Pioglitazone, Pipecuronium, Pipemidic acid, Pirarubicin, Pirbuterol, Piretanide, Pirfenidone, Piroxicam, Pirprofen, Pitolisant, Polmacoxib, Polyestradiol phosphate, Polythiazide, Pomalidomide, Ponatinib, Posaconazole, Posiphen, Pralatrexate, Pramlintide, Pranlukast, Prasterone sulfate, Prednisone, Prednylidene, Procainamide, Procaine, Procarbazine, Procaterol, Prochlorperazine, Profenamine, Progesterone, Proglumetacin, Promestriene, Propacetamol, Propylthiouracil, Propyphenazone, Proquazone, Protokylol, Prucalopride, Prulifloxacin, Pyrantel, Pyridostigmine, Quinestrol, Quinethazone, Quingestanol, Quinidine, Quinine, R,S-Warfarin alcohol, Rabies virus inactivated antigen, A, Rabies virus inactivated antigen, B, Racepinephrine, Raltitrexed, Ranolazine, Rapacuronium, Ravulizumab, Regorafenib, Regramostim, Remogliflozin etabonate, Repaglinide, Retapamulin, Ribociclib, Ridaforolimus, Rilonacept, Rimegepant, Rindopepimut, Risankizumab, Ritodrine, Ritonavir, Rituximab, Rivastigmine, Rivoglitazone, Robenacoxib, Rocuronium, Rofecoxib, Roflumilast, Rokitamycin, Romidepsin, Rosiglitazone, Rosoxacin, Rosuvastatin, Rotavirus vaccine, Roxithromycin, Rozanolixizumab, Rubella virus vaccine, Rufinamide, Rufloxacin, Ruxolitinib, S,R-Warfarin alcohol, Sagopilone, Salbutamol, Salicylamide, Salicylic acid, Salmeterol, Salsalate, Saquinavir, Sarafloxacin, Sarilumab, Satralizumab, Saxagliptin, SC-236, Secukinumab, Segesterone acetate, Selamectin, Selpercatinib, Semaglutide, Seocalcitol, Siltuximab, Siponimod, Sipuleucel-T, Sirolimus, Sirukumab, Sitafloxacin, Sitagliptin, Smallpox (Vaccinia) Vaccine, Live, Sodium bicarbonate, Solithromycin, Sonidegib, Sorafenib, Sotagliflozin, Sparfloxacin, Spiramycin, SRP 299, St. John's Wort, Stanozolol, Stepronin, Stiripentol, Streptozocin, Succinylcholine, Sulfadiazine, Sulfamethoxazole, Sulfasalazine, Sulfisoxazole, Sulindac, Sulpiride, Sunitinib, Suvorexant, Suxibuzone, Synthetic Conjugated Estrogens, A, Synthetic Conjugated Estrogens, B, Tacrine, Tacrolimus, Talniflumate, Tamoxifen, Tasimelteon, Taspoglutide, Taxifolin, Tazemetostat, Tecemotide, Technetium Tc-99m ciprofloxacin, Telaprevir, Telithromycin, Temafloxacin, Temozolomide, Temsirolimus, Teneligliptin, Tenidap, Teniposide, Tenofovir, Tenofovir alafenamide, Tenoxicam, Tepoxalin, Terbutaline, Terfenadine, Teriflunomide, Tesamorelin, Testosterone, Testosterone cypionate, Testosterone enantate benzilic acid hydrazone, Testosterone enanthate, Testosterone propionate, Testosterone succinate, Testosterone undecanoate, Tetrandrine, TG4010, Thalidomide, Theophylline, Thiosalicylic acid, Thiotepa, Tianeptine, Tiaprofenic acid, Tibolone, Ticlopidine, Tildipirosin, Tilmicosin, Tinoridine, Tioclomarol, Tioguanine, Tipranavir, Tirzepatide, Tixocortol, Tocilizumab, Tofacitinib, Tofogliflozin, Tolazamide, Tolbutamide, Tolfenamic acid, Tolmetin, Tolvaptan, Topotecan, Torasemide, Tositumomab, Trabectedin, Tramadol, Trastuzumab, Trastuzumab emtansine, Trestolone, Trestolone acetate, Tretamine, Tretinoin, Triamcinolone, Trichlormethiazide, Triflupromazine, Trifluridine, Trilostane, Triptolide, Trofosfamide, Troglitazone, Troleandomycin, Trovafloxacin, Tubocurarine, Tucatinib, Tylosin, Tylvalosin, Typhoid vaccine, Typhoid Vaccine Live, Typhoid Vi polysaccharide vaccine, Tyrothricin, Ulipristal, Valdecoxib, Vandetanib, Varicella Zoster Vaccine (Live/attenuated), Varicella Zoster Vaccine (Recombinant), Vecuronium, Vedolizumab, Vemurafenib, Venetoclax, Vibrio cholerae CVD 103-HgR strain live antigen, Vilanterol, Vildagliptin, Vinblastine, Vincristine, Vindesine, Vinflunine, Vinorelbine, Vitamin D, Vitespen, Voclosporin, Voglibose, Vorapaxar, Voriconazole, Vorinostat, Warfarin, Wortmannin, Yellow Fever Vaccine, Yersinia pestis 195/p antigen (formaldehyde inactivated), Zafirlukast, Zaltoprofen, Zanubrutinib, Zeranol, Zidovudine, Ziprasidone, Zolpidem, Zomepirac, Zuclopenthixol</data>
  <data key="d13">Prednisolone</data>
  <data key="d14">https://www.drugbank.ca/structures/DB00860/image.svg</data>
  <data key="d15">Drug</data>
  <data key="d16">1</data>
  <data key="d17">0.12809690468503898</data>
  <data key="d18">0.0</data>
  <data key="d19">3.0674295178708056e-06</data>
  <data key="d20">0</data>
  <data key="d21">0</data>
  <data key="d22">#FC5F67</data>
  <data key="d23">#FB3640</data>
</node>
<node id="Remdesivir">
  <data key="d0">DB14761</data>
  <data key="d1">CCC(CC)COC(=O)[C@H](C)N[P@](=O)(OC[C@@H]1[C@H]([C@H]([C@](O1)(C#N)C2=CC=C3N2N=CN=C3N)O)O)OC4=CC=CC=C4</data>
  <data key="d2">Not Available</data>
  <data key="d3">Not Available</data>
  <data key="d4">Not Available</data>
  <data key="d5">Not Available</data>
  <data key="d6">Not Available</data>
  <data key="d7">Replicase polyprotein 1ab, RNA-directed RNA polymerase L</data>
  <data key="d8">Liver carboxylesterase 1, Lysosomal protective protein, Cytochrome P450 3A4, Cytochrome P450 2C8, Cytochrome P450 2D6</data>
  <data key="d9"></data>
  <data key="d10">Solute carrier organic anion transporter family member 1B1, Multidrug resistance protein 1, Solute carrier organic anion transporter family member 1B3, Multidrug and toxin extrusion protein 1, Bile salt export pump, Multidrug resistance-associated protein 4, Sodium/bile acid cotransporter</data>
  <data key="d11">Enzyme, Enzyme</data>
  <data key="d12">(R)-warfarin, (S)-Warfarin, Abametapir, Abemaciclib, Acenocoumarol, Acetylcysteine, Acyclovir, Adenovirus type 7 vaccine live, Afatinib, Alfuzosin, Alprazolam, Ambrisentan, Aminohippuric acid, Amiodarone, Amprenavir, Anthrax vaccine, Apalutamide, Apixaban, Aripiprazole, Aripiprazole lauroxil, Asunaprevir, Atazanavir, Atorvastatin, Atrasentan, Avatrombopag, Axitinib, Bacillus calmette-guerin substrain connaught live antigen, Bacillus calmette-guerin substrain danish 1331 live antigen, Bacillus calmette-guerin substrain tice live antigen, Baricitinib, BCG vaccine, Beclomethasone dipropionate, Belantamab mafodotin, Belinostat, Bempedoic acid, Bendamustine, Benzbromarone, Benzylpenicillin, Berotralstat, Betrixaban, Bezafibrate, Binimetinib, Biricodar, Bisoprolol, Bortezomib, Bosentan, Bosutinib, Brefeldin A, Brentuximab vedotin, Cabazitaxel, Cabergoline, Canagliflozin, Candesartan, Capmatinib, Carfilzomib, Carvedilol, Caspofungin, Cefradine, Cenobamate, Cephalexin, Ceritinib, Cerivastatin, Chloroquine, Cholecystokinin, Cholic Acid, Cilostazol, Cimetidine, Ciprofloxacin, Clarithromycin, Clindamycin, Clobazam, Clofazimine, Clomifene, Cobicistat, Cobimetinib, Colchicine, Conivaptan, Conjugated estrogens, Copanlisib, Crizotinib, Cyclosporine, Dabigatran etexilate, Dabrafenib, Daclatasvir, Dacomitinib, Dactinomycin, Darolutamide, Darunavir, Dasabuvir, Dasatinib, Dexniguldipine, Diclofenac, Diethylstilbestrol, Digitoxin, Digoxin, Dinoprostone, Dipyridamole, Docetaxel, Dolutegravir, Dovitinib, Dronedarone, Duvelisib, Edoxaban, Elacridar, Elagolix, Elbasvir, Elexacaftor, Eliglustat, Eltrombopag, Eluxadoline, Emtricitabine, Enalapril, Enasidenib, Enfortumab vedotin, Entrectinib, Enzalutamide, Erdafitinib, Ertugliflozin, Erythromycin, Estradiol, Estradiol acetate, Estradiol benzoate, Estradiol cypionate, Estradiol dienanthate, Estradiol valerate, Estrone, Estrone sulfate, Eszopiclone, Etoposide, Everolimus, Ezetimibe, Favipiravir, Fedratinib, Fentanyl, Fexofenadine, Filgotinib, Fimasartan, Flecainide, Flibanserin, Fluconazole, Fluticasone, Fluticasone furoate, Fluticasone propionate, Fluvastatin, Fostemsavir, Fusidic acid, Gadoxetic acid, Ganciclovir, Gemcitabine, Gemfibrozil, Genistein, Gilteritinib, Gimatecan, Glasdegib, Glecaprevir, Grapiprant, Grazoprevir, Guanidine, Haloperidol, Human adenovirus e serotype 4 strain cl-68578 antigen, Hydroxychloroquine, Hydroxyzine, Hyperforin, Ibrutinib, Idelalisib, Iloperidone, Imipramine, Indacaterol, Indinavir, Indomethacin, Inotuzumab ozogamicin, Irinotecan, Isavuconazole, Isavuconazonium, Istradefylline, Itraconazole, Ivacaftor, Ivermectin, Ivosidenib, Ketoconazole, Laniquidar, Lapatinib, Larotrectinib, Lasmiditan, Ledipasvir, Lefamulin, Lemborexant, Lenvatinib, Letermovir, Levamlodipine, Levocarnitine, Levofloxacin, Levosalbutamol, Linagliptin, Liothyronine, Liotrix, Lobeglitazone, Lomitapide, Lonafarnib, Loperamide, Lopinavir, Lovastatin, Loxapine, Lumacaftor, Lusutrombopag, Mannitol, Metformin, Methotrexate, Methylene blue, Metreleptin, Mibefradil, Midazolam, Mifepristone, Mirabegron, Morphine, Mycophenolate mofetil, N-methylnicotinamide, Nadolol, Nelfinavir, Neratinib, Netupitant, Nicardipine, Nifedipine, Niguldipine, Nilotinib, Nintedanib, Norgestimate, Nortriptyline, Novobiocin, Nystatin, Odanacatib, Omadacycline, Ombitasvir, ONT-093, Osimertinib, Ouabain, Paclitaxel, Palbociclib, Paliperidone, Panobinostat, Pantoprazole, Paritaprevir, Pazopanib, Penicillamine, Pexidartinib, Pibrentasvir, Pitavastatin, Pitolisant, Pomalidomide, Ponatinib, Posaconazole, Posizolid, Pralsetinib, Pravastatin, Prednisolone phosphate, Procainamide, Progesterone, Propafenone, Prucalopride, Quercetin, Quinidine, Quinine, R,S-Warfarin alcohol, Raloxifene, Ranolazine, Regorafenib, Relebactam, Repaglinide, Reserpine, Retapamulin, Revefenacin, Rifampicin, Rifamycin, Rilpivirine, Rimegepant, Ripretinib, Ritonavir, Rivaroxaban, Rolapitant, Romidepsin, Rosiglitazone, Rosuvastatin, Roxithromycin, Rubella virus vaccine, Rucaparib, S,R-Warfarin alcohol, Sacubitril, Saquinavir, Sarecycline, Satralizumab, Selexipag, Selpercatinib, Selumetinib, Sildenafil, Silibinin, Silodosin, Simeprevir, Simvastatin, Sincalide, Sirolimus, Sitagliptin, Sofosbuvir, Solriamfetol, Sorafenib, Sulfasalazine, Sumatriptan, Suvorexant, Tacrolimus, Talazoparib, Talinolol, Tamoxifen, Tariquidar, Taurocholic acid, Tazemetostat, Technetium Tc-99m mebrofenin, Technetium Tc-99m sestamibi, Tegaserod, Telaprevir, Telithromycin, Temocapril, Temsirolimus, Tenofovir, Tenofovir alafenamide, Tenofovir disoproxil, Teriflunomide, Testosterone, Tezacaftor, Ticagrelor, Tipranavir, Tofacitinib, Tolvaptan, Topotecan, Torasemide, Toremifene, Tramadol, Trastuzumab emtansine, Trimipramine, Troglitazone, Tucatinib, Typhoid Vaccine Live, Ubrogepant, Umeclidinium, Valsartan, Valspodar, Vandetanib, Vardenafil, Varicella Zoster Vaccine (Live/attenuated), Velpatasvir, Vemurafenib, Venetoclax, Verapamil, Vibrio cholerae CVD 103-HgR strain live antigen, Vinblastine, Vincristine, Vinflunine, Vorapaxar, Voxelotor, Voxilaprevir, Warfarin, Yellow Fever Vaccine, Zonisamide, Zopiclone, Zosuquidar</data>
  <data key="d13">Remdesivir</data>
  <data key="d14">https://www.drugbank.ca/structures/DB14761/image.svg</data>
  <data key="d15">Drug</data>
  <data key="d16">2</data>
  <data key="d17">0.003517316017316017</data>
  <data key="d18">1.2744986971791096e-05</data>
  <data key="d19">6.054869569472482e-63</data>
  <data key="d20">0</data>
  <data key="d21">0</data>
  <data key="d22">#FC5F67</data>
  <data key="d23">#FB3640</data>
</node>
<node id="Replicase polyprotein 1ab">
  <data key="d24">rep</data>
  <data key="d0">K9N7C7</data>
  <data key="d25">Not Available</data>
  <data key="d26">Middle East respiratory syndrome-related coronavirus (isolate United Kingdom/H123990006/2012)</data>
  <data key="d27">Enzyme</data>
  <data key="d28">Transferase</data>
  <data key="d29">Host membrane</data>
  <data key="d30"></data>
  <data key="d31">Middle East respiratory syndrome-related coronavirus (isolate United Kingdom/H123990006/2012)</data>
  <data key="d32">GC-376 free acid, GC-373, Remdesivir</data>
  <data key="d33">https://www.drugbank.ca/polypeptides/K9N7C7</data>
  <data key="d13">Replicase polyprotein 1ab</data>
  <data key="d14">https://cdn.rcsb.org/images/structures/ot/not available/not available_model-1.jpeg</data>
  <data key="d15">Target</data>
  <data key="d16">3</data>
  <data key="d17">0.002976190476190476</data>
  <data key="d18">2.1241644952985158e-05</data>
  <data key="d19">5.590172590885054e-63</data>
  <data key="d20">0</data>
  <data key="d21">170</data>
  <data key="d22">#12EAEA</data>
  <data key="d23">#0EBEBE</data>
</node>
<node id="RNA-directed RNA polymerase L">
  <data key="d24">L</data>
  <data key="d0">Q05318</data>
  <data key="d25">Not Available</data>
  <data key="d26">Zaire ebolavirus (strain Mayinga-76)</data>
  <data key="d27">Enzyme</data>
  <data key="d28">Transferase</data>
  <data key="d29">Virion</data>
  <data key="d30"></data>
  <data key="d31">Zaire ebolavirus (strain Mayinga-76)</data>
  <data key="d32">Remdesivir, Galidesivir, GS-441524</data>
  <data key="d33">https://www.drugbank.ca/polypeptides/Q05318</data>
  <data key="d13">RNA-directed RNA polymerase L</data>
  <data key="d14">https://cdn.rcsb.org/images/structures/ot/not available/not available_model-1.jpeg</data>
  <data key="d15">Target</data>
  <data key="d16">4</data>
  <data key="d17">0.004298941798941799</data>
  <data key="d18">4.484347267852423e-05</data>
  <data key="d19">1.0239201468709444e-62</data>
  <data key="d20">0</data>
  <data key="d21">150</data>
  <data key="d22">#12EAEA</data>
  <data key="d23">#0EBEBE</data>
</node>
<node id="Interferon alfa-2b">
  <data key="d0">DB00105</data>
  <data key="d1">CCCN(CCOC1=C(C=C(C=C1Cl)Cl)Cl)C(=O)N2C=CN=C2.C(S(=O)(=O)[O-])(I)I.[Na+]</data>
  <data key="d2">L</data>
  <data key="d3">L03</data>
  <data key="d4">L03A</data>
  <data key="d5">L03AB</data>
  <data key="d6">L03AB05</data>
  <data key="d7">Interferon alpha/beta receptor 2, Interferon alpha/beta receptor 1</data>
  <data key="d8">Cytochrome P450 1A2</data>
  <data key="d9"></data>
  <data key="d10"></data>
  <data key="d11">Membrane receptor, Membrane receptor</data>
  <data key="d12">(R)-warfarin, (S)-Warfarin, 2-Methoxyethanol, 3-isobutyl-1-methyl-7H-xanthine, 4-hydroxycoumarin, 6-O-benzylguanine, 7-Deazaguanine, 7,9-Dimethylguanine, 8-azaguanine, 8-chlorotheophylline, 9-(N-methyl-L-isoleucine)-cyclosporin A, 9-Deazaguanine, 9-Methylguanine, Abatacept, Abciximab, Abetimus, Acefylline, Acenocoumarol, Acetaminophen, Acetylsalicylic acid, Acteoside, Acyclovir, Adalimumab, Adenovirus type 7 vaccine live, Afelimomab, Agomelatine, Albendazole, Aldesleukin, Aldosterone, Alefacept, Alemtuzumab, Allopurinol, Alosetron, Alteplase, Altretamine, Amediplase, Aminophenazone, Aminophylline, Amitriptyline, Amsacrine, Anagrelide, Anakinra, Ancrod, Andrographolide, Anistreplase, Anthrax immune globulin human, Anthrax vaccine, Antilymphocyte immunoglobulin (horse), Antipyrine, Antithrombin Alfa, Antithrombin III human, Antithymocyte immunoglobulin (rabbit), Apixaban, Apremilast, Ardeparin, Argatroban, Arsenic trioxide, Asenapine, Astaxanthin, Axitinib, Azacitidine, Azathioprine, Azelastine, Bacillus calmette-guerin substrain connaught live antigen, Bacillus calmette-guerin substrain danish 1331 live antigen, Bacillus calmette-guerin substrain tice live antigen, Bamifylline, Baricitinib, Basiliximab, BCG vaccine, Beclomethasone dipropionate, Begelomab, Belatacept, Belimumab, Belinostat, Bemiparin, Bendamustine, Bendroflumethiazide, Benzthiazide, Benzyl alcohol, Beraprost, Betamethasone, Betaxolol, Betrixaban, Bevacizumab, Bexarotene, Bicifadine, Binimetinib, Bivalirudin, Bleomycin, Bleselumab, Blinatumomab, Bortezomib, Bosutinib, Brentuximab vedotin, Brequinar, Briakinumab, Brinase, Brodalumab, Bromazepam, Bromotheophylline, Budesonide, Buflomedil, Bufylline, Busulfan, Butylphthalide, Cabazitaxel, Cafedrine, Caffeine, Canakinumab, Cangrelor, Capecitabine, Caplacizumab, Capsaicin, Carbamazepine, Carboplatin, Carfilzomib, Carmustine, Carvedilol, Castanospermine, Cepeginterferon alfa-2B, Certolizumab pegol, Chlorambucil, Chloramphenicol, Chlorothiazide, Chlorpromazine, Chlorzoxazone, Ciclesonide, Cilostazol, Cinacalcet, Cinnarizine, Cisplatin, Cladribine, Clobetasol, Clobetasol propionate, Clofarabine, Clomipramine, Clonidine, Clopidogrel, Cloprednol, Cloricromen, Clorindione, Clostridium tetani toxoid antigen (formaldehyde inactivated), Clozapine, Colchicine, Conjugated estrogens, Corticotropin, Cortisone acetate, Cortivazol, Corynebacterium diphtheriae toxoid antigen (formaldehyde inactivated), Coumarin, Cyanocobalamin, Cyclobenzaprine, Cyclopenthiazide, Cyclophosphamide, Cyclosporine, Cyclothiazide, Cytarabine, Dabigatran, Dabigatran etexilate, Dacarbazine, Daclizumab, Dactinomycin, Dalteparin, Danaparoid, Dapagliflozin, Darbepoetin alfa, Darexaban, Dasatinib, Daunorubicin, Decitabine, Defibrotide, Deflazacort, Denosumab, Deoxyspergualin, Desirudin, Desmoteplase, Desoximetasone, Dexamethasone, Dexamethasone isonicotinate, Dexfenfluramine, Dexrazoxane, Dextran, Diclofenac, Dicoumarol, Difluocortolone, Dihydralazine, Dimethyl fumarate, Dinutuximab, Diphenadione, Dipyridamole, Disopyramide, Ditazole, Docetaxel, Domperidone, Doxepin, Doxifluridine, Doxofylline, Doxorubicin, Drotrecogin alfa, Duloxetine, Dyphylline, Ebola Zaire vaccine (live, attenuated), Eculizumab, Edetate calcium disodium anhydrous, Edetic acid, Edoxaban, Efalizumab, Efavirenz, Eltrombopag, Emapalumab, Enasidenib, Enoxaparin, Entecavir, Epirubicin, Epoprostenol, Eptifibatide, Eribulin, Erlotinib, Erythropoietin, Estradiol, Estradiol acetate, Estradiol benzoate, Estradiol cypionate, Estradiol dienanthate, Estradiol valerate, Estramustine, Estrone, Estrone sulfate, Etamiphylline, Etanercept, Ethanol, Ethinylestradiol, Ethyl biscoumacetate, Etoposide, Etoricoxib, Everolimus, Fenethylline, Ferulic acid, Fibrinolysin, Fingolimod, Flecainide, Floxuridine, Fluclorolone, Flucytosine, Fludarabine, Fludrocortisone, Fluindione, Flunarizine, Flunisolide, Fluocinolone acetonide, Fluocinonide, Fluocortin, Fluocortolone, Fluorometholone, Fluorouracil, Fluoxetine, Fluperolone, Fluprednidene, Fluprednisolone, Flutamide, Fluticasone, Fluticasone furoate, Fluticasone propionate, Fluvoxamine, Fondaparinux, Frovatriptan, Furafylline, G17DT, Gabexate, Gallium nitrate, Gemcitabine, Gemtuzumab ozogamicin, Genistein, GI-5005, Glatiramer, Golimumab, Grepafloxacin, GTS-21, Guanabenz, Guanine, Guselkumab, Gusperimus, Haemophilus influenzae type B capsular polysaccharide meningococcal outer membrane protein conjugate antigen, Haemophilus influenzae type B strain 1482 capsular polysaccharide tetanus toxoid conjugate antigen, Haemophilus influenzae type B strain 20752 capsular polysaccharide tetanus toxoid conjugate antigen, Haloperidol, Heparin, Hepatitis A Vaccine, Hepatitis B Vaccine (Recombinant), Hesperetin, Human adenovirus e serotype 4 strain cl-68578 antigen, Human interferon omega-1, Human rabies virus immune globulin, Hydrochlorothiazide, Hydrocortisone acetate, Hydrocortisone butyrate, Hydrocortisone succinate, Hydroflumethiazide, Hydroxychloroquine, Hydroxytyrosol, Hydroxyurea, Hypericin, Hypoxanthine, Ibritumomab tiuxetan, Ibrutinib, Ibudilast, Icosapent ethyl, Idarubicin, Idelalisib, Idraparinux, Ifetroban, Ifosfamide, Iloprost, Imatinib, Imipramine, Indobufen, Indomethacin, Inebilizumab, Infliximab, Influenza A virus A/Brisbane/59/2007(H1N1) antigen (propiolactone inactivated), Influenza A virus A/Brisbane/59/2007(H1N1) hemagglutinin antigen (propiolactone inactivated), Influenza A virus A/California/7/2009 (H1N1) live (attenuated) antigen, Influenza A virus A/California/7/2009 X-181 (H1N1) antigen (propiolactone inactivated), Influenza A virus A/California/7/2009 X-181 (H1N1) hemagglutinin antigen (propiolactone inactivated), Influenza A virus A/Perth/16/2009 (H3N2) live (attenuated) antigen, Influenza A virus A/Uruguay/716/2007(H3N2) antigen (propiolactone inactivated), Influenza A virus A/Victoria/210/2009 X-187 (H3N2) antigen (formaldehyde inactivated), Influenza A virus A/Victoria/210/2009 X-187 (H3N2) hemagglutinin antigen (formaldehyde inactivated), Influenza B virus B/Brisbane/60/2008 antigen (formaldehyde inactivated), Influenza B virus B/Brisbane/60/2008 antigen (propiolactone inactivated), Influenza B virus B/Brisbane/60/2008 hemagglutinin antigen (formaldehyde inactivated), Influenza B virus B/Brisbane/60/2008 hemagglutinin antigen (propiolactone inactivated), INGN 225, Interferon alfa, Interferon alfa-2a, Recombinant, Interferon alfa-n1, Interferon alfa-n3, Interferon alfacon-1, Interferon beta-1b, Interferon gamma-1b, Irinotecan, Istradefylline, Ixabepilone, Ixekizumab, Japanese encephalitis virus strain sa 14-14-2 antigen (formaldehyde inactivated), Ketanserin, Leflunomide, Lenalidomide, Lepirudin, Letaxaban, Levobupivacaine, Lidocaine, Linezolid, Linsidomine, Lipegfilgrastim, Lisofylline, Lobucavir, Lofexidine, Lomefloxacin, Lomustine, Lopinavir, Lorcaserin, Magnesium, Maprotiline, Mebutizide, Mechlorethamine, Melagatran, Melatonin, Melengestrol, Melphalan, Mephenytoin, Mepolizumab, Meprednisone, Mercaptopurine, Metamizole, Methadone, Methimazole, Methotrexate, Methoxy polyethylene glycol-epoetin beta, Methyclothiazide, Methylprednisolone, Metoclopramide, Mexiletine, Mianserin, Mirtazapine, Mitomycin, Mitoxantrone, Mizoribine, Moderna COVID-19 Vaccine, Modified vaccinia ankara, Mometasone, Mometasone furoate, Monomethyl fumarate, Monteplase, Muromonab, Mycophenolate mofetil, Mycophenolic acid, Nabumetone, Nadroparin, Nafamostat, Naftopidil, Naproxen, Natalizumab, Nelarabine, Nicotine, Nifedipine, Nilotinib, Nimesulide, Nitroaspirin, Obinutuzumab, Ocrelizumab, Olanzapine, Olaparib, Otamixaban, Oxaliplatin, Oxtriphylline, Ozanimod, Paclitaxel, Palbociclib, Palifermin, Panobinostat, Paramethasone, Parnaparin, Paroxetine, Pazopanib, PCS-499, Peficitinib, Pegaspargase, Peginesatide, Peginterferon alfa-2a, Peginterferon alfa-2b, Peginterferon beta-1a, Peldesine, Pemetrexed, Penciclovir, Penicillamine, Pentifylline, Pentosan polysulfate, Pentostatin, Pentoxifylline, Perampanel, Perphenazine, Pertussis vaccine, PEV3A, Pexidartinib, Phenacetin, Phenindione, Phenprocoumon, Phenylalanine, Picotamide, Pimecrolimus, Pimozide, Pirarubicin, Pirfenidone, Polythiazide, Pomalidomide, Ponatinib, Potassium citrate, Pralatrexate, Prasugrel, Praziquantel, Prednisolone, Prednisone, Prednylidene, Primaquine, Procarbazine, Promazine, Propacetamol, Propafenone, Propentofylline, Propranolol, Propylthiouracil, Protein C, Protein S human, Proxyphylline, Quinine, Rabies virus inactivated antigen, A, Rabies virus inactivated antigen, B, Raltitrexed, Ramatroban, Ramelteon, Ramosetron, Ranitidine, Rasagiline, Ravulizumab, Relcovaptan, Resveratrol, Reteplase, Reviparin, Ribavirin, Ridogrel, Rilonacept, Riluzole, Rindopepimut, Risankizumab, Rituximab, Rivaroxaban, Rofecoxib, Roflumilast, Ropinirole, Ropivacaine, Rotavirus vaccine, Rozanolixizumab, Rubella virus vaccine, Rucaparib, Ruxolitinib, Sarilumab, Sarpogrelate, Saruplase, Secukinumab, Selegiline, Selumetinib, Semuloparin, Sevoflurane, Siltuximab, Siponimod, Sipuleucel-T, Sirolimus, Sirukumab, Smallpox (Vaccinia) Vaccine, Live, Sodium citrate, Sorafenib, SRP 299, Stepronin, Stiripentol, Streptokinase, Streptozocin, Sulfamethoxazole, Sulfasalazine, Sulfinpyrazone, Sulodexide, Sunitinib, Tacrine, Tacrolimus, Tamoxifen, Tasimelteon, Tecemotide, Tedizolid phosphate, Tegafur, Telbivudine, Temafloxacin, Temozolomide, Temsirolimus, Tenecteplase, Teniposide, Tepoxalin, Terbinafine, Teriflunomide, Tesmilifene, Tetrandrine, TG4010, Thalidomide, Theobromine, Theodrenaline, Theophylline, Thiabendazole, Thiotepa, Thiothixene, Ticagrelor, Ticlopidine, Tinzaparin, Tioclomarol, Tioguanine, Tirofiban, Tixocortol, Tizanidine, Tocainide, Tocilizumab, Tocopherylquinone, Tofacitinib, Topotecan, Tositumomab, Trabectedin, Tranilast, Trapidil, Trastuzumab, Trastuzumab emtansine, Tretinoin, Triamcinolone, Triamterene, Trichlormethiazide, Triclabendazole, Trifluoperazine, Trifluridine, Triflusal, Trilostane, Triptolide, Trofosfamide, Troxerutin, Typhoid vaccine, Typhoid Vaccine Live, Typhoid Vi polysaccharide vaccine, Uric acid, Urokinase, Vadimezan, Valomaciclovir, Varicella Zoster Vaccine (Live/attenuated), Varicella Zoster Vaccine (Recombinant), Vedolizumab, Verapamil, Vibrio cholerae CVD 103-HgR strain live antigen, Vilanterol, Vinblastine, Vincristine, Vindesine, Vinorelbine, Vitespen, Voclosporin, Vorapaxar, Vorinostat, Voxilaprevir, Warfarin, Wortmannin, Xanthine, Ximelagatran, Yellow Fever Vaccine, Yersinia pestis 195/p antigen (formaldehyde inactivated), Zidovudine, Zileuton, Zinc citrate, Zolmitriptan, Zolpidem, Zotepine</data>
  <data key="d13">Interferon alfa-2b</data>
  <data key="d14">https://www.drugbank.ca/structures/DB00105/image.svg</data>
  <data key="d15">Drug</data>
  <data key="d16">2</data>
  <data key="d17">0.0013736263736263737</data>
  <data key="d18">9.440731090215627e-07</data>
  <data key="d19">6.576588859589187e-78</data>
  <data key="d20">0</data>
  <data key="d21">134</data>
  <data key="d22">#FC5F67</data>
  <data key="d23">#FB3640</data>
</node>
<node id="Interferon alpha/beta receptor 2">
  <data key="d24">IFNAR2</data>
  <data key="d0">P48551</data>
  <data key="d25">2LAG</data>
  <data key="d26">Humans</data>
  <data key="d27">Membrane receptor</data>
  <data key="d28">Not Available</data>
  <data key="d29">Membrane</data>
  <data key="d30">IFNAR1, IFNA2, STAT2, JAK1, IFNW1, IRF9, STAT1, TYK2, IFNB1, IFNA17</data>
  <data key="d31">Virus Diseases, Viral hepatitis, Malignant Neoplasms, Diabetes Mellitus, Liver diseases, Lung diseases, Mycobacterium Infections, Respiratory Syncytial Virus Infections, Cerebrovascular accident, Superinfection, Viral Encephalitis, Oral infection, Henipavirus Infections, Primary malignant neoplasm, Infection</data>
  <data key="d32">Peginterferon alfa-2a, Interferon alfa-n1, Interferon alfa-2b, Interferon alfa-n3, Peginterferon alfa-2b, Interferon alfa-2a, Recombinant, Interferon alfacon-1, Interferon beta-1b, Human interferon omega-1, Interferon beta-1a, Nylidrin</data>
  <data key="d33">https://www.drugbank.ca/polypeptides/P48551</data>
  <data key="d13">Interferon alpha/beta receptor 2</data>
  <data key="d14">https://cdn.rcsb.org/images/structures/la/2lag/2lag_assembly-1.jpeg</data>
  <data key="d15">Target</data>
  <data key="d16">1</data>
  <data key="d17">0.0009157509157509158</data>
  <data key="d18">0.0</data>
  <data key="d19">4.650350579691417e-78</data>
  <data key="d20">0</data>
  <data key="d21">0</data>
  <data key="d22">#12EAEA</data>
  <data key="d23">#0EBEBE</data>
</node>
<node id="Interferon alpha/beta receptor 1">
  <data key="d24">IFNAR1</data>
  <data key="d0">P17181</data>
  <data key="d25">3SE4</data>
  <data key="d26">Humans</data>
  <data key="d27">Membrane receptor</data>
  <data key="d28">Not Available</data>
  <data key="d29">Membrane</data>
  <data key="d30">TYK2, IFNAR2, IFNB1, IFNA2, STAT1, CCNE1, CDK2, CDK4, CCND1, STAT2</data>
  <data key="d31">Virus Diseases, Cardiovirus Infections, Autoimmune Diseases, Diabetes Mellitus, Infection, Arbovirus Infections, Malignant Neoplasms, Congenital Heart Defects, HIV Infections, Inflammatory Bowel Diseases, Kidney Diseases, Lung diseases, Pneumococcal Infections, Reoviridae Infections, Skin lesion, Cerebrovascular accident, Viral hepatitis, Prion Diseases, Primary malignant neoplasm, Secondary Neoplasm</data>
  <data key="d32">Interferon alfa-n3, Peginterferon alfa-2b, Interferon alfa-2a, Recombinant, Interferon alfacon-1, Peginterferon alfa-2a, Interferon alfa-n1, Interferon alfa-2b, Interferon beta-1b, Interferon alfa, Human interferon omega-1, Interferon beta-1a, Human interferon beta</data>
  <data key="d33">https://www.drugbank.ca/polypeptides/P17181</data>
  <data key="d13">Interferon alpha/beta receptor 1</data>
  <data key="d14">https://cdn.rcsb.org/images/structures/se/3se4/3se4_assembly-1.jpeg</data>
  <data key="d15">Target</data>
  <data key="d16">1</data>
  <data key="d17">0.0009157509157509158</data>
  <data key="d18">0.0</data>
  <data key="d19">4.650350579691417e-78</data>
  <data key="d20">0</data>
  <data key="d21">0</data>
  <data key="d22">#12EAEA</data>
  <data key="d23">#0EBEBE</data>
</node>
<node id="Fluoxetine">
  <data key="d0">DB00472</data>
  <data key="d1">CNCCC(C1=CC=CC=C1)OC2=CC=C(C=C2)C(F)(F)F</data>
  <data key="d2">N</data>
  <data key="d3">N06</data>
  <data key="d4">N06C, N06A</data>
  <data key="d5">N06CA, N06AB</data>
  <data key="d6">N06AB03, N06CA03</data>
  <data key="d7">Sodium-dependent serotonin transporter, 5-hydroxytryptamine receptor 2C, Neuronal acetylcholine receptor subunit alpha-2, Neuronal acetylcholine receptor subunit alpha-3, Neuronal acetylcholine receptor subunit beta-4, Cyclin-dependent kinases regulatory subunit 1, Potassium voltage-gated channel subfamily H member 2</data>
  <data key="d8">Cytochrome P450 2C19, Cytochrome P450 2D6, Cytochrome P450 2C9, CYP2B protein, Cytochrome P450 1A2, Cytochrome P450 3A4, Cytochrome P450 2B6, Cytochrome P450 3A5</data>
  <data key="d9">Serum albumin, Alpha-1-acid glycoprotein 1</data>
  <data key="d10">Multidrug resistance protein 1</data>
  <data key="d11">Transporter, Membrane receptor, Ion channel, Ion channel, Ion channel, Not Available, Ion channel</data>
  <data key="d12">(R)-warfarin, (S)-Warfarin, 1-(2-Phenylethyl)-4-phenyl-4-acetoxypiperidine, 1,10-Phenanthroline, 2,4-thiazolidinedione, 2,5-Dimethoxy-4-ethylamphetamine, 2,5-Dimethoxy-4-ethylthioamphetamine, 3,5-diiodothyropropionic acid, 3,5-Diiodotyrosine, 4-Bromo-2,5-dimethoxyamphetamine, 4-hydroxycoumarin, 4-Methoxyamphetamine, 5-methoxy-N,N-dimethyltryptamine, 6-O-benzylguanine, 7-Nitroindazole, 7,8-Dichloro-1,2,3,4-tetrahydroisoquinoline, 8-azaguanine, 8-chlorotheophylline, 9-Deazaguanine, 9-Methylguanine, Abaloparatide, Abametapir, Abatacept, Abciximab, Abexinostat, Abiraterone, Acarbose, Acebutolol, Aceclofenac, Acefylline, Acemetacin, Acenocoumarol, Acepromazine, Aceprometazine, Acetaminophen, Acetazolamide, Acetohexamide, Acetophenazine, Acetyl sulfisoxazole, Acetyldigoxin, Acetylglycinamide chloral hydrate, Acetylsalicylic acid, Aclidinium, Acotiamide, Acrivastine, Acyclovir, Adalimumab, Adenosine, Adinazolam, Adipiplon, Afelimomab, Agmatine, Agomelatine, AICA ribonucleotide, Ajmaline, Ajulemic acid, Alaproclate, Albendazole, Albiglutide, Albinterferon Alfa-2B, Alcaftadine, Alclofenac, Alcuronium, Alfaxalone, Alfentanil, Alfuzosin, Alimemazine, Allicin, Allobarbital, Alloin, Alminoprofen, Almotriptan, Alogliptin, Alosetron, Alpelisib, Alphacetylmethadol, Alphaprodine, Alprazolam, Alprenolol, Alteplase, Alverine, Amantadine, Ambenonium, Amediplase, AMG-222, Amifampridine, Amineptine, Aminophenazone, Aminophylline, Amiodarone, Amisulpride, Amitriptyline, Amitriptylinoxide, Amlodipine, Amobarbital, Amodiaquine, Amoxapine, Amperozide, Amphetamine, Amprenavir, Anagliptin, Anagrelide, Anakinra, Ancrod, Andrographolide, Aniracetam, Anisodamine, Anisotropine methylbromide, Anistreplase, Antazoline, Antipyrine, Antithrombin Alfa, Antithrombin III human, Antrafenine, Apalutamide, APD791, Apixaban, Apomorphine, Apraclonidine, Apremilast, Aprepitant, Aprindine, Aprobarbital, Apronalide, Aprotinin, Arachidonic Acid, Aranidipine, Arbaclofen Placarbil, Ardeparin, Arformoterol, Argatroban, Aripiprazole, Aripiprazole lauroxil, Armodafinil, Arotinolol, Arsenic trioxide, Artemether, Artemisinin, Artenimol, Asenapine, Astaxanthin, Astemizole, Asunaprevir, Atazanavir, Atenolol, Atomoxetine, Atovaquone, Atracurium, Atracurium besylate, Atropine, Avapritinib, Avasimibe, Avatrombopag, Axitinib, Azaperone, Azapropazone, Azatadine, Azathioprine, AZD-3043, Azelastine, Azimilide, Azithromycin, Baclofen, Balaglitazone, Balsalazide, Bambuterol, Bamifylline, Banoxantrone, Barbexaclone, Barbital, Batefenterol, Beclamide, Bedaquiline, Befunolol, Belinostat, Bemiparin, Benactyzine, Bencyclane, Bendamustine, Bendroflumethiazide, Benfluorex, Benidipine, Benmoxin, Benorilate, Benoxaprofen, Benperidol, Bentazepam, Benzatropine, Benzbromarone, Benzhydrocodone, Benzilone, Benzoctamine, Benzodiazepine, Benzphetamine, Benzquinamide, Benzthiazide, Benzydamine, Benzyl alcohol, Benzylthiouracil, Bepridil, Beraprost, Berotralstat, Besifloxacin, beta-Naphthoflavone, Betamethasone, Betaxolol, Betrixaban, Bevantolol, Bevonium, Bexarotene, Bezitramide, Bicalutamide, Bicifadine, Bifemelane, Bifeprunox, Bilastine, Binimetinib, Biperiden, Bisacodyl, Bisegliptin, Bisoprolol, Bisoxatin, Bivalirudin, BL-1020, Black cohosh, Blonanserin, Bopindolol, Bornaprine, Bortezomib, Bosentan, Botulinum toxin type A, Botulinum Toxin Type B, Bretylium, Brexanolone, Brexpiprazole, Brilaroxazine, Brimonidine, Brinase, Brivaracetam, Brofaromine, Bromazepam, Bromisoval, Bromocriptine, Bromotheophylline, Bromperidol, Brompheniramine, Brotizolam, Bucindolol, Buclizine, Buflomedil, Buformin, Bufotenine, Bufuralol, Bufylline, Bumadizone, Bunaftine, Bupivacaine, Bupranolol, Buprenorphine, Bupropion, Buserelin, Buspirone, Butabarbital, Butalbital, Butaperazine, Butobarbital, Butorphanol, Butriptyline, Butylphthalide, Butylscopolamine, Butyrfentanyl, Cabergoline, Cabozantinib, Cafedrine, Caffeine, Calcium polycarbophil, Camazepam, Camylofin, Canagliflozin, Canakinumab, Candesartan, Candesartan cilexetil, Cangrelor, Cannabidiol, Cannabidivarin, Cannabinol, Capecitabine, Caplacizumab, Capmatinib, Capsaicin, Captodiame, Carbamazepine, Carbaspirin calcium, Carbimazole, Carbinoxamine, Carboxymethylcellulose, Carbromal, Carbutamide, Carfentanil, Carfentanil, C-11, Cariporide, Cariprazine, Carisbamate, Carisoprodol, Carmegliptin, Carmustine, Caroxazone, Carprofen, Carteolol, Carvedilol, Castor oil, Cathinone, Celecoxib, Celiprolol, Cenobamate, Cepeginterferon alfa-2B, Ceritinib, Cerivastatin, Cerlapirdine, Certolizumab pegol, Cetirizine, Cevimeline, Chloral hydrate, Chloramphenicol, Chlorcyclizine, Chlordiazepoxide, Chlorhexadol, Chlormezanone, Chloroprocaine, Chloroquine, Chlorothiazide, Chlorphenesin, Chlorpheniramine, Chlorphenoxamine, Chlorphentermine, Chlorproethazine, Chlorpromazine, Chlorpropamide, Chlorprothixene, Chlorthalidone, Chlorzoxazone, Cholecalciferol, Choline magnesium trisalicylate, Cibenzoline, Ciclesonide, Cicletanine, Ciglitazone, Cilansetron, Cilostazol, Cimetidine, Cimicoxib, Cinacalcet, Cinazepam, Cinchocaine, Cinitapride, Cinnarizine, Cinolazepam, Cinoxacin, Ciprofloxacin, Cisapride, Cisatracurium, Cisplatin, Citalopram, Clarithromycin, Clemastine, Clevidipine, Clidinium, Clinafloxacin, Clobazam, Clofazimine, Clomethiazole, Clomipramine, Clonazepam, Clonidine, Clonixin, Clopenthixol, Clopidogrel, Cloranolol, Clorazepic acid, Clorgiline, Cloricromen, Clorindione, Clothiapine, Clotiazepam, Cloxazolam, Clozapine, Cobicistat, Cocaine, Codeine, Conjugated estrogens, Coumaphos, Coumarin, Crizotinib, CUDC-101, CUDC-907, Curcumin sulfate, Cyamemazine, Cyclizine, Cyclobarbital, Cyclobenzaprine, Cyclopenthiazide, Cyclopentolate, Cyclophosphamide, Cyclopropane, Cyclosporine, Cycrimine, Cyproheptadine, Cyproterone acetate, Dabigatran, Dabigatran etexilate, Dabrafenib, Dacarbazine, Dacomitinib, Dalfampridine, Dalteparin, Danaparoid, Dantrolene, Dantron, Dapagliflozin, Dapiprazole, Dapoxetine, Dapsone, Darexaban, Darifenacin, Dasabuvir, Dasatinib, Deacetylbisacodyl, Deanol, Debrisoquine, Decamethonium, Deferasirox, Defibrotide, Degarelix, Dehydrocholic acid, Delafloxacin, Delamanid, Delavirdine, Delorazepam, Demecarium, Deramciclane, Desflurane, Desipramine, Desirudin, Desloratadine, Desmopressin, Desmoteplase, Desogestrel, Desomorphine, Desvenlafaxine, Detomidine, Deutetrabenazine, Dexamethasone, Dexbrompheniramine, Dexchlorpheniramine, Dexchlorpheniramine maleate, Dexetimide, Dexfenfluramine, Dexibuprofen, Dexketoprofen, Dexlansoprazole, Dexloxiglumide, Dexmedetomidine, Dexmethylphenidate, Dexpropranolol, Dexrabeprazole, Dextofisopam, Dextran, Dextroamphetamine, Dextromethorphan, Dextromoramide, Dextropropoxyphene, Dexverapamil, Dezocine, Diacerein, Diamorphine, Diazepam, Dibenzepin, Dibromotyrosine, Dichloralphenazone, Dichlorvos, Diclofenac, Dicoumarol, Dicyclomine, Diethyl ether, Diethylcarbamazine, Diethylpropion, Diethylstilbestrol, Difemerine, Difenoxin, Difenpiramide, Difloxacin, Diflunisal, Digitoxin, Digoxin, Dihexyverine, Dihydralazine, Dihydro-2-thioxo-5-((5-(2-(trifluoromethyl)phenyl)-2-furanyl)methyl)-4,6(1H,5H)-pyrimidinedione, Dihydrocodeine, Dihydroergotamine, Dihydroetorphine, Dihydromorphine, Diltiazem, Dimenhydrinate, Dimetacrine, Dimethyl sulfoxide, Dimethyltryptamine, Dimetindene, Diphemanil, Diphenadione, Diphenhydramine, Diphenidol, Diphenoxylate, Dipotassium phosphate, Dipyridamole, Disopyramide, Distigmine, Disulfiram, Ditazole, Dixyrazine, Doconexent, Docusate, Dofetilide, Dolasetron, Domoic Acid, Domperidone, Donepezil, Doramectin, Dosulepin, Dotarizine, Dovitinib, Doxacurium, Doxazosin, Doxefazepam, Doxepin, Doxofylline, Doxorubicin, Doxylamine, DPDPE, Dronabinol, Dronedarone, Droperidol, Drotebanol, Drotrecogin alfa, Droxicam, Dulaglutide, Duloxetine, Dutogliptin, Dyclonine, Ebastine, Ebselen, Echothiophate, Ecopipam, Edetate calcium disodium anhydrous, Edetic acid, Edivoxetine, Edoxaban, Edrophonium, Efavirenz, Efonidipine, Elagolix, Elcatonin, Eletriptan, Eliglustat, Eltanolone, Eltoprazine, Eltrombopag, Eluxadoline, Emapalumab, Emedastine, Emepronium, Emetonium iodide, Emodin, Empagliflozin, Emylcamate, Enasidenib, Encainide, Enclomiphene, Encorafenib, Enflurane, Englitazone, Enoxacin, Enoxaparin, Enrofloxacin, Entacapone, Entecavir, Entinostat, Entrectinib, Enzalutamide, Epanolol, Eperisone, Epinastine, Epinephrine, Epirizole, Epitizide, Eplivanserin, Epoprostenol, Eptifibatide, Erdafitinib, Ergoloid mesylate, Ergometrine, Ergotamine, Eribulin, Erlotinib, Ertugliflozin, Erythromycin, Esatenolol, Escitalopram, Esketamine, Eslicarbazepine, Eslicarbazepine acetate, Esmirtazapine, Esmolol, Esomeprazole, Esreboxetine, Estazolam, Estradiol, Estradiol acetate, Estradiol benzoate, Estradiol cypionate, Estradiol dienanthate, Estradiol valerate, Estrone, Estrone sulfate, Eszopiclone, Etamiphylline, Etanautine, Etanercept, Ethadione, Ethanol, Ethchlorvynol, Ethenzamide, Ethinylestradiol, Ethosuximide, Ethotoin, Ethyl biscoumacetate, Ethyl chloride, Ethyl loflazepate, Ethylmorphine, Etifoxine, Etiracetam, Etizolam, Etodolac, Etofenamate, Etomidate, Etoperidone, Etoposide, Etoricoxib, Etorphine, Etravirine, Etybenzatropine, Everolimus, Evogliptin, Exenatide, Ezogabine, Fabomotizole, Famotidine, Famphur, Farnesyl diphosphate, Farnesyl thiopyrophosphate, Fazadinium bromide, Febarbamate, Fedratinib, Felbamate, Felodipine, Fenbufen, Fencamfamin, Fendiline, Fenethylline, Fenfluramine, Fenofibrate, Fenoprofen, Fenoterol, Fenpiverinium, Fentanyl, Fenthion, Fentiazac, Fenyramidol, Ferulic acid, Fesoterodine, Fibrinolysin, Fingolimod, Firocoxib, Flavoxate, Flecainide, Fleroxacin, Flibanserin, Floctafenine, Floxuridine, Fluanisone, Fluconazole, Fludiazepam, Fluindione, Flumequine, Flunarizine, Flunitrazepam, Flunixin, Fluorouracil, Flupentixol, Fluphenazine, Flurazepam, Flurbiprofen, Flurbiprofen axetil, Fluspirilene, Flutamide, Fluticasone propionate, Fluvastatin, Fluvoxamine, Follitropin, Fondaparinux, Formoterol, Foscarnet, Fosphenytoin, Fospropofol, Frangula purshiana bark, Frovatriptan, Furafylline, Furazolidone, Fusidic acid, Gabapentin, Gabapentin enacarbil, Gabexate, Gaboxadol, Gadobenic acid, Galantamine, Gallamine, Gallamine triethiodide, Gallopamil, gamma-Hydroxybutyric acid, Gantacurium, Garenoxacin, Gastric inhibitory polypeptide, Gatifloxacin, Gedocarnil, Gefitinib, Gemfibrozil, Gemifloxacin, Gemigliptin, Genistein, Gepefrine, Gepirone, Geranylgeranyl diphosphate, Gestodene, Gilteritinib, Ginkgo biloba, Givinostat, Givosiran, Glasdegib, Glibornuride, Gliclazide, Glimepiride, Glipizide, Gliquidone, Glisoxepide, Glutethimide, Glyburide, Glycerin, Glycerol phenylbutyrate, Glycine betaine, Glycopyrronium, Glymidine, Golimumab, Goserelin, Gosogliptin, Granisetron, Grepafloxacin, Griseofulvin, GTS-21, Guacetisal, Guanabenz, Guanfacine, Guar gum, GW842166, Halazepam, Halofantrine, Haloperidol, Halothane, Harmaline, Heparin, Heptabarbital, Hesperetin, Hexafluronium, Hexamethonium, Hexapropymate, Hexobarbital, Hexocyclium, Histrelin, Homatropine, Homatropine methylbromide, Huperzine A, Hydracarbazine, Hydrochlorothiazide, Hydrocodone, Hydrocortisone, Hydroflumethiazide, Hydromorphone, Hydroxyamphetamine, Hydroxychloroquine, Hydroxytyrosol, Hydroxyurea, Hydroxyzine, Hyoscyamine, Hypericin, Hypoxanthine, Ibandronate, Ibipinabant, Ibrutinib, Ibudilast, Ibuprofen, Ibuproxam, Ibutilide, Icosapent, Icosapent ethyl, Idalopirdine, Idarubicin, Idraparinux, Ifenprodil, Iferanserin, Ifetroban, Ifosfamide, Iloperidone, Iloprost, Imagabalin, Imatinib, Imidafenacin, Imidazole salicylate, Imipramine, Imipramine oxide, Indacaterol, Indalpine, Indapamide, Indenolol, Indiplon, Indisulam, Indobufen, Indomethacin, Indoprofen, Infliximab, Inotersen, Insulin aspart, Insulin beef, Insulin degludec, Insulin detemir, Insulin glargine, Insulin glulisine, Insulin human, Insulin lispro, Insulin peglispro, Insulin pork, Insulin tregopil, Interferon alfa, Interferon alfa-2a, Recombinant, Interferon alfa-2b, Interferon alfa-2c, Interferon alfa-n1, Interferon alfa-n3, Interferon alfacon-1, Interferon beta-1a, Interferon beta-1b, Interferon gamma-1b, Iobenguane, Iofetamine I-123, Ioflupane I-123, Ipecac, Ipidacrine, Ipragliflozin, Ipratropium, Iprazochrome, Iprindole, Iproclozide, Iproniazid, Irbesartan, Irinotecan, Isavuconazole, Isocarboxazid, Isoflurane, Isoflurophate, Isoniazid, Isopropamide, Isosorbide mononitrate, Isoxicam, Isradipine, Istradefylline, Itraconazole, Ivabradine, Ivosidenib, JNJ-26489112, Kebuzone, Ketamine, Ketanserin, Ketazolam, Ketobemidone, Ketoconazole, Ketoprofen, Ketorolac, Ketotifen, Konjac mannan, Labetalol, Lacidipine, Lacosamide, Lactitol, Lactulose, Lamotrigine, Landiolol, Lanicemine, Lanreotide, Lansoprazole, Lapatinib, Lasmiditan, Lefamulin, Leflunomide, Lemborexant, Lenvatinib, Lepirudin, Lercanidipine, Lesinurad, Letaxaban, Letermovir, Letrozole, Leuprolide, Levacetylmethadol, Levetiracetam, Levobetaxolol, Levobunolol, Levobupivacaine, Levocabastine, Levocetirizine, Levodopa, Levofloxacin, Levomilnacipran, Levorphanol, Levosalbutamol, Levosimendan, Levothyroxine, Licofelone, Lidocaine, Lidoflazine, Linaclotide, Linagliptin, Linezolid, Linsidomine, Liothyronine, Liotrix, Lipoic acid, Liraglutide, Lisdexamfetamine, Lisofylline, Lisuride, Lithium carbonate, Lithium cation, Lithium citrate, Lithium hydroxide, Lixisenatide, Lobeglitazone, Lobucavir, Lofentanil, Lofepramine, Lofexidine, Lomefloxacin, Lonafarnib, Lonazolac, Loperamide, Lopinavir, Loprazolam, Lorajmine, Loratadine, Lorazepam, Lorcainide, Lorcaserin, Lorlatinib, Lormetazepam, Lornoxicam, Lorpiprazole, Lortalamine, Losartan, Lovastatin, Loxapine, Loxoprofen, Lubiprostone, Luliconazole, Lumacaftor, Lumateperone, Lumefantrine, Lumiracoxib, Lurasidone, Lynestrenol, Lysergic acid diethylamide, m-Chlorophenylpiperazine, Macimorelin, Magnesium, Magnesium carbonate, Magnesium cation, Magnesium citrate, Magnesium glycinate, Magnesium hydroxide, Magnesium oxide, Magnesium peroxide, Magnesium salicylate, Magnesium sulfate, Magnesium trisilicate, Malathion, Manidipine, Maprotiline, Mazaticol, Mazindol, Mebanazine, Mebeverine, Mebicar, Mebutamate, Mecamylamine, Mecasermin, Mechlorethamine, Meclizine, Meclofenamic acid, Medazepam, Medetomidine, Medical Cannabis, Medifoxamine, Medroxyprogesterone acetate, Mefenamic acid, Mefloquine, Melagatran, Melatonin, Melitracen, Meloxicam, Melperone, Memantine, Menadione, Mepenzolate, Meperidine, Mephedrone, Mephenesin, Mephenoxalone, Mephentermine, Mephenytoin, Mepindolol, Meprobamate, Meptazinol, Mepyramine, Mequitazine, Mesalazine, Mesoridazine, Mestranol, Metahexamide, Metamfetamine, Metamizole, Metaxalone, Metergoline, Metformin, Methadone, Methadyl acetate, Methanesulfonyl Fluoride, Methantheline, Methapyrilene, Methaqualone, Metharbital, Methimazole, Methocarbamol, Methohexital, Methotrimeprazine, Methoxsalen, Methoxyflurane, Methoxyphenamine, Methscopolamine, Methscopolamine bromide, Methsuximide, Methyclothiazide, Methylcellulose, Methylene blue, Methylpentynol, Methylphenobarbital, Methylphosphinic Acid, Methyltestosterone, Methylthioninium, Methylthiouracil, Methyprylon, Methysergide, Metipranolol, Metixene, Metoclopramide, Metocurine, Metocurine iodide, Metolazone, Metoprolol, Metrifonate, Metronidazole, Metyrosine, Mexiletine, Mianserin, Mibefradil, Miconazole, Midazolam, Midomafetamine, Midostaurin, Mifepristone, Miglitol, Milnacipran, Minaprine, Mineral oil, Minocycline, Mirabegron, Mirtazapine, Mitiglinide, Mivacurium, Mizolastine, MK-212, MMDA, Mocetinostat, Moclobemide, Modafinil, Moexipril, Mofebutazone, Molindone, Monopotassium phosphate, Montelukast, Monteplase, Moperone, Moricizine, Morniflumate, Morphine, Mosapramine, Mosapride, Moxifloxacin, MRK-409, N-(2-hydroxybenzyl)-2,5-dimethoxy-4-cyanophenylethylamine, Nabilone, Nabiximols, Nabumetone, Nadolol, Nadroparin, Nafamostat, Nafcillin, Naftidrofuryl, Naftopidil, Nalbuphine, Nalidixic acid, Naloxegol, Naltrexone, Naluzotan, Naproxen, Naratriptan, Naronapride, Nateglinide, NBI-6024, Nebivolol, Nefazodone, Nefiracetam, Nelfinavir, Nemonoxacin, Neocitrullamon, Neosaxitoxin, Neostigmine, Netoglitazone, Netupitant, Nevirapine, Niacin, Nialamide, Niaprazine, Nicardipine, Nicergoline, Niclosamide, Nicomorphine, Nicotine, Nifedipine, Nifenazone, Niguldipine, Nilotinib, Nilutamide, Nilvadipine, Nimesulide, Nimodipine, Nisoxetine, Nitrazepam, Nitrendipine, Nitric Oxide, Nitroaspirin, Nitrous oxide, Nizatidine, Nizofenone, NN344, Nomifensine, Nordazepam, Norfloxacin, Norgestimate, Normethadone, Nortriptyline, Noscapine, NS-398, Obeticholic acid, Ocinaplon, Octamoxin, Octreotide, Ofloxacin, Olaparib, Oliceridine, Olodaterol, Olsalazine, Omarigliptin, Omeprazole, Ondansetron, Opipramol, Opium, Orbifloxacin, Oritavancin, Orphenadrine, Orvepitant, Osanetant, Osilodrostat, Osimertinib, Ospemifene, Otamixaban, Otilonium, Oxaflozane, Oxaliplatin, Oxamniquine, Oxandrolone, Oxaprotiline, Oxaprozin, Oxatomide, Oxazepam, Oxazepam acetate, Oxcarbazepine, Oxiracetam, Oxitriptan, Oxitropium, Oxolinic acid, Oxprenolol, Oxtriphylline, Oxybutynin, Oxycodone, Oxymetholone, Oxymorphone, Oxypertine, Oxyphenbutazone, Oxyphencyclimine, Oxyphenisatin, Oxyphenisatin acetate, Oxyphenonium, Oxytocin, Pagoclone, Paliperidone, Palmidrol, Palonosetron, Pancuronium, Panobinostat, Pantoprazole, Papaverine, Paraldehyde, Paramethadione, Paraoxon, Parathyroid hormone, Parecoxib, Pargyline, Parnaparin, Paroxetine, Pasireotide, Patent Blue, Pazopanib, Pazufloxacin, Pefloxacin, Peginterferon alfa-2a, Peginterferon alfa-2b, Peginterferon beta-1a, Pegvisomant, Peldesine, Pemetrexed, Penbutolol, Penciclovir, Penfluridol, Pentaerithrityl, Pentamidine, Pentazocine, Penthienate, Pentifylline, Pentobarbital, Pentolinium, Pentosan polysulfate, Pentoxifylline, Peppermint oil, Perampanel, Perazine, Perflutren, Pergolide, Perhexiline, Periciazine, Permethrin, Perospirone, Perphenazine, Perphenazine enanthate, Phenacemide, Phenacetin, Phenazocine, Phencyclidine, Phenelzine, Phenethylamine, Pheneturide, Phenformin, Phenglutarimide, Phenibut, Phenindione, Pheniprazine, Pheniramine, Phenobarbital, Phenolphthalein, Phenoperidine, Phenoxypropazine, Phenprobamate, Phenprocoumon, Phenserine, Phensuximide, Phentermine, Phenylbutazone, Phenylbutyric acid, Phenylephrine, Phenytoin, Phosmet, Physostigmine, Piclozotan, Picosulfuric acid, Picotamide, Pilsicainide, Pimavanserin, Pimozide, Pinaverium, Pinazepam, Pindolol, Pioglitazone, Pipamperone, Pipecuronium, Pipemidic acid, Pipenzolate, Piperaquine, Piperazine, Piperidolate, Pipotiazine, Pirenzepine, Pirfenidone, Piritramide, Pirlindole, Piromidic acid, Piroxicam, Pirprofen, Pitavastatin, Pitolisant, Pivagabine, Pivhydrazine, Pizotifen, Plantago ovata seed, Plantago seed, Plecanatide, Poldine, Polmacoxib, Polycarbophil, Polyethylene glycol, Polythiazide, Pomalidomide, Ponatinib, Posaconazole, Posiphen, Potassium citrate, Potassium Iodide, Potassium perchlorate, Potassium sulfate, Pracinostat, Practolol, Prajmaline, Pralsetinib, Pramipexole, Pramlintide, Pranlukast, Prasugrel, Prazepam, Praziquantel, Prednisolone phosphate, Pregabalin, Prenylamine, Pridinol, Prifinium, Primaquine, Primidone, Probenecid, Probucol, Procainamide, Procaine, Procarbazine, Prochlorperazine, Procyclidine, Profenamine, Progabide, Progesterone, Proglumetacin, Proguanil, Promazine, Promethazine, Propacetamol, Propafenone, Propanidid, Propantheline, Propentofylline, Propiomazine, Propiopromazine, Propiverine, Propofol, Propranolol, Propylthiouracil, Propyphenazone, Proquazone, Protein C, Protein S human, Prothipendyl, Protirelin, Protriptyline, Proxibarbal, Proxyphylline, Prucalopride, Prulifloxacin, PRX-08066, Pseudoephedrine, Psilocybin, Pyrantel, Pyrazolam, Pyridostigmine, Pyrithyldione, Quazepam, Quetiapine, Quinethazone, Quinidine, Quinine, Quinupramine, Rabeprazole, Raclopride, Raloxifene, Ramatroban, Ramelteon, Ramosetron, Ranitidine, Ranolazine, Rapacuronium, Rasagiline, Reboxetine, Regorafenib, Regramostim, Relcovaptan, Remacemide, Remifentanil, Remimazolam, Remogliflozin etabonate, Remoxipride, Renzapride, Repaglinide, Repinotan, Reposal, Reserpine, Resveratrol, Reteplase, Revefenacin, Reviparin, Rhein, Ribociclib, Ricolinostat, Ridogrel, Rifabutin, Rifampicin, Rifamycin, Rifapentine, Rifaximin, Rilonacept, Rilpivirine, Riluzole, Rimonabant, Risperidone, Ritanserin, Ritobegron, Ritonavir, Rivaroxaban, Rivastigmine, Rivoglitazone, Rizatriptan, Robenacoxib, Rociverine, Rocuronium, Rofecoxib, Rolapitant, Rolipram, Romidepsin, Romifidine, Ropeginterferon alfa-2b, Ropinirole, Ropivacaine, Rosiglitazone, Rosoxacin, Rosuvastatin, Rotigotine, Roxithromycin, Rucaparib, Rufinamide, Rufloxacin, Rupatadine, S-Ethylisothiourea, Safinamide, Safrazine, Salbutamol, Salicylamide, Salicylic acid, Salmeterol, Salmon calcitonin, Salsalate, Salvinorin A, Saquinavir, Sarafloxacin, Saredutant, Sarpogrelate, Saruplase, Satralizumab, Saxagliptin, SC-236, Scopolamine, Secobarbital, Secretin human, Secretin porcine, Secukinumab, Selegiline, Selpercatinib, Selumetinib, Semaglutide, Semuloparin, Sennosides, Seproxetine, Seratrodast, Serotonin, Sertindole, Sertraline, Sevoflurane, Sibutramine, Sildenafil, Siltuximab, Simendan, Simeprevir, Simvastatin, Siponimod, Sitafloxacin, Sitagliptin, Sitaxentan, SLV319, Sodium ascorbate, Sodium cation, Sodium citrate, Sodium fluorophosphate, Sodium oxybate, Sodium phosphate, dibasic, Sodium phosphate, dibasic, unspecified form, Sodium phosphate, monobasic, Sodium phosphate, monobasic, unspecified form, Sodium sulfate, Sodium tartrate, Solifenacin, Solriamfetol, Sorafenib, Sorbitol, Sotagliflozin, Sotalol, Sparfloxacin, Sparteine, St. John's Wort, Stiripentol, Streptokinase, Streptozocin, Styramate, Succinylcholine, Sufentanil, Sulfadiazine, Sulfadimethoxine, Sulfamethizole, Sulfamethoxazole, Sulfamoxole, Sulfaphenazole, Sulfapyridine, Sulfasalazine, Sulfate ion, Sulfinpyrazone, Sulfisoxazole, Sulindac, Sulodexide, Sulpiride, Sulthiame, Sultopride, Sumatriptan, Sunitinib, Surinabant, Suvorexant, Suxibuzone, Tacrine, Tacrolimus, Tafenoquine, Talbutal, Talinolol, Talniflumate, Talopram, Tamoxifen, Tamsulosin, Tandospirone, Tandutinib, Tapentadol, Taranabant, Tasimelteon, Taspoglutide, Taxifolin, TD-8954, Technetium Tc-99m ciprofloxacin, Tedisamil, Tedizolid phosphate, Tegafur, Tegaserod, Telavancin, Telithromycin, Telmisartan, Temafloxacin, Temazepam, Temefos, Temsirolimus, Tenamfetamine, Tenecteplase, Teneligliptin, Tenidap, Teniposide, Tenoxicam, Tepoxalin, Terbinafine, Terbutaline, Terfenadine, Teriflunomide, Teriparatide, Terlipressin, Terodiline, Tertatolol, Tesmilifene, Testosterone, Testosterone cypionate, Testosterone enanthate, Testosterone undecanoate, Tetrabenazine, Tetrahydrocannabivarin, Tetrahydropalmatine, Tetrazepam, Tetrodotoxin, Thalidomide, Theobromine, Theodrenaline, Theophylline, Thiabendazole, Thiamylal, Thiazinam, Thiethylperazine, Thiocolchicoside, Thiopental, Thiopropazate, Thioproperazine, Thioridazine, Thiotepa, Thiothixene, Thonzylamine, Thyroid, porcine, Thyrotropin, Thyrotropin alfa, Tiagabine, Tianeptine, Tiapride, Tiaprofenic acid, Ticagrelor, Ticlopidine, Tiemonium iodide, Tienilic acid, Tiletamine, Tilidine, Timepidium, Timolol, Tinoridine, Tinzaparin, Tioclomarol, Tiotropium, Tipranavir, Tiratricol, Tirofiban, Tirzepatide, Tizanidine, Tocainide, Tocilizumab, Tocopherylquinone, Tofisopam, Tofogliflozin, Tolazamide, Tolbutamide, Tolcapone, Tolfenamic acid, Tolmetin, Toloxatone, Tolperisone, Tolterodine, Topiramate, Topiroxostat, Torasemide, Toremifene, Trabectedin, Tramadol, Tramiprosate, Tranilast, Tranylcypromine, Trapidil, Trazodone, Treprostinil, Tretamine, Tretinoin, Triamterene, Triazolam, Tricaine, Trichlormethiazide, Trichloroethylene, Triclabendazole, Triclofos, Tridihexethyl, Trifluoperazine, Trifluperidol, Triflupromazine, Triflusal, Trihexyphenidyl, Trimebutine, Trimethadione, Trimethaphan, Trimethobenzamide, Trimethoprim, Trimipramine, Tripelennamine, Triprolidine, Triptorelin, Troglitazone, Tropatepine, Tropicamide, Tropisetron, Trospium, Trovafloxacin, Troxerutin, Tryptophan, Tubocurarine, Tucidinostat, Tyrothricin, Ubidecarenone, Umeclidinium, Urapidil, Urethane, Urokinase, Vabicaserin, Vadimezan, Valbenazine, Valdecoxib, Valnoctamide, Valproate bismuth, Valproic acid, Valpromide, Valsartan, Vandetanib, Vardenafil, Vecuronium, Velpatasvir, Vemurafenib, Venlafaxine, Veralipride, Verapamil, Vernakalant, Vicriviroc, Vigabatrin, Vilanterol, Vilazodone, Vildagliptin, Viloxazine, Vinbarbital, Vinblastine, Vinorelbine, Vinpocetine, Vinyl ether, Vinylbital, Vismodegib, Voglibose, Vorapaxar, Voriconazole, Vorinostat, Vortioxetine, Voxelotor, Voxilaprevir, Warfarin, WIN 55212-2, Wortmannin, Xanthine, Ximelagatran, Xylazine, YKP-1358, Yohimbine, Zafirlukast, Zaleplon, Zaltoprofen, Zanubrutinib, Ziconotide, Zidovudine, Zileuton, Zimelidine, Zinc, Zinc citrate, Ziprasidone, Zolazepam, Zolmitriptan, Zolpidem, Zomepirac, Zonisamide, Zopiclone, Zotepine, Zuclopenthixol</data>
  <data key="d13">Fluoxetine</data>
  <data key="d14">https://www.drugbank.ca/structures/DB00472/image.svg</data>
  <data key="d15">Drug</data>
  <data key="d16">7</data>
  <data key="d17">0.14946222904562423</data>
  <data key="d18">0.012978465180010024</data>
  <data key="d19">4.422422513773733e-05</data>
  <data key="d20">0</data>
  <data key="d21">198</data>
  <data key="d22">#FC5F67</data>
  <data key="d23">#FB3640</data>
</node>
<node id="Sodium-dependent serotonin transporter">
  <data key="d24">SLC6A4</data>
  <data key="d0">P31645</data>
  <data key="d25">5I6X</data>
  <data key="d26">Humans</data>
  <data key="d27">Transporter</data>
  <data key="d28">Electrochemical transporter</data>
  <data key="d29">Cell membrane</data>
  <data key="d30">HTR1A</data>
  <data key="d31">Drug abuse, Substance Use Disorders, Drug Dependence, Affective Disorders, Psychotic, Cognition Disorders, Drug Use Disorders, Amphetamine-Related Disorders, Cocaine-Related Disorders, Substance-Related Disorders, Age-Related Memory Disorders, Parkinsonian Disorders, Cerebrovascular accident, Neurodegenerative Disorders, Malignant Neoplasms, Primary malignant neoplasm, Cardiovascular Diseases, Hypertensive disease, Sleep Disorders, Behavioral Symptoms, Brain Diseases, Diabetes Mellitus, Sexual Dysfunction, Neoplasms, Behavior Disorders, CNS disorder, Gastrointestinal Diseases, Congenital Heart Defects, Ventricular Septal Defects, Inflammatory Bowel Diseases, Intestinal Diseases, Liver neoplasms, Lung diseases, Monosomy, Periodontal Diseases, Pituitary Diseases, Temporomandibular Joint Disorders, Vascular Diseases, Neurologic Symptoms, Caffeine related disorders, Intellectual Disability</data>
  <data key="d32">Fluvoxamine, Citalopram, Venlafaxine, Amitriptyline, Fluoxetine, Duloxetine, Nortriptyline, Amoxapine, Paroxetine, Trimipramine, Sertraline, Sibutramine, Doxepin, Escitalopram, Dexfenfluramine, Clomipramine, Protriptyline, Imipramine, Dextromethorphan, Trazodone, Minaprine, Cocaine, Nefazodone, Desipramine, Midomafetamine, Zimelidine, Amineptine, MMDA, Phentermine, Bicifadine, Milnacipran, OPC-14523, CRx-119, Tramadol, Dasotraline, Tesofensine, Amitifadine, Mianserin, Atomoxetine, Verapamil, Mazindol, Chlorpheniramine, Fenfluramine, Tegaserod, Desvenlafaxine, Dexmethylphenidate, Pseudoephedrine, 4-Methoxyamphetamine, Metamfetamine, Ephedra sinica root, Tapentadol, Levomilnacipran, Loxapine, Amphetamine, Dopamine, Meperidine, Butriptyline, Vortioxetine, Dosulepin, Serotonin, Nisoxetine, Nomifensine, Etoperidone, Lorpiprazole, Zotepine, Benzatropine, Vilazodone, Mirtazapine, Cyclobenzaprine, Aripiprazole, Lumateperone, Procaine</data>
  <data key="d33">https://www.drugbank.ca/polypeptides/P31645</data>
  <data key="d13">Sodium-dependent serotonin transporter</data>
  <data key="d14">https://cdn.rcsb.org/images/structures/i6/5i6x/5i6x_assembly-1.jpeg</data>
  <data key="d15">Target</data>
  <data key="d16">4</data>
  <data key="d17">0.13788171958089823</data>
  <data key="d18">0.0015854057284933215</data>
  <data key="d19">1.1465866452581533e-05</data>
  <data key="d20">0</data>
  <data key="d21">12</data>
  <data key="d22">#12EAEA</data>
  <data key="d23">#0EBEBE</data>
</node>
<node id="Neuronal acetylcholine receptor subunit alpha-3">
  <data key="d24">CHRNA3</data>
  <data key="d0">P32297</data>
  <data key="d25">6PV8</data>
  <data key="d26">Humans</data>
  <data key="d27">Ion channel</data>
  <data key="d28">Ligand-gated ion channel</data>
  <data key="d29">Cell junction</data>
  <data key="d30">CHRNA5, CHRNB4, CHRNB2</data>
  <data key="d31">Lung Neoplasms, Child Development Disorders, Pervasive, Malignant Neoplasms, Primary malignant neoplasm, Esophageal Neoplasms, Hypertensive disease, Neoplasms, Lung Diseases, Obstructive, Peripheral Arterial Diseases</data>
  <data key="d32">Levamisole, Nicotine, Levacetylmethadol, Varenicline, Bupropion, Pentolinium, Dextromethorphan, Cytisine, Ethanol, Epibatidine, Gantacurium, Amantadine, Fluoxetine, Methadone, Butabarbital</data>
  <data key="d33">https://www.drugbank.ca/polypeptides/P32297</data>
  <data key="d13">Neuronal acetylcholine receptor subunit alpha-3</data>
  <data key="d14">https://cdn.rcsb.org/images/structures/pv/6pv8/6pv8_assembly-1.jpeg</data>
  <data key="d15">Target</data>
  <data key="d16">2</data>
  <data key="d17">0.12690260319244823</data>
  <data key="d18">0.006825648578225898</data>
  <data key="d19">2.530085622103908e-06</data>
  <data key="d20">0</data>
  <data key="d21">0</data>
  <data key="d22">#12EAEA</data>
  <data key="d23">#0EBEBE</data>
</node>
<node id="Neuronal acetylcholine receptor subunit beta-4">
  <data key="d24">CHRNB4</data>
  <data key="d0">P30926</data>
  <data key="d25">6PV8</data>
  <data key="d26">Humans</data>
  <data key="d27">Ion channel</data>
  <data key="d28">Ligand-gated ion channel</data>
  <data key="d29">Cell junction</data>
  <data key="d30">CHRNB2, CHRNA4, CHRNA2, CHRNA3, CHRNA5</data>
  <data key="d31">Lung Neoplasms, Adenocarcinoma, Malignant Neoplasms, Neoplasms, Substance Use Disorders, Primary malignant neoplasm, Peripheral Arterial Diseases</data>
  <data key="d32">Nicotine, Levacetylmethadol, Pentolinium, Dextromethorphan, Ethanol, Epibatidine, Fluoxetine, Butabarbital</data>
  <data key="d33">https://www.drugbank.ca/polypeptides/P30926</data>
  <data key="d13">Neuronal acetylcholine receptor subunit beta-4</data>
  <data key="d14">https://cdn.rcsb.org/images/structures/pv/6pv8/6pv8_assembly-1.jpeg</data>
  <data key="d15">Target</data>
  <data key="d16">1</data>
  <data key="d17">0.1267110279957808</data>
  <data key="d18">0.0</data>
  <data key="d19">2.5217248564132334e-06</data>
  <data key="d20">0</data>
  <data key="d21">0</data>
  <data key="d22">#12EAEA</data>
  <data key="d23">#0EBEBE</data>
</node>
<node id="Cyclin-dependent kinases regulatory subunit 1">
  <data key="d24">CKS1B</data>
  <data key="d0">P61024</data>
  <data key="d25">4YC6</data>
  <data key="d26">Humans</data>
  <data key="d27">Not Available</data>
  <data key="d28">Not Available</data>
  <data key="d29">Not Available</data>
  <data key="d30">CDK1, CDK2, CCNA2, SKP2, SKP1, CCNB1, CCNB2, CDC20, CKS2, CCNE1</data>
  <data key="d31">Neoplasms, Mammary Neoplasms, Carcinoma, Lymphoma, Congenital chromosomal disease, Esophageal Neoplasms, Precancerous Conditions, Prostatic Neoplasms, Secondary Neoplasm</data>
  <data key="d32">2,8-bis[oxido(oxo)vanadio]-1,1,1,3,5,5,7,7,9,9,9-undecaoxopentavanadoxane-2,8-diium, Fluoxetine</data>
  <data key="d33">https://www.drugbank.ca/polypeptides/P61024</data>
  <data key="d13">Cyclin-dependent kinases regulatory subunit 1</data>
  <data key="d14">https://cdn.rcsb.org/images/structures/yc/4yc6/4yc6_assembly-1.jpeg</data>
  <data key="d15">Target</data>
  <data key="d16">1</data>
  <data key="d17">0.1267110279957808</data>
  <data key="d18">0.0</data>
  <data key="d19">2.5217248564132334e-06</data>
  <data key="d20">0</data>
  <data key="d21">0</data>
  <data key="d22">#12EAEA</data>
  <data key="d23">#0EBEBE</data>
</node>
<node id="Telmisartan">
  <data key="d0">DB00966</data>
  <data key="d1">CCCC1=NC2=C(N1CC3=CC=C(C=C3)C4=CC=CC=C4C(=O)O)C=C(C=C2C)C5=NC6=CC=CC=C6N5C</data>
  <data key="d2">C</data>
  <data key="d3">C09</data>
  <data key="d4">C09D, C09C</data>
  <data key="d5">C09DA, C09CA, C09DB</data>
  <data key="d6">C09CA07, C09DA07, C09DB04</data>
  <data key="d7">Type-1 angiotensin II receptor, Peroxisome proliferator-activated receptor gamma</data>
  <data key="d8">Cytochrome P450 2C19, UDP-glucuronosyltransferase 1-3</data>
  <data key="d9"></data>
  <data key="d10">Multidrug resistance protein 1, Canalicular multispecific organic anion transporter 1, ATP-binding cassette sub-family G member 2, Bile salt export pump</data>
  <data key="d11">Membrane receptor, Transcription factor</data>
  <data key="d12">(R)-warfarin, (S)-Warfarin, 1-benzylimidazole, 2,5-Dimethoxy-4-ethylamphetamine, 2,5-Dimethoxy-4-ethylthioamphetamine, 4-Bromo-2,5-dimethoxyamphetamine, 4-Methoxyamphetamine, 5-methoxy-N,N-dimethyltryptamine, 7,8-Dichloro-1,2,3,4-tetrahydroisoquinoline, Abediterol, Abemaciclib, Acebutolol, Aceclofenac, Acemetacin, Acenocoumarol, Acepromazine, Acetyldigitoxin, Acetyldigoxin, Acetylsalicylic acid, Adrafinil, Afatinib, Agmatine, Albendazole, Alclofenac, Aldesleukin, Alfentanil, Alfuzosin, Aliskiren, Allopurinol, Alminoprofen, Almotriptan, Alogliptin, Alpelisib, Alprenolol, Alteplase, Alvocidib, Ambrisentan, Amediplase, AMG-222, Amibegron, Amifostine, Amiloride, Amineptine, Aminophenazone, Amiodarone, Amitraz, Amitriptyline, Amitriptylinoxide, Ammonium chloride, Amobarbital, Amoxapine, Amphetamine, Amphotericin B, Amyl Nitrite, Anagliptin, Angiotensin 1-7, Anisodamine, Anistreplase, Antipyrine, Antrafenine, Apixaban, Apomorphine, Aranidipine, Arbutamine, Ardeparin, Arformoterol, Aripiprazole, Aripiprazole lauroxil, Arotinolol, Arsenic trioxide, Artemether, Asenapine, Astemizole, Atazanavir, Atenolol, Atipamezole, Atomoxetine, Atorvastatin, Atropine, Avanafil, Axitinib, Azapropazone, Azelnidipine, Azilsartan medoxomil, Baclofen, Balsalazide, Bambuterol, Barbexaclone, Barbital, Barnidipine, Belantamab mafodotin, Bemiparin, Benazepril, Benazeprilat, Bencyclane, Bendroflumethiazide, Benidipine, Benmoxin, Benorilate, Benoxaprofen, Benzbromarone, Benzphetamine, Benzthiazide, Benzydamine, Bepridil, Berotralstat, Betaxolol, Bethanidine, Bevantolol, Bietaserpine, Bimatoprost, Bisegliptin, Bisoprolol, Bitolterol, Bopindolol, Bosentan, BQ-123, Bretylium, Brexpiprazole, Brigatinib, Brimonidine, Brofaromine, Bromocriptine, Bucindolol, Budesonide, Buflomedil, Bufuralol, Bumadizone, Bumetanide, Bupivacaine, Bupranolol, Buspirone, Butabarbital, Butalbital, Butriptyline, Cabergoline, Cadralazine, Camptothecin, Canagliflozin, Candesartan, Candesartan cilexetil, Candoxatril, Cannabidiol, Canrenoic acid, Canrenone, Captopril, Carbaspirin calcium, Carbetocin, Carbidopa, Carboxyamidotriazole, Cariprazine, Carisoprodol, Carmegliptin, Caroverine, Caroxazone, Carprofen, Carteolol, Carvedilol, Cefaclor, Celecoxib, Celiprolol, Cenobamate, Cerivastatin, Certoparin, Chlorothiazide, Chlorphentermine, Chlorpromazine, Chlorthalidone, Cholic Acid, Choline magnesium trisalicylate, Cicletanine, Cilazapril, Cilazaprilat, Cilnidipine, Cilostazol, Cimetidine, Cimicoxib, Cinitapride, Cinnarizine, Ciprofloxacin, Cirazoline, Citalopram, Cladribine, Clarithromycin, Clenbuterol, Clevidipine, Clobazam, Clofarabine, Clomipramine, Clonidine, Clonixin, Clopidogrel, Cloranolol, Clorgiline, Clozapine, Conivaptan, Conjugated estrogens, Copanlisib, Cryptenamine, Cyclandelate, Cyclopenthiazide, Cyclophosphamide, Cyclosporine, Cyclothiazide, Cymarin, Dabrafenib, Dacomitinib, Dactinomycin, Dalteparin, Danaparoid, Dantrolene, Dapagliflozin, Darodipine, Darolutamide, Dasatinib, Daunorubicin, Debrisoquine, Deferasirox, Delafloxacin, Delapril, Deoxycholic acid, Deoxyepinephrine, Deserpidine, Desflurane, Desipramine, Deslanoside, Desmopressin, Detomidine, Dexamethasone, Dexibuprofen, Dexketoprofen, Dexlansoprazole, Dexmedetomidine, Dexmethylphenidate, Dexniguldipine, Dexpropranolol, Dexrabeprazole, Dextroamphetamine, Dexverapamil, Diazepam, Diazoxide, Dibenzepin, Diclofenac, Diclofenamide, Diethyl ether, Diethylnorspermine, Diethylpropion, Diethylstilbestrol, Difenpiramide, Diflunisal, Digitoxin, Digoxin, Dihydralazine, Dihydroergocornine, Dihydroergocristine, Dihydroergocryptine, Dihydroergotamine, Diltiazem, Dimetacrine, Dinutuximab, Dipotassium phosphate, Dipyridamole, Disulfiram, DL-Methylephedrine, Dobutamine, Dolutegravir, Donepezil, Dopamine, Dopexamine, Dorzolamide, Dosulepin, Dotarizine, Dovitinib, Doxapram, Doxazosin, Doxepin, Doxofylline, Doxorubicin, Dronedarone, Droperidol, Drospirenone, Droxicam, Droxidopa, Duloxetine, Dutasteride, Dutogliptin, Duvelisib, Ebselen, Efavirenz, Efonidipine, Eletriptan, Eltrombopag, Emopamil, Empagliflozin, Enalapril, Enalaprilat, Enalkiren, Enasidenib, Endralazine, Enoxaparin, Epanolol, Eperisone, Ephedra sinica root, Ephedrine, Epicaptopril, Epinephrine, Epirizole, Eplerenone, Epoprostenol, Eprosartan, Ergoloid mesylate, Ergometrine, Ergotamine, Ertugliflozin, Erythromycin, Esatenolol, Escitalopram, Esketamine, Esmirtazapine, Esmolol, Esomeprazole, Estradiol, Etacrynic acid, Etafedrine, Ethanol, Ethenzamide, Ethinylestradiol, Ethosuximide, Etilefrine, Etizolam, Etodolac, Etofenamate, Etomidate, Etoposide, Etoricoxib, Etravirine, Evogliptin, Ezetimibe, Fedratinib, Felodipine, Fenbufen, Fendiline, Fenofibrate, Fenoldopam, Fenoprofen, Fenoterol, Fenozolone, Fentanyl, Fentiazac, Ferulic acid, Fimasartan, Finasteride, Firocoxib, Fish oil, Flibanserin, Floctafenine, Flucloxacillin, Fluconazole, Flunarizine, Flunitrazepam, Flunixin, Fluorescein, Fluorouracil, Fluoxetine, Flupentixol, Flurbiprofen, Flurbiprofen axetil, Fluspirilene, Fluvoxamine, Folic acid, Forasartan, Formoterol, Fosinopril, Fosinoprilat, Fosphenytoin, Fostamatinib, Fostemsavir, Frovatriptan, Furazolidone, Furosemide, Fusidic acid, Gallopamil, Gefitinib, Gemfibrozil, Gemigliptin, Gepefrine, Gitoformate, Glasdegib, Glecaprevir, Glimepiride, Glipizide, Glyburide, Glycochenodeoxycholic Acid, Glycyrrhizic acid, Gosogliptin, Guacetisal, Guanabenz, Guanadrel, Guanazodine, Guanethidine, Guanfacine, Guanoclor, Guanoxabenz, Guanoxan, Halothane, Harmaline, Heparin, Hexamethonium, Hexobarbital, Hexoprenaline, Higenamine, Hydracarbazine, Hydralazine, Hydroflumethiazide, Ibudilast, Ibuprofen, Ibuproxam, Icatibant, Icosapent, Idazoxan, Idelalisib, Ifenprodil, Iloperidone, Iloprost, Imatinib, Imidapril, Imidazole salicylate, Imipramine, Imipramine oxide, Indacaterol, Indapamide, Indenolol, Indinavir, Indobufen, Indocyanine green acid form, Indomethacin, Indoprofen, Indoramin, Iofetamine I-123, Iprindole, Iproniazid, Irbesartan, Irinotecan, Isocarboxazid, Isoetharine, Isoflurane, Isometheptene, Isoprenaline, Isosorbide dinitrate, Isosorbide mononitrate, Isoxicam, Isoxsuprine, Isradipine, Itraconazole, Ivermectin, Kebuzone, Ketanserin, Ketoconazole, Ketoprofen, Ketorolac, Labetalol, Lacidipine, Lacosamide, Lamivudine, Lamotrigine, Lanatoside C, Landiolol, Lanoteplase, Lansoprazole, Lapatinib, Leflunomide, Lenvatinib, Lercanidipine, Letermovir, Levamlodipine, Levobetaxolol, Levobupivacaine, Levodopa, Levomenthol, Levonordefrin, Levosalbutamol, Levosimendan, Licofelone, Lidoflazine, Linagliptin, Linezolid, Linsidomine, Lisdexamfetamine, Lisinopril, Lisuride, Lithium carbonate, Lithium citrate, Lithium hydroxide, Lofepramine, Lofexidine, Lomerizine, Lonazolac, Loperamide, Loratadine, Lorlatinib, Lornoxicam, Losartan, Lovastatin, Loxoprofen, Lumiracoxib, Lurasidone, Lusutrombopag, Lynestrenol, Lysergic acid diethylamide, Macitentan, Magnesium salicylate, Magnesium sulfate, Manidipine, Mannitol, Mannitol busulfan, Mebanazine, Mebutizide, Mecamylamine, Meclofenamic acid, Medetomidine, Mefenamic acid, Mefenorex, Melitracen, Meloxicam, Mephedrone, Mephentermine, Mepindolol, Mesalazine, Metamfetamine, Metamizole, Metaraminol, Metergoline, Methadone, Methazolamide, Methohexital, Methoserpidine, Methotrexate, Methotrimeprazine, Methoxamine, Methoxyflurane, Methoxyphenamine, Methsuximide, Methyclothiazide, Methyldopa, Methylene blue, Methylergometrine, Methylphenidate, Methylphenobarbital, Methysergide, Metildigoxin, Metipranolol, Metolazone, Metoprolol, Metyrosine, Mianserin, Mibefradil, Midodrine, Midomafetamine, Mifepristone, Milrinone, Minaprine, Minoxidil, Mirabegron, Mirodenafil, Mirtazapine, Mitoxantrone, MMDA, Moclobemide, Moexipril, Moexiprilat, Mofebutazone, Molsidomine, Monopotassium phosphate, Morniflumate, Morphine, Moxisylyte, Moxonidine, Muzolimine, Mycophenolate mofetil, Nabilone, Nabumetone, Nadolol, Nadroparin, Naftopidil, Naluzotan, Naphazoline, Naproxen, Naratriptan, Naxitamab, Nebivolol, Nefazodone, Nelfinavir, Nesiritide, Nialamide, Nicardipine, Nicergoline, Nicorandil, Nifedipine, Nifenazone, Niguldipine, Nilotinib, Niludipine, Nilvadipine, Nimesulide, Nimodipine, Nisoldipine, Nitrendipine, Nitric Oxide, Nitroaspirin, Nitrofurantoin, Nitroglycerin, Nitroprusside, Nitrous acid, Nitrous oxide, Norepinephrine, Norfenefrine, Nortriptyline, NS-398, Nylidrin, Obinutuzumab, Octamoxin, Octopamine, Ofloxacin, Olanzapine, Oleandrin, Olmesartan, Olodaterol, Olsalazine, Omapatrilat, Omarigliptin, Ombitasvir, Omeprazole, Opipramol, Orciprenaline, Osimertinib, Otilonium, Ouabain, Oxaliplatin, Oxaprotiline, Oxaprozin, Oxprenolol, Oxyfedrine, Oxymetazoline, Oxyphenbutazone, Ozanimod, Paclitaxel, Palbociclib, Paliperidone, Pantoprazole, Papaverine, Parecoxib, Pargyline, Parnaparin, Paroxetine, Pazopanib, Penbutolol, Penfluridol, Penicillin G Acyl-Serine, Pentamidine, Pentobarbital, Pentolinium, Pentoxifylline, Pergolide, Perhexiline, Periciazine, Perindopril, Perindoprilat, Peruvoside, PF-00610355, Phendimetrazine, Phenelzine, Pheniprazine, Phenmetrazine, Phenobarbital, Phenoxybenzamine, Phenoxypropazine, Phentermine, Phentolamine, Phenylbutazone, Phenylephrine, Phenylpropanolamine, Phenytoin, Pibrentasvir, Piclozotan, Pilsicainide, Pinacidil, Pinaverium, Pindolol, Pipamperone, Pirbuterol, Pirlindole, Piroxicam, Pirprofen, Pitavastatin, Pivhydrazine, Pizotifen, Polmacoxib, Polythiazide, Ponatinib, Potassium, Potassium acetate, Potassium alum, Potassium bicarbonate, Potassium bitartrate, Potassium carbonate, Potassium cation, Potassium chloride, Potassium citrate, Potassium gluconate, Potassium guaiacolsulfonate, Potassium hydroxide, Potassium Iodide, Potassium lactate, Potassium nitrate, Potassium perchlorate, Potassium permanganate, Potassium sulfate, Potassium triiodide, Practolol, Pralatrexate, Pralsetinib, Pramipexole, Prasterone sulfate, Pravastatin, Praziquantel, Prazosin, Pregabalin, Prenalterol, Prenylamine, Primidone, Procaine, Procarbazine, Procaterol, Progesterone, Proglumetacin, Proguanil, Promazine, Propacetamol, Propafenone, Propiomazine, Propiverine, Propofol, Propranolol, Propyphenazone, Proquazone, Proscillaridin, Protriptyline, Pseudoephedrine, Quetiapine, Quinapril, Quinaprilat, Quinidine, Quinine, Quinoline Yellow WS, Quinupramine, Rabeprazole, Racepinephrine, Ractopamine, Raloxifene, Ramelteon, Ramipril, Ramiprilat, Ranolazine, Rasagiline, Rauwolfia serpentina root, Remifentanil, Remikiren, Repaglinide, Reproterol, Rescinnamine, Reserpine, Reteplase, Revefenacin, Reviparin, Rifampicin, Rilmenidine, Riluzole, Rimegepant, Rimiterol, Riociguat, Ripretinib, Risperidone, Ritobegron, Ritodrine, Ritonavir, Rituximab, Rivaroxaban, Rizatriptan, Robenacoxib, Rofecoxib, Romifidine, Ropinirole, Ropivacaine, Rosiglitazone, Rosuvastatin, Rotigotine, Rucaparib, Sacubitril, Safinamide, Safrazine, Salbutamol, Salicylamide, Salicylic acid, Salmeterol, Salsalate, Salvia miltiorrhiza root, Saprisartan, Saquinavir, Saralasin, Saruplase, Saxagliptin, SC-236, Secobarbital, Selegiline, Seletracetam, Selexipag, Selpercatinib, Selumetinib, Semuloparin, Seratrodast, Sertraline, Sevoflurane, Sildenafil, Simeprevir, Simvastatin, Siponimod, Sirolimus, Sitagliptin, Sitaxentan, Sodium phosphate, monobasic, Sofosbuvir, Solabegron, Solifenacin, Solriamfetol, Sorafenib, Sotalol, Spirapril, Spironolactone, St. John's Wort, Streptokinase, Succinylcholine, Sufentanil, Sulfamethoxazole, Sulfasalazine, Sulfinpyrazone, Sulindac, Sulodexide, Sumatriptan, Suxibuzone, Synephrine, Tacrolimus, Tadalafil, Talazoparib, Talinolol, Talniflumate, Tamoxifen, Tamsulosin, Tasosartan, Taurocholic acid, Taxifolin, Tazemetostat, Tegaserod, Temocapril, Temsirolimus, Tenamfetamine, Tenecteplase, Teneligliptin, Tenidap, Teniposide, Tenofovir alafenamide, Tenoxicam, Tepoxalin, Terazosin, Terbutaline, Terfenadine, Terguride, Teriflunomide, Terodiline, Tertatolol, Testosterone, Testosterone cypionate, Testosterone enanthate, Testosterone undecanoate, Tetrahydrocannabivarin, Tetrahydropalmatine, Tetrandrine, Tetryzoline, Thalidomide, Theodrenaline, Thiamylal, Thiopental, Thioproperazine, Thioridazine, Tianeptine, Tiaprofenic acid, Tienilic acid, Timolol, Tinidazole, Tinoridine, Tinzaparin, Tipranavir, Tizanidine, Tocopherylquinone, Tolazoline, Tolcapone, Tolfenamic acid, Tolmetin, Tolonidine, Toloxatone, Tolvaptan, Topotecan, Torasemide, Trabectedin, Tramazoline, Trandolapril, Trandolaprilat, Tranilast, Tranylcypromine, Travoprost, Trazodone, Treprostinil, Tretinoin, Tretoquinol, Triamterene, Trichlormethiazide, Trichloroethylene, Triclabendazole, Trifluoperazine, Trimazosin, Trimebutine, Trimethadione, Trimethaphan, Trimethoprim, Trimipramine, Troglitazone, Tucatinib, Tulobuterol, Tyramine, Ubrogepant, Udenafil, Unoprostone, Urapidil, Urokinase, Ursodeoxycholic acid, Valdecoxib, Valinomycin, Valproic acid, Valsartan, Vardenafil, Velpatasvir, Vemurafenib, Venetoclax, Verapamil, Vilanterol, Vilazodone, Vildagliptin, Vinblastine, Vincamine, Vincristine, Vinpocetine, Voriconazole, Vortioxetine, Voxelotor, Voxilaprevir, VTP-27999, WIN 55212-2, Xamoterol, Xenon, Xipamide, Xylazine, Xylometazoline, Yohimbine, Zaltoprofen, Zidovudine, Ziprasidone, Zofenopril, Zolmitriptan, Zolpidem, Zomepirac, Zonisamide, Zuclopenthixol</data>
  <data key="d13">Telmisartan</data>
  <data key="d14">https://www.drugbank.ca/structures/DB00966/image.svg</data>
  <data key="d15">Drug</data>
  <data key="d16">2</data>
  <data key="d17">0.16460630193470527</data>
  <data key="d18">0.011338318039348967</data>
  <data key="d19">2.5116493225306963e-05</data>
  <data key="d20">0</data>
  <data key="d21">0</data>
  <data key="d22">#FC5F67</data>
  <data key="d23">#FB3640</data>
</node>
<node id="GS-441524">
  <data key="d0">DB15686</data>
  <data key="d1">C1=C2C(=NC=NN2C(=C1)[C@]3([C@@H]([C@@H]([C@H](O3)CO)O)O)C#N)N</data>
  <data key="d2">Not Available</data>
  <data key="d3">Not Available</data>
  <data key="d4">Not Available</data>
  <data key="d5">Not Available</data>
  <data key="d6">Not Available</data>
  <data key="d7">Replicase polyprotein 1ab, RNA-directed RNA polymerase L</data>
  <data key="d8"></data>
  <data key="d9"></data>
  <data key="d10"></data>
  <data key="d11">Enzyme, Enzyme</data>
  <data key="d12">Adenovirus type 7 vaccine live, Anthrax vaccine, Bacillus calmette-guerin substrain connaught live antigen, Bacillus calmette-guerin substrain danish 1331 live antigen, Bacillus calmette-guerin substrain tice live antigen, BCG vaccine, Human adenovirus e serotype 4 strain cl-68578 antigen, Rubella virus vaccine, Typhoid Vaccine Live, Varicella Zoster Vaccine (Live/attenuated), Vibrio cholerae CVD 103-HgR strain live antigen, Yellow Fever Vaccine</data>
  <data key="d13">GS-441524</data>
  <data key="d14">https://www.drugbank.ca/structures/DB15686/image.svg</data>
  <data key="d15">Drug</data>
  <data key="d16">2</data>
  <data key="d17">0.003517316017316017</data>
  <data key="d18">1.2744986971791096e-05</data>
  <data key="d19">6.054869569472482e-63</data>
  <data key="d20">0</data>
  <data key="d21">0</data>
  <data key="d22">#FC5F67</data>
  <data key="d23">#FB3640</data>
</node>
<node id="Amiodarone">
  <data key="d0">DB01118</data>
  <data key="d1">CCCCC1=C(C2=CC=CC=C2O1)C(=O)C3=CC(=C(C(=C3)I)OCCN(CC)CC)I</data>
  <data key="d2">C</data>
  <data key="d3">C01</data>
  <data key="d4">C01B</data>
  <data key="d5">C01BD</data>
  <data key="d6">C01BD01</data>
  <data key="d7">Potassium voltage-gated channel subfamily H member 2, Potassium voltage-gated channel subfamily H member 6, Potassium voltage-gated channel subfamily H member 7, Beta-1 adrenergic receptor, Beta-2 adrenergic receptor, Beta-3 adrenergic receptor, Voltage-dependent T-type calcium channel subunit alpha-1I, Voltage-dependent L-type calcium channel subunit alpha-1C, Voltage-dependent L-type calcium channel subunit alpha-1D, Voltage-dependent L-type calcium channel subunit alpha-1F, Voltage-dependent L-type calcium channel subunit alpha-1S, Voltage-dependent L-type calcium channel subunit beta-1, Voltage-dependent L-type calcium channel subunit beta-2, Voltage-dependent L-type calcium channel subunit beta-3, Voltage-dependent L-type calcium channel subunit beta-4, Thyroid hormone receptor alpha, Thyroid hormone receptor beta, Peroxisome proliferator-activated receptor gamma, Peroxisome proliferator-activated receptor alpha, Peroxisome proliferator-activated receptor gamma coactivator 1-beta</data>
  <data key="d8">Cytochrome P450 3A4, Cytochrome P450 2C8, Cytochrome P450 2D6, Cytochrome P450 2C9, Cytochrome P450 1A2, Cytochrome P450 2C19, Cytochrome P450 1A1, Cytochrome P450 2A6, Cytochrome P450 2J2</data>
  <data key="d9">Serum albumin</data>
  <data key="d10">Multidrug resistance protein 1, Bile salt export pump, Solute carrier family 22 member 2</data>
  <data key="d11">Ion channel, Ion channel, Ion channel, Membrane receptor, Membrane receptor, Membrane receptor, Ion channel, Ion channel, Ion channel, Ion channel, Ion channel, Auxiliary transport protein, Auxiliary transport protein, Auxiliary transport protein, Auxiliary transport protein, Transcription factor, Transcription factor, Transcription factor, Transcription factor, Not Available</data>
  <data key="d12">(R)-warfarin, (S)-Warfarin, 2,4-thiazolidinedione, 3,5-Diiodotyrosine, 4-Methoxyamphetamine, 5-methoxy-N,N-dimethyltryptamine, 6-Deoxyerythronolide B, 6-O-benzylguanine, 7-ethyl-10-hydroxycamptothecin, 7,8-Dichloro-1,2,3,4-tetrahydroisoquinoline, 8-azaguanine, 8-chlorotheophylline, 9-aminocamptothecin, 9-Deazaguanine, 9-Methylguanine, Abafungin, Abametapir, Abatacept, Abemaciclib, Abexinostat, Abiraterone, Acalabrutinib, Acarbose, Acebutolol, Aceclofenac, Acefylline, Acemetacin, Acenocoumarol, Acepromazine, Aceprometazine, Acetaminophen, Acetazolamide, Acetohexamide, Acetyldigitoxin, Acetyldigoxin, Acetylsalicylic acid, Acipimox, Acrivastine, Acyclovir, Adalimumab, Adenosine, Afatinib, Afelimomab, Agalsidase alfa, Agalsidase beta, Agmatine, Agomelatine, AICA ribonucleotide, Ajmaline, Albaconazole, Albendazole, Albiglutide, Alclofenac, Alcuronium, Aldesleukin, Alectinib, Alendronic acid, Alfentanil, Alfuzosin, Alimemazine, Aliskiren, Allicin, Alloin, Allylestrenol, Alminoprofen, Almotriptan, Alogliptin, Alosetron, Alpelisib, Alprazolam, Alprenolol, Aluminium clofibrate, Amantadine, Ambrisentan, AMG-222, Amifampridine, Amifostine, Amiloride, Aminoglutethimide, Aminophenazone, Aminophylline, Amisulpride, Amitriptyline, Amlodipine, Ammonium chloride, Amobarbital, Amodiaquine, Amoxapine, Amphetamine, Amphotericin B, Amprenavir, Amyl Nitrite, Anagliptin, Anagrelide, Anakinra, Anastrozole, Angiotensin 1-7, Anisodamine, Antazoline, Antipyrine, Antrafenine, Apalutamide, Apixaban, Apomorphine, Apremilast, Aprepitant, Aprindine, Aprobarbital, Arachidonic Acid, Aranidipine, Ardeparin, Arformoterol, Aripiprazole, Aripiprazole lauroxil, Armodafinil, Arotinolol, Arsenic trioxide, Artemether, Asenapine, Astemizole, Asunaprevir, Atazanavir, Atenolol, Atomoxetine, Atorvastatin, Atracurium, Atracurium besylate, Atropine, Avanafil, Avapritinib, Avasimibe, Avatrombopag, AVE9633, Axitinib, Azapropazone, Azatadine, Azathioprine, Azelastine, Azelnidipine, Azilsartan medoxomil, Azimilide, Azithromycin, Baclofen, Balaglitazone, Balsalazide, Bamifylline, Barbexaclone, Barbital, Baricitinib, Barnidipine, Beclomethasone dipropionate, Bedaquiline, Belantamab mafodotin, Belinostat, Bemiparin, Benazepril, Benazeprilat, Bencyclane, Bendamustine, Bendroflumethiazide, Benfluorex, Benidipine, Benmoxin, Benorilate, Benoxaprofen, Benzatropine, Benzydamine, Benzyl alcohol, Benzylthiouracil, Bepridil, Beractant, Beraprost, Berotralstat, Betamethasone, Betamethasone phosphate, Betaxolol, Bethanidine, Betrixaban, Bevantolol, Bexarotene, Bezafibrate, Bicalutamide, Bicifadine, Bietaserpine, Bifonazole, Bilastine, Binimetinib, Bioallethrin, Bisacodyl, Bisegliptin, Bisoprolol, Bisoxatin, Black cohosh, Boceprevir, Bopindolol, Bortezomib, Bosentan, Bosutinib, BQ-123, Brefeldin A, Brentuximab vedotin, Bretylium, Brexpiprazole, Brigatinib, Brivaracetam, Brofaromine, Bromazepam, Bromocriptine, Bromotheophylline, Brompheniramine, Bryostatin 1, Bucindolol, Buclizine, Budesonide, Buformin, Bufuralol, Bufylline, Bumadizone, Bumetanide, Bunaftine, Bunazosin, Bupivacaine, Bupranolol, Buprenorphine, Bupropion, Buserelin, Buspirone, Busulfan, Butabarbital, Butalbital, Butriptyline, Butyrfentanyl, Cabazitaxel, Cabergoline, Cabozantinib, Cadralazine, Cafedrine, Caffeine, Calcitriol, Calcium, Calcium acetate, Calcium cation, Calcium chloride, Calcium glubionate anhydrous, Calcium glucoheptonate, Calcium gluconate, Calcium levulinate, Calcium pangamate, Calcium polycarbophil, Calfactant, Canagliflozin, Canakinumab, Candesartan, Candesartan cilexetil, Candicidin, Candoxatril, Cannabidiol, Canrenoic acid, Canrenone, Capecitabine, Capmatinib, Capravirine, Capsaicin, Captopril, Carbamazepine, Carbaspirin calcium, Carbetocin, Carbimazole, Carbinoxamine, Carbomycin, Carboxyamidotriazole, Carboxymethylcellulose, Carbutamide, Carfilzomib, Cariporide, Cariprazine, Carmegliptin, Carmustine, Caroverine, Caroxazone, Carprofen, Carteolol, Carvedilol, Castor oil, Cefradine, Celecoxib, Celiprolol, Cenobamate, Cephalexin, Ceritinib, Cerivastatin, Certolizumab pegol, Certoparin, Cethromycin, Cetirizine, Cevimeline, Chloramphenicol, Chlorcyclizine, Chloroquine, Chlorothiazide, Chlorpheniramine, Chlorpromazine, Chlorpropamide, Chlorprothixene, Chlorthalidone, Chlorzoxazone, Cholestyramine, Choline, Choline magnesium trisalicylate, Choline salicylate, Cibenzoline, Ciclesonide, Cicletanine, Ciglitazone, Cilazapril, Cilnidipine, Cilostazol, Cimetidine, Cimicoxib, Cinacalcet, Cinnarizine, Cinoxacin, Ciprofibrate, Ciprofloxacin, Cisapride, Cisatracurium, Cisplatin, Citalopram, Cladribine, Clarithromycin, Clemastine, Clevidipine, Clindamycin, Clobazam, Clobetasol, Clobetasol propionate, Clocortolone acetate, Clofarabine, Clofazimine, Clofibrate, Clofibride, Clomethiazole, Clomifene, Clomipramine, Clonidine, Clonixin, Clopidogrel, Cloprednol, Cloranolol, Clorgiline, Clozapine, Cobicistat, Cobimetinib, Cocaine, Codeine, Colchicine, Colesevelam, Colestipol, Coltuximab ravtansine, Conivaptan, Conjugated estrogens, Copanlisib, Corticotropin, Cortisone, Cortisone acetate, Cortivazol, Coumaphos, Coumarin, Crizotinib, Cryptenamine, CUDC-101, CUDC-907, Curcumin sulfate, Cyclandelate, Cyclizine, Cyclobenzaprine, Cyclopenthiazide, Cyclophosphamide, Cyclosporine, Cyclothiazide, Cymarin, Cyproheptadine, Cyproterone acetate, Cytarabine, Dabigatran etexilate, Dabrafenib, Dacarbazine, Daclatasvir, Dacomitinib, Dactinomycin, Dalfampridine, Dalfopristin, Dalteparin, Danaparoid, Danazol, Danoprevir, Dantrolene, Dantron, Dapagliflozin, Dapoxetine, Dapsone, Daptomycin, Darifenacin, Darodipine, Darolutamide, Darunavir, Dasabuvir, Dasatinib, Daunorubicin, Deacetylbisacodyl, Debrisoquine, Deferasirox, Deflazacort, Degarelix, Dehydrocholic acid, Delafloxacin, Delamanid, Delapril, Delavirdine, Deserpidine, Desflurane, Desipramine, Deslanoside, Desloratadine, Desogestrel, Desvenlafaxine, Deutetrabenazine, Dexamethasone, Dexamethasone isonicotinate, Dexbrompheniramine, Dexchlorpheniramine, Dexchlorpheniramine maleate, Dexfenfluramine, Dexibuprofen, Dexketoprofen, Dexmedetomidine, Dexniguldipine, Dexpropranolol, Dextroamphetamine, Dextromethorphan, Dextropropoxyphene, Dexverapamil, Diazepam, Diazoxide, Dibromotyrosine, Dichlorvos, Diclofenac, Diclofenamide, Dicloxacillin, Dicoumarol, Diethyl ether, Diethylnorspermine, Diethylstilbestrol, Difenpiramide, Difloxacin, Diflunisal, Difluocortolone, Digitoxin, Digoxin, Dihydralazine, Dihydrocodeine, Dihydroergocornine, Dihydroergocristine, Dihydroergocryptine, Dihydroergotamine, Diltiazem, Dimenhydrinate, Dimethyl sulfoxide, Dinutuximab, Diphenhydramine, Dipotassium phosphate, Dipyridamole, Dirithromycin, Disopyramide, Disulfiram, Ditiocarb, Docetaxel, Doconexent, Docusate, Dofetilide, Dolasetron, Dolutegravir, Domperidone, Donepezil, Dopamine, Doramectin, Dosulepin, Dotarizine, Dovitinib, Doxacurium, Doxazosin, Doxepin, Doxofylline, Doxorubicin, Doxycycline, Doxylamine, Dronabinol, Dronedarone, Droperidol, Drospirenone, Droxicam, Dulaglutide, Duloxetine, Dutogliptin, Duvelisib, Ebastine, Echinacea, Edoxaban, Efavirenz, Efonidipine, Elagolix, Elbasvir, Eletriptan, Elexacaftor, Eliglustat, Eltrombopag, Elvitegravir, Emapalumab, Emedastine, Emetine, Emodin, Emopamil, Empagliflozin, Enalapril, Enalaprilat, Enasidenib, Encainide, Enclomiphene, Encorafenib, Endralazine, Enflurane, Enfortumab vedotin, Englitazone, Enoxacin, Enoxaparin, Entecavir, Entinostat, Entrectinib, Enzalutamide, Epanolol, Eperisone, Epinastine, Epinephrine, Epirizole, Eplerenone, Epofolate, Epoprostenol, Epothilone D, Eprinomectin, Eprosartan, Erdafitinib, Ergotamine, Eribulin, Erlotinib, Ertugliflozin, Erythrityl tetranitrate, Erythromycin, Esatenolol, Escitalopram, Esketamine, Eslicarbazepine, Eslicarbazepine acetate, Esmirtazapine, Esmolol, Estradiol, Estradiol acetate, Estradiol benzoate, Estradiol cypionate, Estradiol dienanthate, Estradiol valerate, Estrone, Estrone sulfate, Eszopiclone, Etacrynic acid, Etamiphylline, Etanercept, Ethacizine, Ethanol, Ethenzamide, Ethinylestradiol, Ethosuximide, Ethotoin, Ethylmorphine, Etodolac, Etofenamate, Etofibrate, Etoposide, Etoricoxib, Etravirine, Everolimus, Evogliptin, Exenatide, Ezogabine, Famciclovir, Famotidine, Famphur, Farnesyl diphosphate, Farnesyl thiopyrophosphate, Fasudil, Favipiravir, Fedratinib, Felbamate, Felodipine, Fenbufen, Fendiline, Fenethylline, Fenofibrate, Fenofibric acid, Fenoldopam, Fenoprofen, Fentanyl, Fenthion, Fentiazac, Ferulic acid, Fesoterodine, Fexofenadine, Fimasartan, Fingolimod, Firocoxib, Fish oil, Flecainide, Fleroxacin, Floctafenine, Flucloxacillin, Fluconazole, Fluindione, Flumequine, Flunarizine, Flunisolide, Flunitrazepam, Flunixin, Fluocinolone acetonide, Fluocinonide, Fluocortolone, Fluorouracil, Fluoxetine, Flupentixol, Fluprednidene, Flurazepam, Flurbiprofen, Flurithromycin, Fluspirilene, Flutamide, Fluticasone, Fluticasone furoate, Fluticasone propionate, Fluvastatin, Fluvoxamine, Forasartan, Formestane, Formoterol, Fosamprenavir, Fosaprepitant, Foscarnet, Fosfructose, Fosinopril, Fosinoprilat, Fosnetupitant, Fosphenytoin, Fostamatinib, Fostemsavir, Frangula purshiana bark, Frovatriptan, Furazolidone, Furosemide, Fusidic acid, Gadobenic acid, Galantamine, Gallamine, Gallamine triethiodide, Gallopamil, Ganciclovir, Garenoxacin, Gastric inhibitory polypeptide, Gatifloxacin, Gefitinib, Gemcitabine, Gemfibrozil, Gemifloxacin, Gemigliptin, Genistein, Geranylgeranyl diphosphate, Gilteritinib, Gitoformate, Givinostat, Glasdegib, Glecaprevir, Glibornuride, Gliclazide, Glimepiride, Glipizide, Gliquidone, Glisoxepide, Gluconic Acid, Glyburide, Glycerin, Glycerol phenylbutyrate, Glymidine, Golimumab, Goserelin, Gosogliptin, GPI-1485, Granisetron, Grapiprant, Grazoprevir, Grepafloxacin, Griseofulvin, GTS-21, Guacetisal, Guanabenz, Guanadrel, Guanazodine, Guanethidine, Guanfacine, Guanoclor, Guanoxabenz, Guanoxan, Guar gum, Halofantrine, Haloperidol, Halothane, Harmaline, Heparin, Hesperetin, Hexamethonium, Hexobarbital, Histamine, Histrelin, Hydracarbazine, Hydralazine, Hydrochlorothiazide, Hydrocodone, Hydrocortamate, Hydrocortisone, Hydrocortisone acetate, Hydrocortisone butyrate, Hydrocortisone phosphate, Hydrocortisone succinate, Hydroflumethiazide, Hydromorphone, Hydroquinidine, Hydroquinine, Hydrotalcite, Hydroxychloroquine, Hydroxyzine, Hyoscyamine, Hypoxanthine, Ibandronate, Ibrutinib, Ibudilast, Ibuprofen, Ibuproxam, Ibutilide, Icosapent, Idarubicin, Idelalisib, Ifosfamide, Iloperidone, Iloprost, Imatinib, Imidapril, Imidazole salicylate, Imipramine, Indacaterol, Indalpine, Indapamide, Indenolol, Indinavir, Indisulam, Indobufen, Indomethacin, Indoprofen, Indoramin, Infliximab, Inotersen, Inotuzumab ozogamicin, Insulin aspart, Insulin beef, Insulin degludec, Insulin detemir, Insulin glargine, Insulin glulisine, Insulin human, Insulin lispro, Insulin peglispro, Insulin pork, Insulin tregopil, Iodide I-131, Ipecac, Ipragliflozin, Iproniazid, Irbesartan, Irinotecan, Isavuconazole, Isavuconazonium, Isocarboxazid, Isoflurane, Isoniazid, Isosorbide, Isosorbide dinitrate, Isosorbide mononitrate, Isotretinoin, Isoxicam, Isoxsuprine, Isradipine, Istradefylline, Itraconazole, Ivabradine, Ivacaftor, Ivermectin, Ivosidenib, Ixabepilone, Ixazomib, Kebuzone, Ketamine, Ketanserin, Ketazolam, Ketobemidone, Ketoconazole, Ketoprofen, Ketorolac, Ketotifen, Kitasamycin, Konjac mannan, KOS-1584, Labetalol, Lacidipine, Lacosamide, Lactitol, Lactulose, Lamivudine, Lamotrigine, Lanatoside C, Landiolol, Lanreotide, Lansoprazole, Lapatinib, Larotrectinib, Lasmiditan, Ledipasvir, Lefamulin, Leflunomide, Lemborexant, Lenvatinib, Lercanidipine, Lesinurad, Lestaurtinib, Letermovir, Letrozole, Leuprolide, Levacetylmethadol, Levamlodipine, Levobetaxolol, Levobupivacaine, Levocabastine, Levocetirizine, Levodopa, Levofloxacin, Levomenthol, Levomilnacipran, Levosimendan, Levothyroxine, Licofelone, Lidocaine, Lidoflazine, Linaclotide, Linagliptin, Linezolid, Linsidomine, Liothyronine, Liotrix, Liraglutide, Lisdexamfetamine, Lisinopril, Lisofylline, Lisuride, Lithium carbonate, Lithium cation, Lithium citrate, Lithium hydroxide, Lixisenatide, Lobeglitazone, Lobucavir, Lofexidine, Lomefloxacin, Lomerizine, Lomitapide, Lonafarnib, Lonazolac, Loperamide, Lopinavir, Lorajmine, Loratadine, Lorazepam, Lorcainide, Lorcaserin, Lorlatinib, Lornoxicam, Lorpiprazole, Lorvotuzumab mertansine, Losartan, Lovastatin, Loxoprofen, Lubiprostone, Lucinactant, Lumacaftor, Lumefantrine, Lumiracoxib, Lurasidone, Lusutrombopag, Lynestrenol, Lysergic acid diethylamide, Macimorelin, Macitentan, Magaldrate, Magnesium, Magnesium acetate, Magnesium acetate tetrahydrate, Magnesium aspartate, Magnesium carbonate, Magnesium cation, Magnesium chloride, Magnesium citrate, Magnesium gluconate, Magnesium glycinate, Magnesium hydroxide, Magnesium lactate, Magnesium levulinate, Magnesium orotate, Magnesium oxide, Magnesium peroxide, Magnesium salicylate, Magnesium silicate, Magnesium sulfate, Magnesium trisilicate, Manidipine, Mannitol, Mannitol busulfan, Maprotiline, Mebanazine, Mebeverine, Mecamylamine, Mecasermin, Meclizine, Meclofenamic acid, Medical Cannabis, Medroxyprogesterone acetate, Mefenamic acid, Mefloquine, Melatonin, Melengestrol acetate, Meloxicam, Melperone, Memantine, Mepartricin, Meperidine, Mephenytoin, Mepindolol, Meprednisone, Mepyramine, Mequitazine, Mesalazine, Mesoridazine, Mestranol, Metahexamide, Metamfetamine, Metamizole, Metformin, Methadone, Methazolamide, Methimazole, Methohexital, Methoserpidine, Methotrexate, Methotrimeprazine, Methoxyflurane, Methsuximide, Methyclothiazide, Methylcellulose, Methyldopa, Methylene blue, Methylergometrine, Methylphenobarbital, Methylprednisolone, Methylprednisolone hemisuccinate, Methylprednisone, Methylpropylpropanediol dinitrate, Methylthiouracil, Methysergide, Metildigoxin, Metipranolol, Metoclopramide, Metocurine, Metocurine iodide, Metolazone, Metoprolol, Metreleptin, Metronidazole, Metyrapone, Metyrosine, Mevastatin, Mexiletine, Mianserin, Mibefradil, Miconazole, Midazolam, Midecamycin, Midodrine, Midomafetamine, Midostaurin, Mifepristone, Miglitol, Milnacipran, Milrinone, Minaprine, Mineral oil, Minocycline, Minoxidil, Miocamycin, Mipomersen, Mirabegron, Mirodenafil, Mirtazapine, Mirvetuximab Soravtansine, Mitemcinal, Mitiglinide, Mitotane, Mitoxantrone, Mivacurium, Mizolastine, Mocetinostat, Moclobemide, Modafinil, Moexipril, Mofebutazone, Mometasone, Mometasone furoate, Monopotassium phosphate, Montelukast, Moricizine, Morniflumate, Morphine, Moxifloxacin, Moxonidine, Muraglitazar, Muzolimine, Mycophenolate mofetil, Nabilone, Nabiximols, Nabumetone, Nadolol, Nadroparin, Nafamostat, Nafarelin, Nafcillin, Naftopidil, Nalidixic acid, Naloxegol, Naloxone, Naltrexone, Naproxen, Nateglinide, NBI-6024, Nebivolol, Nefazodone, Nelfinavir, Nemonoxacin, Neratinib, Nesiritide, Netoglitazone, Netupitant, Nevirapine, Niacin, Nialamide, Nicardipine, Nicergoline, Niclosamide, Nicorandil, Nicotine, Nifedipine, Nifenazone, Niguldipine, Nilotinib, Niludipine, Nilutamide, Nilvadipine, Nimesulide, Nimodipine, Nintedanib, Nisoldipine, Nitrate, Nitrendipine, Nitric Oxide, Nitroaspirin, Nitrofurantoin, Nitroglycerin, Nitroprusside, Nitrous acid, Nitrous oxide, Nizatidine, Nizofenone, NN344, Norepinephrine, Norethisterone, Norfloxacin, Norgestimate, Nortriptyline, Noscapine, NS-398, Nylidrin, Obinutuzumab, Octamoxin, Octreotide, Odanacatib, Ofloxacin, Olanzapine, Olaparib, Oleandomycin, Oleandrin, Oliceridine, Olmesartan, Olodaterol, Olsalazine, Omadacycline, Omapatrilat, Omarigliptin, Ombitasvir, Omeprazole, Ondansetron, Opicapone, Opipramol, Opium, Orbifloxacin, Oritavancin, Orlistat, Orphenadrine, Osilodrostat, Osimertinib, Ospemifene, Otilonium, Ouabain, Oxaliplatin, Oxaprozin, Oxatomide, Oxcarbazepine, Oxetacaine, Oxolinic acid, Oxprenolol, Oxtriphylline, Oxybutynin, Oxycodone, Oxymetholone, Oxymorphone, Oxyphenbutazone, Oxyphenisatin, Oxyphenisatin acetate, Oxytocin, Ozanimod, Paclitaxel, Palbociclib, Paliperidone, Palonosetron, Pamidronic acid, Pancuronium, Panobinostat, Papaverine, Paramethadione, Paramethasone, Parecoxib, Pargyline, Paritaprevir, Parnaparin, Paroxetine, Pasireotide, Patent Blue, Patupilone, Pazopanib, Pazufloxacin, Pefloxacin, Pegvisomant, Peldesine, Pemetrexed, Penbutolol, Penciclovir, Penfluridol, Penicillamine, Penicillin G Acyl-Serine, Pentaerithrityl, Pentaerythritol tetranitrate, Pentamidine, Pentifylline, Pentobarbital, Pentolinium, Pentoxifylline, Peppermint oil, Perampanel, Perflutren, Perhexiline, Periciazine, Perindopril, Perindoprilat, Perospirone, Perphenazine, Peruvoside, Pexidartinib, Phenacetin, Phenelzine, Phenformin, Pheniprazine, Pheniramine, Phenobarbital, Phenolphthalein, Phenoxybenzamine, Phenoxypropazine, Phenprocoumon, Phentermine, Phentolamine, Phenylbutazone, Phenylephrine, Phenytoin, Phosmet, Pibrentasvir, Picosulfuric acid, Pilocarpine, Pilsicainide, Pimozide, Pinacidil, Pinaverium, Pindolol, Pioglitazone, Pipamperone, Pipecuronium, Pipemidic acid, Piperaquine, Piperazine, Pipotiazine, Pirfenidone, Pirlindole, Piromidic acid, Piroxicam, Pirprofen, Pitavastatin, Pitolisant, Pivhydrazine, Pizotifen, Plantago ovata seed, Plantago seed, Plecanatide, Plitidepsin, Polycarbophil, Polyethylene glycol, Polythiazide, Pomalidomide, Ponatinib, Poractant alfa, Posaconazole, Potassium, Potassium acetate, Potassium alum, Potassium bicarbonate, Potassium bitartrate, Potassium carbonate, Potassium cation, Potassium chloride, Potassium citrate, Potassium gluconate, Potassium guaiacolsulfonate, Potassium hydroxide, Potassium Iodide, Potassium lactate, Potassium nitrate, Potassium perchlorate, Potassium permanganate, Potassium sulfate, Potassium triiodide, Pracinostat, Practolol, Prajmaline, Pralsetinib, Pramipexole, Pramlintide, Pranlukast, Prasugrel, Pravastatin, Praziquantel, Prazosin, Prednisolone, Prednisolone acetate, Prednisolone hemisuccinate, Prednisolone phosphate, Prednisone acetate, Prednylidene, Pregabalin, Prenylamine, Primaquine, Primidone, Probenecid, Probucol, Procainamide, Procaine, Procarbazine, Prochlorperazine, Progesterone, Proglumetacin, Proguanil, Promazine, Promethazine, Propacetamol, Propafenone, Propatyl nitrate, Propentofylline, Propiomazine, Propiverine, Propofol, Propranolol, Propylthiouracil, Propyphenazone, Proquazone, Proscillaridin, Protriptyline, Proxyphylline, Prucalopride, Prulifloxacin, Pyrimethamine, Quazepam, Quercetin, Quetiapine, Quinapril, Quinaprilat, Quinidine, Quinine, Quinupristin, R,S-Warfarin alcohol, Rabeprazole, Raloxifene, Raltegravir, Ramelteon, Ramipril, Ramiprilat, Ramosetron, Ranitidine, Ranolazine, Rapacuronium, Rasagiline, Rauwolfia serpentina root, Ravuconazole, Regorafenib, Relugolix, Remacemide, Remdesivir, Remifentanil, Remikiren, Remogliflozin etabonate, Remoxipride, Repaglinide, Repinotan, Rescinnamine, Reserpine, Resveratrol, Retapamulin, Revefenacin, Reviparin, Ribociclib, Ricolinostat, Ridaforolimus, Rifabutin, Rifampicin, Rifamycin, Rifapentine, Rifaximin, Rilmenidine, Rilonacept, Rilpivirine, Riluzole, Rimegepant, Riociguat, Ripretinib, Risedronic acid, Risperidone, Ritonavir, Rivaroxaban, Rivastigmine, Rivoglitazone, Robenacoxib, Rocuronium, Rofecoxib, Roflumilast, Rokitamycin, Romidepsin, Ronifibrate, Ropinirole, Ropivacaine, Rosiglitazone, Rosoxacin, Rosuvastatin, Rotigotine, Roxithromycin, Rucaparib, Rufinamide, Rufloxacin, Rupatadine, Rutin, Ruxolitinib, S,R-Warfarin alcohol, Sacubitril, Safinamide, Safrazine, Sagopilone, Salbutamol, Salicylamide, Salicylic acid, Salmeterol, Salsalate, Saprisartan, Saquinavir, Saracatinib, Sarafloxacin, Saralasin, Sarilumab, Satralizumab, Saxagliptin, SC-236, Secobarbital, Secukinumab, Selamectin, Selegiline, Seletracetam, Selexipag, Selpercatinib, Selumetinib, Semaglutide, Sennosides, Seproxetine, Seratrodast, Sertindole, Sertraline, Sevelamer, Sevoflurane, Sildenafil, Silodosin, Siltuximab, Simendan, Simeprevir, Simfibrate, Simvastatin, Siponimod, Sirolimus, Sitafloxacin, Sitagliptin, Sitaxentan, Sodium ascorbate, Sodium cation, Sodium fluorophosphate, Sodium phosphate, dibasic, Sodium phosphate, dibasic, unspecified form, Sodium phosphate, monobasic, Sodium phosphate, monobasic, unspecified form, Sodium sulfate, Sodium tartrate, Sofosbuvir, Solifenacin, Solithromycin, Solriamfetol, Somatostatin, Somatotropin, Sonidegib, SOR-C13, Sorafenib, Sorbitol, Sotagliflozin, Sotalol, Sparfloxacin, Sparteine, Spiradoline, Spirapril, Spironolactone, St. John's Wort, Stavudine, Stiripentol, Streptokinase, Succinylcholine, Sufentanil, Sulfadiazine, Sulfamethoxazole, Sulfaphenazole, Sulfasalazine, Sulfate ion, Sulfinpyrazone, Sulfisoxazole, Sulindac, Sulodexide, Sulpiride, Sultopride, Sunitinib, Suvorexant, Suxibuzone, Tacrine, Tacrolimus, Tadalafil, Tafenoquine, Talazoparib, Talinolol, Talniflumate, Tamoxifen, Tamsulosin, Tandutinib, Tapentadol, Tasimelteon, Tasosartan, Taspoglutide, Tazarotene, Tazemetostat, Technetium Tc-99m ciprofloxacin, Technetium Tc-99m sestamibi, Tedisamil, Tegafur, Tegafur-uracil, Tegaserod, Telaprevir, Telavancin, Telithromycin, Telmisartan, Temafloxacin, Temefos, Temocapril, Temsirolimus, Teneligliptin, Tenidap, Teniposide, Tenitramine, Tenofovir, Tenofovir alafenamide, Tenofovir disoproxil, Tenoxicam, Tepoxalin, Terazosin, Terbinafine, Terbutaline, Terfenadine, Teriflunomide, Terlipressin, Terodiline, Tertatolol, Tesmilifene, Testosterone, Testosterone cypionate, Testosterone enanthate, Testosterone undecanoate, Tetrabenazine, Tetracycline, Tetrahydropalmatine, Tetrandrine, Tezacaftor, Thalidomide, Theobromine, Theodrenaline, Theophylline, Thiabendazole, Thiamylal, Thiopental, Thioproperazine, Thioridazine, Thiotepa, Thiothixene, Thyroid, porcine, Thyrotropin alfa, Tianeptine, Tiaprofenic acid, Ticagrelor, Ticlopidine, Tienilic acid, Tildipirosin, Tilmicosin, Timolol, Tinoridine, Tinzaparin, Tiotropium, Tipiracil, Tipranavir, Tiracizine, Tiratricol, Tirzepatide, Tizanidine, TMC-310911, Tocainide, Tocilizumab, Tocopherylquinone, Tofacitinib, Tofisopam, Tofogliflozin, Tolazamide, Tolazoline, Tolbutamide, Tolcapone, Tolfenamic acid, Tolmetin, Tolonidine, Toloxatone, Tolterodine, Tolvaptan, Topiramate, Topiroxostat, Topotecan, Torasemide, Toremifene, Trabectedin, Tramadol, Trametinib, Trandolapril, Tranilast, Tranylcypromine, Trastuzumab emtansine, Trazodone, Treprostinil, Tretinoin, Triamcinolone, Triamterene, Triazolam, Trichlormethiazide, Trichloroethylene, Triclabendazole, Trifluoperazine, Trimazosin, Trimebutine, Trimethadione, Trimethaphan, Trimethoprim, Trimipramine, Triprolidine, Triptorelin, Troglitazone, Troleandomycin, Trolnitrate, Tropisetron, Trovafloxacin, Tubocurarine, Tucatinib, Tucidinostat, Tylosin, Tylvalosin, Ubidecarenone, Ubrogepant, Udenafil, Umeclidinium, Urapidil, Vadimezan, Valbenazine, Valdecoxib, Valproic acid, Valsartan, Valspodar, Vandetanib, Vapreotide, Vardenafil, Varenicline, Vecuronium, Velpatasvir, Vemurafenib, Venetoclax, Venlafaxine, Verapamil, Vernakalant, Vicriviroc, Vilanterol, Vilazodone, Vildagliptin, Vinblastine, Vincamine, Vincristine, Vindesine, Vinflunine, Vinorelbine, Vinpocetine, Vismodegib, Vitamin D, Vitamin E, Voglibose, Vorapaxar, Voriconazole, Vorinostat, Vortioxetine, Voxelotor, Voxilaprevir, Warfarin, WIN 55212-2, Xanthine, Xenon, Ximelagatran, Xipamide, Xylometazoline, Yohimbine, Zafirlukast, Zaltoprofen, Zanubrutinib, Ziconotide, Zidovudine, Zileuton, Zimelidine, Zinc, Ziprasidone, Zofenopril, Zolmitriptan, Zolpidem, Zomepirac, Zonisamide, Zopiclone, Zotepine, Zuclopenthixol</data>
  <data key="d13">Amiodarone</data>
  <data key="d14">https://www.drugbank.ca/structures/DB01118/image.svg</data>
  <data key="d15">Drug</data>
  <data key="d16">20</data>
  <data key="d17">0.17238164667781306</data>
  <data key="d18">0.02132895484052929</data>
  <data key="d19">0.00011156794866764162</data>
  <data key="d20">0</data>
  <data key="d21">245</data>
  <data key="d22">#FC5F67</data>
  <data key="d23">#FB3640</data>
</node>
<node id="Potassium voltage-gated channel subfamily H member 6">
  <data key="d24">KCNH6</data>
  <data key="d0">Q9H252</data>
  <data key="d25">Not Available</data>
  <data key="d26">Humans</data>
  <data key="d27">Ion channel</data>
  <data key="d28">Voltage-gated ion channel</data>
  <data key="d29">Membrane</data>
  <data key="d30">KCNH2</data>
  <data key="d31">Psychotic Disorders, Adenoma, Diabetes Mellitus</data>
  <data key="d32">Ibutilide, Terazosin, Amiodarone, Doxazosin, Amitriptyline, Enflurane, Promethazine, Miconazole</data>
  <data key="d33">https://www.drugbank.ca/polypeptides/Q9H252</data>
  <data key="d13">Potassium voltage-gated channel subfamily H member 6</data>
  <data key="d14">https://cdn.rcsb.org/images/structures/ot/not available/not available_model-1.jpeg</data>
  <data key="d15">Target</data>
  <data key="d16">1</data>
  <data key="d17">0.14280816128434162</data>
  <data key="d18">0.0</data>
  <data key="d19">6.361754638380524e-06</data>
  <data key="d20">0</data>
  <data key="d21">0</data>
  <data key="d22">#12EAEA</data>
  <data key="d23">#0EBEBE</data>
</node>
<node id="Potassium voltage-gated channel subfamily H member 7">
  <data key="d24">KCNH7</data>
  <data key="d0">Q9NS40</data>
  <data key="d25">6Y7Q</data>
  <data key="d26">Humans</data>
  <data key="d27">Ion channel</data>
  <data key="d28">Voltage-gated ion channel</data>
  <data key="d29">Membrane</data>
  <data key="d30"></data>
  <data key="d31">Autoimmune Diseases, Adenoma, Psychotic Disorders</data>
  <data key="d32">Ibutilide, Terazosin, Amiodarone, Doxazosin, Amitriptyline, Enflurane, Promethazine, Miconazole</data>
  <data key="d33">https://www.drugbank.ca/polypeptides/Q9NS40</data>
  <data key="d13">Potassium voltage-gated channel subfamily H member 7</data>
  <data key="d14">https://cdn.rcsb.org/images/structures/y7/6y7q/6y7q_assembly-1.jpeg</data>
  <data key="d15">Target</data>
  <data key="d16">1</data>
  <data key="d17">0.14280816128434162</data>
  <data key="d18">0.0</data>
  <data key="d19">6.361754638380524e-06</data>
  <data key="d20">0</data>
  <data key="d21">0</data>
  <data key="d22">#12EAEA</data>
  <data key="d23">#0EBEBE</data>
</node>
<node id="Voltage-dependent L-type calcium channel subunit alpha-1D">
  <data key="d24">CACNA1D</data>
  <data key="d0">Q01668</data>
  <data key="d25">3LV3</data>
  <data key="d26">Humans</data>
  <data key="d27">Ion channel</data>
  <data key="d28">Voltage-gated ion channel</data>
  <data key="d29">Membrane</data>
  <data key="d30">CACNB1, CACNB2, CACNA2D1, CACNG1, CACNB3, STX1A, CACNB4, CACNA2D2, CACNA2D3, CACNG7</data>
  <data key="d31">Adenoma, Mood Disorders, Hypertensive disease, Cardiovascular Diseases, Movement Disorders, Refractive Errors, Neoplasms, Pervasive Development Disorder, Mental disorders, Malignant Neoplasms, CNS disorder, nervous system disorder, Neuromuscular Diseases, Primary malignant neoplasm, Neurodevelopmental Disorders</data>
  <data key="d32">Dronedarone, Clevidipine, Isradipine, Nitrendipine, Nifedipine, Felodipine, Nimodipine, Nisoldipine, Nicardipine, Cinnarizine, Mibefradil, Nilvadipine, Ethanol, Aranidipine, Levamlodipine, Spironolactone, Butamben, Bioallethrin, Ergocalciferol, Enflurane, Calcium citrate, Calcium Phosphate, Trimebutine, Manidipine, Lacidipine, Benidipine, Cilnidipine, Levomenthol, Calcium phosphate dihydrate, Phenytoin, Magnesium sulfate, Amiodarone, Fish oil, Ranolazine, Topiramate, Miconazole</data>
  <data key="d33">https://www.drugbank.ca/polypeptides/Q01668</data>
  <data key="d13">Voltage-dependent L-type calcium channel subunit alpha-1D</data>
  <data key="d14">https://cdn.rcsb.org/images/structures/lv/3lv3/3lv3_assembly-1.jpeg</data>
  <data key="d15">Target</data>
  <data key="d16">4</data>
  <data key="d17">0.15286476878713942</data>
  <data key="d18">0.0007047315899564575</data>
  <data key="d19">3.400855403347595e-05</data>
  <data key="d20">0</data>
  <data key="d21">0</data>
  <data key="d22">#12EAEA</data>
  <data key="d23">#0EBEBE</data>
</node>
<node id="Voltage-dependent L-type calcium channel subunit alpha-1F">
  <data key="d24">CACNA1F</data>
  <data key="d0">O60840</data>
  <data key="d25">Not Available</data>
  <data key="d26">Humans</data>
  <data key="d27">Ion channel</data>
  <data key="d28">Voltage-gated ion channel</data>
  <data key="d29">Membrane</data>
  <data key="d30">CACNB1, CACNB2, CACNA2D4, CACNA2D1, CACNB4, CACNG1, CACNA2D2, CACNB3</data>
  <data key="d31">Disorder of eye, Retinal Dystrophies, Malignant Neoplasms, nervous system disorder, Primary malignant neoplasm</data>
  <data key="d32">Dronedarone, Clevidipine, Nimodipine, Cinnarizine, Mibefradil, Aranidipine, Spironolactone, Butamben, Bioallethrin, Ergocalciferol, Enflurane, Calcium citrate, Calcium Phosphate, Trimebutine, Manidipine, Lacidipine, Benidipine, Cilnidipine, Levomenthol, Calcium phosphate dihydrate, Phenytoin, Magnesium sulfate, Amiodarone, Fish oil, Ranolazine, Topiramate, Miconazole</data>
  <data key="d33">https://www.drugbank.ca/polypeptides/O60840</data>
  <data key="d13">Voltage-dependent L-type calcium channel subunit alpha-1F</data>
  <data key="d14">https://cdn.rcsb.org/images/structures/ot/not available/not available_model-1.jpeg</data>
  <data key="d15">Target</data>
  <data key="d16">3</data>
  <data key="d17">0.15062448953767932</data>
  <data key="d18">0.00046123684644269394</data>
  <data key="d19">2.5760769590981583e-05</data>
  <data key="d20">0</data>
  <data key="d21">0</data>
  <data key="d22">#12EAEA</data>
  <data key="d23">#0EBEBE</data>
</node>
<node id="Voltage-dependent L-type calcium channel subunit alpha-1S">
  <data key="d24">CACNA1S</data>
  <data key="d0">Q13698</data>
  <data key="d25">2VAY</data>
  <data key="d26">Humans</data>
  <data key="d27">Ion channel</data>
  <data key="d28">Voltage-gated ion channel</data>
  <data key="d29">Membrane</data>
  <data key="d30">CACNB1, CACNB2, RYR1, CACNA2D1, CACNB4, CACNG1, CACNA2D2, CACNA2D4, CACNB3</data>
  <data key="d31">Congenital myopathy (disorder), Liver neoplasms, Myopathy, Metabolic myopathy</data>
  <data key="d32">Dronedarone, Clevidipine, Isradipine, Felodipine, Nifedipine, Nimodipine, Nisoldipine, Nitrendipine, Cinnarizine, Mibefradil, Nilvadipine, Ethanol, Pinaverium, Aranidipine, Spironolactone, Butamben, Bioallethrin, Ergocalciferol, Enflurane, Calcium citrate, Calcium Phosphate, Trimebutine, Manidipine, Lacidipine, Benidipine, Cilnidipine, Levomenthol, Calcium phosphate dihydrate, Phenytoin, Magnesium sulfate, Amiodarone, Fish oil, Ranolazine, Topiramate, Miconazole</data>
  <data key="d33">https://www.drugbank.ca/polypeptides/Q13698</data>
  <data key="d13">Voltage-dependent L-type calcium channel subunit alpha-1S</data>
  <data key="d14">https://cdn.rcsb.org/images/structures/va/2vay/2vay_assembly-1.jpeg</data>
  <data key="d15">Target</data>
  <data key="d16">4</data>
  <data key="d17">0.15286476878713942</data>
  <data key="d18">0.0007047315899564575</data>
  <data key="d19">3.400855403347595e-05</data>
  <data key="d20">0</data>
  <data key="d21">0</data>
  <data key="d22">#12EAEA</data>
  <data key="d23">#0EBEBE</data>
</node>
<node id="Voltage-dependent L-type calcium channel subunit beta-2">
  <data key="d24">CACNB2</data>
  <data key="d0">Q08289</data>
  <data key="d25">Not Available</data>
  <data key="d26">Humans</data>
  <data key="d27">Auxiliary transport protein</data>
  <data key="d28">Calcium channel auxiliary subunit beta family</data>
  <data key="d29">Cell membrane</data>
  <data key="d30">CACNA1C, CACNA2D1, CACNA1D, CACNA1S, CACNA1F, CACNA2D2, CACNA1A, CACNA2D4, CACNA1E, CACNA2D3</data>
  <data key="d31">Hypertensive disease, Cardiovascular Diseases, Child Development Disorders, Pervasive, Diverticular Diseases, Mental disorders</data>
  <data key="d32">Dronedarone, Felodipine, Isradipine, Nifedipine, Nimodipine, Nisoldipine, Nitrendipine, Nicardipine, Mibefradil, Nilvadipine, Spironolactone, Butamben, Bioallethrin, Ergocalciferol, Enflurane, Calcium citrate, Calcium Phosphate, Trimebutine, Manidipine, Lacidipine, Benidipine, Cilnidipine, Levomenthol, Calcium phosphate dihydrate, Phenytoin, Magnesium sulfate, Amiodarone, Fish oil, Ranolazine, Topiramate, Miconazole</data>
  <data key="d33">https://www.drugbank.ca/polypeptides/Q08289</data>
  <data key="d13">Voltage-dependent L-type calcium channel subunit beta-2</data>
  <data key="d14">https://cdn.rcsb.org/images/structures/ot/not available/not available_model-1.jpeg</data>
  <data key="d15">Target</data>
  <data key="d16">4</data>
  <data key="d17">0.15286476878713942</data>
  <data key="d18">0.0007047315899564575</data>
  <data key="d19">3.400855403347595e-05</data>
  <data key="d20">0</data>
  <data key="d21">0</data>
  <data key="d22">#12EAEA</data>
  <data key="d23">#0EBEBE</data>
</node>
<node id="Voltage-dependent L-type calcium channel subunit beta-3">
  <data key="d24">CACNB3</data>
  <data key="d0">P54284</data>
  <data key="d25">Not Available</data>
  <data key="d26">Humans</data>
  <data key="d27">Auxiliary transport protein</data>
  <data key="d28">Calcium channel auxiliary subunit beta family</data>
  <data key="d29">Not Available</data>
  <data key="d30">CACNA1B, CACNA2D4, CACNA1A, CACNA2D1, CACNA1C, CACNA1E, CACNA1D, CACNA2D2, CACNA2D3, CACNA1S</data>
  <data key="d31">Neoplasms</data>
  <data key="d32">Dronedarone, Nimodipine, Mibefradil, Spironolactone, Butamben, Bioallethrin, Ergocalciferol, Enflurane, Calcium citrate, Calcium Phosphate, Trimebutine, Manidipine, Lacidipine, Benidipine, Cilnidipine, Levomenthol, Calcium phosphate dihydrate, Phenytoin, Magnesium sulfate, Amiodarone, Fish oil, Ranolazine, Topiramate, Miconazole</data>
  <data key="d33">https://www.drugbank.ca/polypeptides/P54284</data>
  <data key="d13">Voltage-dependent L-type calcium channel subunit beta-3</data>
  <data key="d14">https://cdn.rcsb.org/images/structures/ot/not available/not available_model-1.jpeg</data>
  <data key="d15">Target</data>
  <data key="d16">3</data>
  <data key="d17">0.15062448953767932</data>
  <data key="d18">0.00046123684644269394</data>
  <data key="d19">2.5760769590981583e-05</data>
  <data key="d20">0</data>
  <data key="d21">0</data>
  <data key="d22">#12EAEA</data>
  <data key="d23">#0EBEBE</data>
</node>
<node id="Voltage-dependent L-type calcium channel subunit beta-4">
  <data key="d24">CACNB4</data>
  <data key="d0">O00305</data>
  <data key="d25">2D46</data>
  <data key="d26">Humans</data>
  <data key="d27">Auxiliary transport protein</data>
  <data key="d28">Calcium channel auxiliary subunit beta family</data>
  <data key="d29">Not Available</data>
  <data key="d30">CACNA1A, CACNA2D2, CACNA2D1, CACNA2D4, CACNG1, CACNA1S, CACNA2D3, CACNA1C, CACNA1F, CACNA1D</data>
  <data key="d31">nervous system disorder, Intellectual Disability</data>
  <data key="d32">Dronedarone, Nimodipine, Mibefradil, Spironolactone, Butamben, Bioallethrin, Ergocalciferol, Enflurane, Calcium citrate, Calcium Phosphate, Trimebutine, Manidipine, Lacidipine, Benidipine, Cilnidipine, Levomenthol, Calcium phosphate dihydrate, Phenytoin, Magnesium sulfate, Amiodarone, Fish oil, Ranolazine, Topiramate, Miconazole</data>
  <data key="d33">https://www.drugbank.ca/polypeptides/O00305</data>
  <data key="d13">Voltage-dependent L-type calcium channel subunit beta-4</data>
  <data key="d14">https://cdn.rcsb.org/images/structures/d4/2d46/2d46_model-1.jpeg</data>
  <data key="d15">Target</data>
  <data key="d16">3</data>
  <data key="d17">0.15062448953767932</data>
  <data key="d18">0.00046123684644269394</data>
  <data key="d19">2.5760769590981583e-05</data>
  <data key="d20">0</data>
  <data key="d21">0</data>
  <data key="d22">#12EAEA</data>
  <data key="d23">#0EBEBE</data>
</node>
<node id="Peroxisome proliferator-activated receptor gamma coactivator 1-beta">
  <data key="d24">PPARGC1B</data>
  <data key="d0">Q86YN6</data>
  <data key="d25">6D0Y</data>
  <data key="d26">Humans</data>
  <data key="d27">Not Available</data>
  <data key="d28">Not Available</data>
  <data key="d29">Nucleus</data>
  <data key="d30">NCBP1, ESRRA, ESR1</data>
  <data key="d31">Mammary Neoplasms, Malignant Neoplasms, Primary malignant neoplasm, Diabetes Mellitus, Neoplasms, Hypertensive disease, Cardiomyopathies, Mitochondrial Diseases, Cardiovascular Diseases, Colorectal Neoplasms, Metabolic Diseases, Musculoskeletal Diseases, Prostatic Neoplasms, Disease of capillaries, Neurodegenerative Disorders</data>
  <data key="d32">Amiodarone</data>
  <data key="d33">https://www.drugbank.ca/polypeptides/Q86YN6</data>
  <data key="d13">Peroxisome proliferator-activated receptor gamma coactivator 1-beta</data>
  <data key="d14">https://cdn.rcsb.org/images/structures/d0/6d0y/6d0y_assembly-1.jpeg</data>
  <data key="d15">Target</data>
  <data key="d16">1</data>
  <data key="d17">0.14280816128434162</data>
  <data key="d18">0.0</data>
  <data key="d19">6.361754638380524e-06</data>
  <data key="d20">0</data>
  <data key="d21">0</data>
  <data key="d22">#12EAEA</data>
  <data key="d23">#0EBEBE</data>
</node>
<node id="Razuprotafib">
  <data key="d0">DB16353</data>
  <data key="d1">COC(=O)N[C@@H](CC1=CC=CC=C1)C(=O)N[C@@H](CC2=CC=C(C=C2)NS(=O)(=O)O)C3=CSC(=N3)C4=CC=CS4</data>
  <data key="d2">Not Available</data>
  <data key="d3">Not Available</data>
  <data key="d4">Not Available</data>
  <data key="d5">Not Available</data>
  <data key="d6">Not Available</data>
  <data key="d7">Receptor-type tyrosine-protein phosphatase beta</data>
  <data key="d8"></data>
  <data key="d9"></data>
  <data key="d10"></data>
  <data key="d11">Enzyme</data>
  <data key="d12"></data>
  <data key="d13">Razuprotafib</data>
  <data key="d14">https://www.drugbank.ca/structures/DB16353/image.svg</data>
  <data key="d15">Drug</data>
  <data key="d16">1</data>
  <data key="d17">0.0006868131868131869</data>
  <data key="d18">0.0</data>
  <data key="d19">5.0830653221943947e-85</data>
  <data key="d20">0</data>
  <data key="d21">72</data>
  <data key="d22">#FC5F67</data>
  <data key="d23">#FB3640</data>
</node>
<node id="Receptor-type tyrosine-protein phosphatase beta">
  <data key="d24">PTPRB</data>
  <data key="d0">P23467</data>
  <data key="d25">2H03</data>
  <data key="d26">Humans</data>
  <data key="d27">Enzyme</data>
  <data key="d28">Phosphatase</data>
  <data key="d29">Membrane</data>
  <data key="d30"></data>
  <data key="d31">Neoplasms, Adenocarcinoma, Carcinoma, Cerebrovascular accident, Vascular Diseases, Mammary Neoplasms, Drug Dependence, Secondary Neoplasm</data>
  <data key="d32">{4-[2-BENZYL-3-METHOXY-2-(METHOXYCARBONYL)-3-OXOPROPYL]PHENYL}SULFAMIC ACID, (4-{4-[(TERT-BUTOXYCARBONYL)AMINO]-2,2-BIS(ETHOXYCARBONYL)BUTYL}PHENYL)SULFAMIC ACID, {4-[2,2-BIS(5-METHYL-1,2,4-OXADIAZOL-3-YL)-3-PHENYLPROPYL]PHENYL}SULFAMIC ACID, (4-ETHYLPHENYL)SULFAMIC ACID, Razuprotafib</data>
  <data key="d33">https://www.drugbank.ca/polypeptides/P23467</data>
  <data key="d13">Receptor-type tyrosine-protein phosphatase beta</data>
  <data key="d14">https://cdn.rcsb.org/images/structures/h0/2h03/2h03_assembly-1.jpeg</data>
  <data key="d15">Target</data>
  <data key="d16">1</data>
  <data key="d17">0.0006868131868131869</data>
  <data key="d18">0.0</data>
  <data key="d19">5.0830653221943947e-85</data>
  <data key="d20">0</data>
  <data key="d21">0</data>
  <data key="d22">#12EAEA</data>
  <data key="d23">#0EBEBE</data>
</node>
<node id="Pyridostigmine">
  <data key="d0">DB00545</data>
  <data key="d1">C[N+]1=CC=CC(=C1)OC(=O)N(C)C</data>
  <data key="d2">N</data>
  <data key="d3">N07</data>
  <data key="d4">N07A</data>
  <data key="d5">N07AA</data>
  <data key="d6">N07AA02</data>
  <data key="d7">Acetylcholinesterase, Cholinesterase, Serum albumin</data>
  <data key="d8"></data>
  <data key="d9"></data>
  <data key="d10"></data>
  <data key="d11">Enzyme, Enzyme, Secreted protein</data>
  <data key="d12">Acebutolol, Acetylcholine, Aclidinium, Agmatine, Alcuronium, Aldosterone, Alprenolol, Amantadine, Amifampridine, Amitriptyline, Amobarbital, Amoxapine, Anisodamine, Anisotropine methylbromide, Aprobarbital, Arecoline, Aripiprazole, Arotinolol, Atenolol, Atracurium, Atracurium besylate, Atropine, Bambuterol, Barbital, Batefenterol, Beclomethasone dipropionate, Benactyzine, Benzatropine, Benzilone, Benzquinamide, Betamethasone, Betamethasone phosphate, Betaxolol, Bethanechol, Bevantolol, Bevonium, Biperiden, Bisoprolol, Bopindolol, Bornaprine, Brompheniramine, Bucindolol, Buclizine, Budesonide, Bufuralol, Bupranolol, Butabarbital, Butalbital, Butobarbital, Butylscopolamine, Butyrylthiocholine, Camylofin, Capmatinib, Carbamoylcholine, Carvedilol, Celiprolol, Cevimeline, Chloroprocaine, Chlorphenoxamine, Chlorpromazine, Chlorprothixene, Ciclesonide, Cisatracurium, Clevidipine, Clidinium, Clindamycin, Clobetasol, Clobetasol propionate, Clocortolone acetate, Cloprednol, Cloranolol, Clozapine, Cocaine, Corticotropin, Cortisone, Cortisone acetate, Cortivazol, Cycrimine, Cyproheptadine, Darifenacin, Deflazacort, Desipramine, Desloratadine, Desoximetasone, Dexamethasone, Dexamethasone isonicotinate, Dexetimide, Dexpropranolol, Dextromethorphan, Dicyclomine, Difemerine, Difluocortolone, Dihexyverine, Dihydro-2-thioxo-5-((5-(2-(trifluoromethyl)phenyl)-2-furanyl)methyl)-4,6(1H,5H)-pyrimidinedione, Dimetindene, Diphemanil, Diphenhydramine, Diphenidol, Dipyridamole, Disopyramide, Dosulepin, Doxacurium, Doxepin, Doxylamine, Emepronium, Emetonium iodide, Epanolol, Ephedrine, Epibatidine, Esatenolol, Escitalopram, Esmolol, Etanautine, Etybenzatropine, Fenoterol, Fenpiverinium, Fesoterodine, Flavoxate, Fluclorolone, Fludrocortisone, Flunisolide, Fluocinolone acetonide, Fluocinonide, Fluocortin, Fluocortolone, Fluorometholone, Fluoxetine, Flupentixol, Fluperolone, Fluprednidene, Fluprednisolone, Fluticasone, Fluticasone furoate, Fluticasone propionate, Gallamine, Gallamine triethiodide, Gantacurium, Glycopyrronium, GTS-21, Heptabarbital, Hexafluronium, Hexamethonium, Hexobarbital, Hexocyclium, Homatropine methylbromide, Hydrocortisone, Hydrocortisone acetate, Hydrocortisone butyrate, Hydrocortisone cypionate, Hydrocortisone succinate, Hyoscyamine, Imidafenacin, Imipramine, Indenolol, Ipratropium, Irinotecan, Isoflurane, Isopropamide, Labetalol, Lamotrigine, Landiolol, Lemborexant, Levacetylmethadol, Levobetaxolol, Lobeline, Maprotiline, Mazaticol, Mebeverine, Mecamylamine, Melengestrol, Melengestrol acetate, Mepenzolate, Mepindolol, Meprednisone, Methacholine, Methadone, Methantheline, Metharbital, Methocarbamol, Methotrimeprazine, Methscopolamine, Methscopolamine bromide, Methylphenobarbital, Methylprednisolone, Methylprednisolone hemisuccinate, Metixene, Metocurine, Metocurine iodide, Metoprolol, Mirabegron, Mivacurium, Mometasone, Mometasone furoate, Moxisylyte, Nadolol, Nebivolol, NGX267, Nicardipine, Nicotine, Nortriptyline, Olanzapine, Orphenadrine, Otilonium, Oxitropium, Oxprenolol, Oxybuprocaine, Oxybutynin, Oxyphencyclimine, Oxyphenonium, Pancuronium, Paramethasone, Paroxetine, Penbutolol, Penthienate, Pentobarbital, Pentolinium, Phenglutarimide, Phenobarbital, Pilocarpine, Pindolol, Pipecuronium, Pipenzolate, Piperidolate, Pirenzepine, Pizotifen, Poldine, Practolol, Prednisolone, Prednisolone acetate, Prednisolone hemisuccinate, Prednisolone phosphate, Prednisone, Prednisone acetate, Prednylidene, Prifinium, Primidone, Procaine, Procyclidine, Profenamine, Promazine, Promethazine, Propacetamol, Propafenone, Propantheline, Propiomazine, Propiverine, Propranolol, Quetiapine, Quinidine, Rapacuronium, Revefenacin, Rimegepant, Rociverine, Rocuronium, Sar9, Met (O2)11-Substance P, Scopolamine, Secobarbital, Selpercatinib, Solifenacin, Sotalol, Succinylcholine, Talbutal, Talinolol, Terfenadine, Tertatolol, Thiopental, Thonzylamine, Tiemonium iodide, Timepidium, Timolol, Tiotropium, Tixocortol, Tolterodine, Tramadol, Triamcinolone, Tridihexethyl, Triflupromazine, Trihexyphenidyl, Trilostane, Trimebutine, Trimethaphan, Tropatepine, Trospium, Tubocurarine, Umeclidinium, Varenicline, Vecuronium, Xanomeline, Ziprasidone</data>
  <data key="d13">Pyridostigmine</data>
  <data key="d14">https://www.drugbank.ca/structures/DB00545/image.svg</data>
  <data key="d15">Drug</data>
  <data key="d16">3</data>
  <data key="d17">0.1390235971757711</data>
  <data key="d18">0.006223928423974781</data>
  <data key="d19">1.3652425222003586e-06</data>
  <data key="d20">0</data>
  <data key="d21">149</data>
  <data key="d22">#FC5F67</data>
  <data key="d23">#FB3640</data>
</node>
<node id="Acetylcholinesterase">
  <data key="d24">ACHE</data>
  <data key="d0">P22303</data>
  <data key="d25">4BDT</data>
  <data key="d26">Humans</data>
  <data key="d27">Enzyme</data>
  <data key="d28">Hydrolase</data>
  <data key="d29">Cell junction</data>
  <data key="d30"></data>
  <data key="d31">nervous system disorder, Drug toxicity, Growth Disorders, Learning Disorders, Movement Disorders, Prostatic Neoplasms, Adverse reaction to drug, Amphetamine-Related Disorders, Adult Learning Disorders, Age-Related Memory Disorders, Mammary Neoplasms, Cognition Disorders, Neoplasms, Neurodegenerative Disorders, Diabetes Mellitus, Cerebrovascular accident, Malignant Neoplasms, Caffeine related disorders, Congenital Abnormality, Anxiety Disorders, Colonic Neoplasms, Lung Neoplasms, Neurologic Symptoms, Parkinsonian Disorders, Osteoporotic Fractures, Neuromuscular Junction Diseases, Primary malignant neoplasm, Chronic Kidney Diseases, Autoimmune Diseases, Mental disorders, Behavioral Symptoms, Blood Platelet Disorders, Brain Neoplasms, Cardiovascular Diseases, Colorectal Neoplasms, Conversion disorder, Enterovirus Infections, Hypertensive disease, Inflammatory Bowel Diseases, Intestinal Diseases, Parasitic, Liver neoplasms, Metabolic Diseases, Myopathy, Neuromuscular Diseases, orbit (eye disorders), Delirium, Dementia, Amnestic, Cognitive Disorders, Paranasal Sinus Disorder, Psychotic Disorders, B-Cell Lymphomas, Encephalopathies, Migraine Disorders, Prion Diseases, Nerve Sheath Tumors, Deformity, Neuropathy, Parasympathomimetic Disorders, Sleep Disorders, Tauopathies, Autonomic nervous system disorders, Inflammatory disorder, Drug Dependence, MYELODYSPLASTIC SYNDROME, Neurocognitive Disorders</data>
  <data key="d32">Tacrine, Pyridostigmine, Galantamine, Donepezil, Demecarium, Edrophonium, Ambenonium, Choline, Gallamine triethiodide, Physostigmine, Rivastigmine, Tubocurarine, Decamethonium, Neostigmine, Monoisopropylphosphorylserine, Propidium, 3,8-Diamino-6-Phenyl-5-[6-[1-[2-[(1,2,3,4-Tetrahydro-9-Acridinyl)Amino]Ethyl]-1h-1,2,3-Triazol-4-Yl]Hexyl]-Phenanthridinium, (4aS,6R,8aS)-11-[8-(1,3-Dioxo-1,3-dihydro-2H-isoindol-2-yl)octyl]-6-hydroxy-3-methoxy-5,6,9,10-tetrahydro-4aH-[1]benzofuro[3a,3,2-ef][2]benzazepin-11-ium, Methylphosphinate, 3,8-Diamino-6-Phenyl-5-[6-[1-[2-[(1,2,3,4-Tetrahydro-9-Acridinyl)Amino]Ethyl]-1h-1,2,3-Triazol-5-Yl]Hexyl]-Phenanthridinium, Acetylcholine, beta-L-fucose, M-(N,N,N-Trimethylammonio)-2,2,2-Trifluoro-1,1-Dihydroxyethylbenzene, N-acetyl-alpha-D-glucosamine, 2-(N-morpholino)ethanesulfonic acid, Isoflurophate, Zanapezil, Huperzine A, Huperzine B, Phenserine, Itopride, (R)-tacrine(10)-hupyridone, (S)-tacrine(10)-hupyridone, TACRINE(8)-4-AMINOQUINOLINE, Ganstigmine, (9S)-9-[(8-AMMONIOOCTYL)AMINO]-1,2,3,4,9,10-HEXAHYDROACRIDINIUM, Hydroxy(oxo)(2-{(1S)-2,2,2-trifluoro-1-[2-(trimethylarsonio)ethoxy]ethyl}phenyl)ammonium, 1-BENZYL-4-[(5,6-DIMETHOXY-1-INDANON-2-YL)METHYL]PIPERIDINE, 1-[3-({[(4-AMINO-5-FLUORO-2-METHYLQUINOLIN-3-YL)METHYL]THIO}METHYL)PHENYL]-2,2,2-TRIFLUOROETHANE-1,1-DIOL, (3,4,8b-Trimethyl-3-oxido-2,3a-dihydro-1H-pyrrolo[2,3-b]indol-3-ium-7-yl) N-(2-ethylphenyl)carbamate, 3-Chloro-9-Ethyl-6,7,8,9,10,11-Hexahydro-7,11-Methanocycloocta[B]Quinolin-12-Amine, Methylthioninium, MF268, 3,6,9,12,15-Pentaoxaheptadecane, Diethylene glycol diethyl ether, 1-Deoxy-1-Thio-Heptaethylene Glycol, NAP-226-90, 2-[4-(DIMETHYLAMINO)PHENYL]-6-HYDROXY-3-METHYL-1,3-BENZOTHIAZOL-3-IUM, Minaprine, Pralidoxime, Methylphosphinic Acid, Mefloquine, Dipivefrin, Dimetacrine, Ranitidine, Choline salicylate, Tyrothricin, Ephedrine, Methantheline, Carbamoylcholine</data>
  <data key="d33">https://www.drugbank.ca/polypeptides/P22303</data>
  <data key="d13">Acetylcholinesterase</data>
  <data key="d14">https://cdn.rcsb.org/images/structures/bd/4bdt/4bdt_assembly-1.jpeg</data>
  <data key="d15">Target</data>
  <data key="d16">1</data>
  <data key="d17">0.11912784879224855</data>
  <data key="d18">0.0</data>
  <data key="d19">7.784804141016757e-08</data>
  <data key="d20">0</data>
  <data key="d21">0</data>
  <data key="d22">#12EAEA</data>
  <data key="d23">#0EBEBE</data>
</node>
<node id="Cholinesterase">
  <data key="d24">BCHE</data>
  <data key="d0">P06276</data>
  <data key="d25">2PM8</data>
  <data key="d26">Humans</data>
  <data key="d27">Enzyme</data>
  <data key="d28">Hydrolase</data>
  <data key="d29">Secreted</data>
  <data key="d30"></data>
  <data key="d31">Cognition Disorders, Mammary Neoplasms, Drug toxicity, Postoperative Complications, Adverse reaction to drug, Neurotoxicity Syndromes, Cocaine-Related Disorders, Neoplasms, Diabetes Mellitus, Neurodegenerative Disorders, Anxiety Disorders, Malignant Neoplasms, Primary malignant neoplasm, Behavioral Symptoms, nervous system disorder, Carcinoma, Hypertensive disease, Adenocarcinoma, Drug abuse, Congenital Abnormality, Acquired Immunodeficiency Syndrome, Bacterial Infections, Mental disorders, Cardiovascular Diseases, Cerebrovascular Disorders, Congenital chromosomal disease, Colorectal Neoplasms, Intestinal Diseases, Parasitic, Nervous System Neoplasms, Neural Tube Defects, Periodontal Diseases, Psychotic Disorders, Signs and Symptoms, Respiratory, Cerebrovascular accident, Encephalopathies, Motor Disorders, Parkinsonian Disorders, Acute infectious disease, Congenital Disorders of Glycosylation, Neuropathy, Sleep Disorders, Infectious Lung Disorder, Gestational Trophoblastic Neoplasms, Degenerative disorder, MYELODYSPLASTIC SYNDROME, Intellectual Disability, Peripheral Nervous System Diseases</data>
  <data key="d32">Malathion, 9-N-Phenylmethylamino-Tacrine, Choline, Rivastigmine, Isoflurophate, Hexafluronium, Demecarium, Echothiophate, Diethyl phosphonate, Butyric Acid, 2-(N-morpholino)ethanesulfonic acid, Ethyl dihydrogen phosphate, Butyrylthiocholine, Neostigmine, Succinylcholine, Mefloquine, Profenamine, Chlorpromazine, Cinchocaine, Terbutaline, Procainamide, Trimethaphan, Ambenonium, Pancuronium, Bambuterol, Phosphorylisopropane, Tacrine, Dipivefrin, DODECANESULFONATE ION, 9-(3-IODOBENZYLAMINO)-1,2,3,4-TETRAHYDROACRIDINE, (1R)-menthyl hexyl phosphonate group, (1S)-menthyl hexyl phosphonate group, Ethyl hydrogen diethylamidophosphate, Methylphosphinic Acid, Pyridostigmine, Galantamine, Pralidoxime, Edrophonium, Mivacurium, Phenserine, Glycine betaine, Capsaicin, Chloroprocaine, Chlorphenesin, Clevidipine, Cyclopentolate, Decamethonium, Diethylcarbamazine, Doxacurium, Ephedrine, Nizatidine, Oxybuprocaine, Pegvisomant, Pentagastrin, Perindopril, Pipecuronium, Cisplatin, Procaine, Ramipril, Regramostim, Sar9, Met (O2)11-Substance P, Sulpiride, Triamcinolone, Triflupromazine, Mirabegron, Aclidinium, Irinotecan, Dichlorvos, Moxisylyte, Ketamine, Propacetamol, Choline salicylate, Butamben, Tubocurarine, Aprotinin, Thiotepa, Mechlorethamine, Tretamine, Cocaine, Donepezil, Benzonatate</data>
  <data key="d33">https://www.drugbank.ca/polypeptides/P06276</data>
  <data key="d13">Cholinesterase</data>
  <data key="d14">https://cdn.rcsb.org/images/structures/pm/2pm8/2pm8_assembly-1.jpeg</data>
  <data key="d15">Target</data>
  <data key="d16">2</data>
  <data key="d17">0.14849269667381124</data>
  <data key="d18">0.005699572570092775</data>
  <data key="d19">1.4198875458804672e-06</data>
  <data key="d20">0</data>
  <data key="d21">0</data>
  <data key="d22">#12EAEA</data>
  <data key="d23">#0EBEBE</data>
</node>
<node id="Serum albumin">
  <data key="d24">ALB</data>
  <data key="d0">P02768</data>
  <data key="d25">4K71</data>
  <data key="d26">Humans</data>
  <data key="d27">Secreted protein</data>
  <data key="d28">Not Available</data>
  <data key="d29">Secreted</data>
  <data key="d30">AHSG, APOA1, FN1, SERPINC1, ORM1, APOB, VEGFA, FCGRT, SERPINA1, TF</data>
  <data key="d31">HIV Infections, Hepatitis, Heart Diseases, Encephalopathies, Respiratory Tract Diseases, Brain Diseases, Drug toxicity, Hypersensitivity, Myopathy, Occupational Diseases, Pancreatic Diseases, Stomach Neoplasms, Adverse reaction to drug, Liver neoplasms, Retinal Diseases, Carcinoma, Renal glomerular disease, Peripheral Arterial Diseases, Immunologic Deficiency Syndromes, Peripheral Vascular Diseases, Chronic liver disease, Adenocarcinoma, Bacterial Infections, Blood Coagulation Disorders, Virus Diseases, Dyslipidemias, Secondary Neoplasm, Immune System Diseases, Metabolic Diseases, Autoimmune Diseases, Brain Neoplasms, Drug abuse, Esophageal Neoplasms, Urinary tract infection, Neuropathy, Adenoma, Bone Diseases, Herpes Simplex Infections, Lung diseases, Lower respiratory tract infection, Migraine Disorders, Lung Diseases, Interstitial, Neuroendocrine Tumors, Hantavirus Infections, Osteoporotic Fractures, Neurodegenerative Disorders, Infectious Lung Disorder, Sarcoma, Extrinsic allergic alveolitis, Anxiety Disorders, Cerebrovascular Disorders, Cognition Disorders, Colorectal Neoplasms, Connective Tissue Diseases, Diabetic Neuropathies, Disorder of eye, Foot Deformities, Ventricular Septal Defects, Hematological Disease, Klebsiella Infections, Laryngeal Diseases, Lung Neoplasms, Mycobacterium Infections, Mycoplasma Infections, Opportunistic Infections, Paranasal Sinus Disorder, Peripheral Neuropathy, Phenylketonurias, Pleural effusion disorder, Prostatic Neoplasms, Protein-Losing Enteropathies, Respiration Disorders, Signs and Symptoms, Respiratory, Substance Use Disorders, Superinfection, Thoracic Neoplasms, Thyroid Diseases, B-Cell Lymphomas, Central Nervous System Neoplasms, Meningitis, Bacterial, Soft Tissue Infection, Congenital heart disease, Malignant neoplasm of mouth, Urea Cycle Disorders, Inborn, Lipid Metabolism Disorders, Flavivirus Infections, Cardiovascular Abnormalities, Skull Base Neoplasms, Hematologic Neoplasms, Pervasive Development Disorder, Infection of foot, Mitochondrial Diseases, Abdominal Infection, Invasive Fungal Infections, Inflammatory disorder, Mammary Neoplasms, Neoplasms, Intracranial, Bone Sarcoma, Intellectual Disability, Malignant neoplasm of soft tissue, Sarcoma of soft tissue, Peripheral Nervous System Diseases</data>
  <data key="d32">Hyaluronidase (ovine), Lutein, Acitretin, Sulfamethizole, Gadobenic acid, Sodium lauryl sulfate, Salicylic acid, Phenprocoumon, Auranofin, Gliclazide, Cefonicid, Cefoperazone, Digitoxin, Lauric acid, Stearic acid, Capric acid, Palmitic Acid, Oleic Acid, Arachidonic Acid, Iodipamide, Oxymetholone, Captopril, Ibuprofen, Methotrexate, Levothyroxine, Liothyronine, Sulindac, Etodolac, Diflunisal, Ketoprofen, Diclofenac, Estradiol, Estrone, Testosterone, Insulin detemir, Acenocoumarol, Alfentanil, Propofol, Enflurane, Isoflurane, Desflurane, Halothane, Sevoflurane, Phenytoin, Chlorpromazine, Nortriptyline, Amitriptyline, Etacrynic acid, Furosemide, Diazepam, Warfarin, Piroxicam, Fenoprofen, Indomethacin, Oxyphenbutazone, Fluorouracil, Saquinavir, Probenecid, Gatifloxacin, Clonazepam, Cloxacillin, Cefazolin, Metacycline, Sulfamethoxazole, Ampicillin, Cephalexin, Tetracycline, Ceftriaxone, Cefotetan, Cefmetazole, Zidovudine, Magnesium salicylate, Naproxen, Olanzapine, Tocainide, Fosphenytoin, Flurbiprofen, Azapropazone, 3-CARBOXY-4-METHYL-5-PROPYL-2-FURANPROPIONIC, Indoxyl sulfate, Myristic acid, (R)-warfarin, R,S-Warfarin alcohol, S,R-Warfarin alcohol, Cefpiramide, Liotrix, Bismuth subsalicylate, Cefalotin, Sulfamerazine, Sulfamethazine, Ketazolam, Acepromazine, Pipotiazine, Estrone sulfate, Methyltestosterone, Thioproperazine, Thiothixene, Gadofosveset trisodium, Meperidine, Glyburide, Repaglinide, Nateglinide, Ulipristal, Vandetanib, Telaprevir, Abiraterone, Vemurafenib, Vismodegib, Mirabegron, Prednisone, Enzalutamide, Ivacaftor, Oxcarbazepine, Rufinamide, Fospropofol, Dronedarone, Prasugrel, Pitavastatin, Naloxone, Clomipramine, Erlotinib, Fluoxetine, Gefitinib, Imatinib, Irinotecan, Losartan, Rosiglitazone, Rosuvastatin, Tacrolimus, Norethisterone, Riociguat, Tofacitinib, Macitentan, Simeprevir, Cefotaxime, Lumacaftor, Copper, Calcium citrate, Calcium Phosphate, Grazoprevir, Delafloxacin, Topiroxostat, Chlortetracycline, Mangafodipir, Imidafenacin, Amsacrine, Guaiacol, Phenol, Aniline, Pyridostigmine, Norelgestromin, Aluminium, Hypericin, Echothiophate, Dichlorvos, Isoflurophate, Zalcitabine, Atazanavir, Stavudine, Didanosine, Efavirenz, Emtricitabine, Nelfinavir, Nevirapine, Ritonavir, Lamivudine, Quercetin, Doxorubicin, Dantron, Tretinoin, Cisplatin, Vitamin A, Camptothecin, Resveratrol, Zileuton, Glyphosate, Thimerosal, Tanespimycin, Tolbutamide, Exenatide, Acetohexamide, Imipramine, Icosapent, Isoniazid, Sertraline, Meprednisone, Dicoumarol, Zomepirac, Tolmetin, Arbutin, Hydroquinone, Mefenamic acid, Valproic acid, Arsenic trioxide, Neratinib, Nafcillin, Copanlisib, Vancomycin, Abemaciclib, Rilpivirine, Semaglutide, Potassium alum, Blonanserin, Lacidipine, Medrogestone, Ertugliflozin, Technetium Tc-99m oxidronate, Testosterone cypionate, Testosterone enanthate, Testosterone undecanoate, Estradiol acetate, Estradiol benzoate, Estradiol cypionate, Estradiol dienanthate, Estradiol valerate, Artenimol, Testosterone propionate, Lorpiprazole, Arotinolol, Triflusal, Aranidipine, Iopodic acid, Acetrizoic acid, Propiolactone, Opium, Cupric sulfate, Ibrutinib, Rose bengal, Patent Blue, Bismuth subgallate, Potassium perchlorate, Vinflunine, Edoxudine, Cupric oxide, Butamben, Delamanid, Glycyrrhizic acid, Silver, Aripiprazole lauroxil, Calcium phosphate dihydrate, Aluminium phosphate, Aluminum acetate, Trifluridine, Patisiran, Dexibuprofen, Omadacycline, Grapiprant, Rifamycin, Dacomitinib, Revefenacin, Gilteritinib, Prucalopride, Glasdegib, Torasemide, Lovastatin, Insulin degludec, Benzatropine, Metoprolol, Conjugated estrogens, Atomoxetine, Etonogestrel, Morphine, Chlorthalidone, Desogestrel, Hydromorphone, Palbociclib, Ipratropium, Doxepin, Atorvastatin, Liraglutide, Levodopa, Aripiprazole, Alprazolam, Spironolactone, Atenolol, Dutasteride, Tenofovir alafenamide, Diltiazem, Tenofovir, Duloxetine, Oxycodone, Raloxifene, Ciprofloxacin, Nabumetone, Isotretinoin, Enalapril, Glipizide, Fentanyl, Meclizine, Olopatadine, Propranolol, Clonidine, Acyclovir, Buspirone, Irbesartan, Levocetirizine, Labetalol, Ketoconazole, Tamoxifen, Pexidartinib, Carvedilol, Nebivolol, Hydroxychloroquine, Rifampicin, Colchicine, Methadone, Istradefylline, Triamcinolone, Cyclobenzaprine, Quinapril, Nintedanib, Hydrochlorothiazide, Gemfibrozil, Fenofibrate, Oxybutynin, Medroxyprogesterone acetate, Hydralazine, Flecainide, Fludrocortisone, Acetaminophen, Argatroban, Asenapine, Elexacaftor, Prednisolone, Prednisolone acetate, Acalabrutinib, Magnesium, Terbinafine, Verapamil, Topiramate, Cenobamate, Budesonide, Dexamethasone, Fexofenadine, Methylprednisolone, Levamlodipine, Darolutamide, Cefiderocol, Pseudoephedrine, Formoterol, Azathioprine, Hydroxyzine, Amiodarone, Promethazine, Nifedipine, Pioglitazone, Meloxicam, Salmeterol, Chlorhexidine, Letrozole, Ziprasidone, Amoxicillin, Levofloxacin, Thyroid, porcine, Clobetasol propionate, Norgestimate, Ethinylestradiol, Lamotrigine, Darunavir, Chloroquine, Favipiravir, Lopinavir, Human interferon beta, Ascorbic acid, Betamethasone, Iodine, Pitolisant, Thiamine, Pyridoxine, Oxytetracycline, Suprofen, Hydroflumethiazide, Methylene blue, Colchiceine, Benzylpenicillin, Polythiazide, Chloramphenicol succinate, D-glucose, Zinc chloride, Selumetinib, Oritavancin, Zinc sulfate, unspecified form, Risperidone, Prednisolone phosphate, Ephedrine, Butabarbital, Tiludronic acid, Ripretinib, Clofazimine, Oxazepam, Apomorphine, Artesunate, Fluoroestradiol F-18, Indapamide, Ticagrelor, Betamethasone phosphate, Lurbinectedin, Dexamethasone acetate, Miconazole, Octreotide, Triheptanoin, Remimazolam, Fostemsavir, Risdiplam, Nifurtimox, Cysteamine, Somapacitan, Quinidine, Lumasiran, Pirfenidone, Relugolix, Cortisone acetate, Bulevirtide, Cimetidine, Vericiguat, Cabotegravir</data>
  <data key="d33">https://www.drugbank.ca/polypeptides/P02768</data>
  <data key="d13">Serum albumin</data>
  <data key="d14">https://cdn.rcsb.org/images/structures/k7/4k71/4k71_assembly-1.jpeg</data>
  <data key="d15">Target</data>
  <data key="d16">3</data>
  <data key="d17">0.15560419612829623</data>
  <data key="d18">0.011724782983269434</data>
  <data key="d19">2.2449379055952714e-05</data>
  <data key="d20">0</data>
  <data key="d21">1</data>
  <data key="d22">#12EAEA</data>
  <data key="d23">#0EBEBE</data>
</node>
<node id="Aprotinin">
  <data key="d0">DB06692</data>
  <data key="d1">CC[C@H](C)[C@H]1C(=O)N[C@H](C(=O)N[C@H](C(=O)N[C@H](C(=O)N[C@H](C(=O)N[C@H](C(=O)N[C@H](C(=O)N[C@H](C(=O)N[C@H](C(=O)N[C@H](C(=O)NCC(=O)N[C@H](C(=O)N[C@H]2CSSC[C@H]3C(=O)N[C@H](C(=O)N[C@H](C(=O)N[C@H](C(=O)N[C@@H](CSSC[C@@H](C(=O)N[C@H](C(=O)N[C@H](C(=O)N4CCC[C@H]4C(=O)N5CCC[C@H]5C(=O)N[C@H](C(=O)N[C@H](C(=O)NCC(=O)N6CCC[C@H]6C(=O)N[C@@H](CSSC[C@@H](C(=O)N[C@H](C(=O)N[C@H](C(=O)N[C@H](C(=O)N[C@H](C(=O)N[C@H](C(=O)N[C@H](C(=O)N[C@H](C(=O)N[C@H](C(=O)N[C@H](C(=O)N[C@H](C(=O)N[C@H](C(=O)N[C@H](C(=O)N3)CC(=O)O)CCC(=O)O)C)CO)CCCCN)CC7=CC=CC=C7)CC(=O)N)CC(=O)N)CCCNC(=N)N)CCCCN)C)CCCNC(=N)N)NC(=O)CNC(=O)CNC(=O)[C@@H](NC(=O)[C@@H](NC(=O)[C@@H](NC(=O)[C@@H](NC(=O)[C@@H](NC2=O)CCC(=O)N)[C@@H](C)O)CC8=CC=CC=C8)C(C)C)CC9=CC=C(C=C9)O)C(=O)N[C@H](C(=O)N[C@H](C(=O)N[C@H](C(=O)N1)CCCNC(=N)N)C)CCCCN)[C@@H](C)O)CC1=CC=C(C=C1)O)CCC(=O)O)CC(C)C)NC(=O)[C@H](CC1=CC=CC=C1)NC(=O)[C@H](CC(=O)O)NC(=O)[C@@H]1CCCN1C(=O)[C@H](CCCNC(=N)N)N)C(=O)NCC(=O)NCC(=O)N[C@@H](C)C(=O)O)[C@@H](C)O)CCCNC(=N)N)CCSC)CC(C)C)C)CCCCN)C)CC(=O)N)CC1=CC=C(C=C1)O)CC1=CC=CC=C1)CC1=CC=C(C=C1)O)CCCNC(=N)N)[C@@H](C)CC</data>
  <data key="d2">B</data>
  <data key="d3">B02</data>
  <data key="d4">B02A</data>
  <data key="d5">B02AB</data>
  <data key="d6">B02AB01</data>
  <data key="d7">Trypsin-1, Chymotrypsinogen B, Plasminogen, Kallikrein-1</data>
  <data key="d8">Cholinesterase</data>
  <data key="d9"></data>
  <data key="d10"></data>
  <data key="d11">Enzyme, Enzyme, Enzyme, Enzyme</data>
  <data key="d12">Abciximab, Acebutolol, Acetylcholine, Aclidinium, Agmatine, Albutrepenonacog alfa, Alcuronium, Aldosterone, Alpha-1-proteinase inhibitor, Alprenolol, Alteplase, Amantadine, Amediplase, Amifampridine, Aminocaproic acid, Aminomethylbenzoic acid, Amitriptyline, Amobarbital, Amoxapine, Ancrod, Andexanet alfa, Anisodamine, Anisotropine methylbromide, Anistreplase, Anti-inhibitor coagulant complex, Antihemophilic Factor (Recombinant), PEGylated, Antihemophilic factor human, Antihemophilic factor, human recombinant, Aprobarbital, Arecoline, Argatroban, Aripiprazole, Arotinolol, Astaxanthin, Atenolol, Atracurium, Atracurium besylate, Atropine, Bambuterol, Barbital, Batefenterol, Beclomethasone dipropionate, Benactyzine, Benazepril, Benazeprilat, Benzatropine, Benzilone, Benzquinamide, Beroctocog alfa, Betamethasone, Betamethasone phosphate, Betaxolol, Bethanechol, Bevantolol, Bevonium, Biperiden, Bisoprolol, Bopindolol, Bornaprine, Brinase, Brompheniramine, Bucindolol, Buclizine, Budesonide, Bufuralol, Bupranolol, Butabarbital, Butalbital, Butobarbital, Butylscopolamine, Butyrylthiocholine, Calcium, Calcium acetate, Calcium carbonate, Calcium cation, Calcium chloride, Calcium citrate, Calcium gluconate, Calcium Phosphate, Calcium threonate, Camostat, Camylofin, Captopril, Carbamoylcholine, Carvedilol, Catridecacog, Celiprolol, Cevimeline, Chloroprocaine, Chlorphenoxamine, Chlorpromazine, Chlorprothixene, Ciclesonide, Cilazapril, Cilazaprilat, Cisatracurium, Clevidipine, Clidinium, Clobetasol, Clobetasol propionate, Clocortolone acetate, Cloprednol, Cloranolol, Clozapine, Coagulation Factor IX (Recombinant), Coagulation Factor IX Human, Coagulation factor VII human, Coagulation factor VIIa Recombinant Human, Coagulation factor X human, Cocaine, Corticotropin, Cortisone, Cortisone acetate, Cortivazol, Cycrimine, Cyproheptadine, Dalteparin, Damoctocog alfa pegol, Danaparoid, Darifenacin, Defibrotide, Deflazacort, Delapril, Desipramine, Desloratadine, Desmoteplase, Desoximetasone, Dexamethasone, Dexamethasone isonicotinate, Dexetimide, Dexpropranolol, Dextromethorphan, Dicoumarol, Dicyclomine, Difemerine, Difluocortolone, Dihexyverine, Dihydro-2-thioxo-5-((5-(2-(trifluoromethyl)phenyl)-2-furanyl)methyl)-4,6(1H,5H)-pyrimidinedione, Dimetindene, Diphemanil, Diphenhydramine, Diphenidol, Dipyridamole, Disopyramide, Dosulepin, Doxacurium, Doxepin, Doxylamine, Drotrecogin alfa, Edoxaban, Eftrenonacog alfa, Emepronium, Emetonium iodide, Emicizumab, Enalapril, Enalaprilat, Epanolol, Ephedrine, Epibatidine, Esatenolol, Escitalopram, Esmolol, Etanautine, Etybenzatropine, Factor IX Complex (Human), Factor XIII (human), Fenoterol, Fenpiverinium, Fesoterodine, Fibrinogen human, Fibrinolysin, Flavoxate, Fluclorolone, Fludrocortisone, Flunisolide, Fluocinolone acetonide, Fluocinonide, Fluocortin, Fluocortolone, Fluorometholone, Fluoxetine, Flupentixol, Fluperolone, Fluprednidene, Fluprednisolone, Fluticasone, Fluticasone furoate, Fluticasone propionate, Fondaparinux, Formic acid, Fosinopril, Fosinoprilat, Gallamine, Gallamine triethiodide, Gantacurium, Glycopyrronium, GTS-21, Heptabarbital, Hexafluronium, Hexamethonium, Hexobarbital, Hexocyclium, Homatropine methylbromide, Hydrocortisone, Hydrocortisone acetate, Hydrocortisone butyrate, Hydrocortisone cypionate, Hydrocortisone succinate, Hydrogen peroxide, Hyoscyamine, Iloprost, Imidafenacin, Imidapril, Imipramine, Indenolol, Ipratropium, Irinotecan, Isoflurane, Isopropamide, Kallidinogenase, Labetalol, Lamotrigine, Landiolol, Levacetylmethadol, Levobetaxolol, Lisinopril, Lobeline, Maprotiline, Mazaticol, Mebeverine, Mecamylamine, Melengestrol, Melengestrol acetate, Menadione, Mepenzolate, Mepindolol, Meprednisone, Methacholine, Methadone, Methantheline, Metharbital, Methotrimeprazine, Methscopolamine, Methscopolamine bromide, Methylphenobarbital, Methylprednisolone, Methylprednisolone hemisuccinate, Metixene, Metocurine, Metocurine iodide, Metoprolol, Mirabegron, Mivacurium, Moexipril, Moexiprilat, Mometasone, Mometasone furoate, Monteplase, Moroctocog alfa, Moxisylyte, Nadolol, Nebivolol, NGX267, Nicardipine, Nicotine, Nonacog beta pegol, Nortriptyline, Olanzapine, Omapatrilat, Orphenadrine, Otilonium, Oxitropium, Oxprenolol, Oxybuprocaine, Oxybutynin, Oxyphencyclimine, Oxyphenonium, Pancuronium, Pantothenic acid, Paramethasone, Paroxetine, Penbutolol, Penthienate, Pentobarbital, Pentolinium, Perindopril, Perindoprilat, Phenglutarimide, Phenobarbital, Pilocarpine, Pindolol, Pipecuronium, Pipenzolate, Piperidolate, Pirenzepine, Pizotifen, Platelet Activating Factor, Poldine, Practolol, Prednisolone, Prednisolone acetate, Prednisolone hemisuccinate, Prednisolone phosphate, Prednisone, Prednisone acetate, Prednylidene, Prifinium, Primidone, Procaine, Procyclidine, Profenamine, Promazine, Promethazine, Propacetamol, Propafenone, Propantheline, Propiomazine, Propiverine, Propranolol, Protein C, Prothrombin, Quetiapine, Quinapril, Quinaprilat, Quinidine, Quinoline Yellow WS, Ramipril, Ramiprilat, Rapacuronium, Rescinnamine, Reteplase, Revefenacin, Rociverine, Rocuronium, Rusalatide acetate, Sar9, Met (O2)11-Substance P, Saruplase, Scopolamine, Secobarbital, Solifenacin, Sotalol, Spirapril, Streptokinase, Succinylcholine, Sulodexide, Susoctocog alfa, Talbutal, Talinolol, Temocapril, Tenecteplase, Terfenadine, Tertatolol, Thiopental, Thonzylamine, Tiemonium iodide, Timepidium, Timolol, Tinzaparin, Tiotropium, Tixocortol, Tolterodine, Tramadol, Trandolapril, Trandolaprilat, Tranexamic acid, Trenonacog alfa, Tretinoin, Triamcinolone, Tridihexethyl, Triflupromazine, Trihexyphenidyl, Trilostane, Trimebutine, Trimethaphan, Tropatepine, Trospium, Tubocurarine, Turoctocog alfa, Turoctocog alfa pegol, Umeclidinium, Urokinase, Varenicline, Vatreptacog alfa, Vecuronium, Von Willebrand Factor Human, Xanomeline, Ziprasidone, Zofenopril</data>
  <data key="d13">Aprotinin</data>
  <data key="d14">https://www.drugbank.ca/structures/DB06692/image.svg</data>
  <data key="d15">Drug</data>
  <data key="d16">4</data>
  <data key="d17">0.10059182677903342</data>
  <data key="d18">0.00342556927608474</data>
  <data key="d19">1.1365662274914023e-07</data>
  <data key="d20">0</data>
  <data key="d21">162</data>
  <data key="d22">#FC5F67</data>
  <data key="d23">#FB3640</data>
</node>
<node id="Chymotrypsinogen B">
  <data key="d24">CTRB1</data>
  <data key="d0">P17538</data>
  <data key="d25">Not Available</data>
  <data key="d26">Humans</data>
  <data key="d27">Enzyme</data>
  <data key="d28">Protease</data>
  <data key="d29">Secreted</data>
  <data key="d30"></data>
  <data key="d31">Neoplasms</data>
  <data key="d32">Phenylethane Boronic Acid, Phosphorylisopropane, Aprotinin, 1,1,1-TRIFLUORO-3-ACETAMIDO-4-PHENYL BUTAN-2-ONE(N-ACETYL-L-PHENYLALANYL TRIFLUOROMETHYL KETONE), N-(1-BENZYL-3,3,3-TRIFLUORO-2,2-DIHYDROXY-PROPYL)-ACETAMIDE, alpha-Methyl-2-hydroxy-4-diethylaminocinnamic acid, 2-ACETYLAMINO-4-METHYL-PENTANOIC ACID (1-FORMYL-2-PHENYL-ETHYL)-AMIDE, (2S) N-acetyl-L-alanyl-αL-phenylalanyl-chloroethylketone, 1,1,1-TRIFLUORO-3-((N-ACETYL)-L-LEUCYLAMIDO)-4-PHENYL-BUTAN-2-ONE(N-ACETYL-L-LEUCYL-L-PHENYLALANYL TRIFLUOROMETHYL KETONE), Trans-O-Hydroxy-Alpha-Methyl Cinnamate, Phenylalanylmethylchloride, 2,4-Dihydroxy-Trans Cinnamic Acid, L-1-naphthyl-2-acetamido-ethane boronic acid, D-1-naphthyl-2-acetamido-ethane boronic acid, D-1-(4-chlorophenyl)-2-(acetamido)ethane boronic acid, L-1-(4-chlorophenyl)-2-(acetamido)ethane boronic acid</data>
  <data key="d33">https://www.drugbank.ca/polypeptides/P17538</data>
  <data key="d13">Chymotrypsinogen B</data>
  <data key="d14">https://cdn.rcsb.org/images/structures/ot/not available/not available_model-1.jpeg</data>
  <data key="d15">Target</data>
  <data key="d16">1</data>
  <data key="d17">0.0897465883933406</data>
  <data key="d18">0.0</data>
  <data key="d19">6.480853644977745e-09</data>
  <data key="d20">0</data>
  <data key="d21">0</data>
  <data key="d22">#12EAEA</data>
  <data key="d23">#0EBEBE</data>
</node>
<node id="Plasminogen">
  <data key="d24">PLG</data>
  <data key="d0">P00747</data>
  <data key="d25">1BML</data>
  <data key="d26">Humans</data>
  <data key="d27">Enzyme</data>
  <data key="d28">Protease</data>
  <data key="d29">Secreted</data>
  <data key="d30">SERPINE1, SERPINF2, PLAUR, HRG, MMP9, ANXA2, SERPINC1, SERPINB2, FN1, KNG1</data>
  <data key="d31">Hypertensive disease, Drug toxicity, Leukocyte Disorders, Adverse reaction to drug, Skin Abnormalities, Cardiovascular Diseases, Vascular Diseases, Secondary Neoplasm, Kidney Diseases, Nephrotic Syndrome, Adenocarcinoma, Blood Coagulation Disorders, Carcinoma, Hemorrhagic Disorders, Mammary Neoplasms, Mycoplasma Infections, Congenital Abnormality, Carotid Artery Diseases, Cerebrovascular Disorders, Inflammatory Bowel Diseases, Liver neoplasms, Lung Neoplasms, nervous system disorder, Periodontal Diseases, Dermatologic disorders, Peripheral Vascular Diseases, Polyendocrinopathies, Autoimmune, Dyslipidemias, Neurodegenerative Disorders, Chronic Kidney Diseases, Thrombotic Microangiopathies, Autoimmune Diseases, Bacterial Infections, Colonic Neoplasms, Colorectal Neoplasms, Drug abuse, Esophageal Neoplasms, Hematological Disease, Immunologic Deficiency Syndromes, Intestinal Diseases, Lung diseases, Lymphoma, Meningococcal Infections, Mouth Neoplasms, Parasitic Diseases, Pleural effusion disorder, Prostatic Neoplasms, Psychotic Disorders, Respiratory Tract Infections, Retinal Diseases, Skin Diseases, Infectious, Skin lesion, Central Nervous System Neoplasms, Disease of mucous membrane, Malignant neoplasm of mouth, Disease of capillaries, Neurofibromatoses, Lung Diseases, Interstitial, Congenital defects, Adult Solid Neoplasm, Disorder of circulatory system, Pneumonia due to Gram negative bacteria, Venoocclusive disease, Sarcoma, Invasive Fungal Infections, Inflammatory disorder, Chronic inflammatory disorder, Neoplasms, Intracranial, Peripheral Arterial Diseases, Congenital vascular anomaly, Congenital abnormality of vein, Fetal Alcohol Spectrum Disorders, Sarcoma of soft tissue</data>
  <data key="d32">Tranexamic acid, Aminocaproic acid, Urokinase, Bicine, Streptokinase, Desmoteplase, Aprotinin, Tenecteplase, Alteplase, Anistreplase, Reteplase, Gabexate, Copper</data>
  <data key="d33">https://www.drugbank.ca/polypeptides/P00747</data>
  <data key="d13">Plasminogen</data>
  <data key="d14">https://cdn.rcsb.org/images/structures/bm/1bml/1bml_assembly-1.jpeg</data>
  <data key="d15">Target</data>
  <data key="d16">2</data>
  <data key="d17">0.08976258457699506</data>
  <data key="d18">0.0011423284619160908</data>
  <data key="d19">6.501990486207485e-09</data>
  <data key="d20">0</data>
  <data key="d21">71</data>
  <data key="d22">#12EAEA</data>
  <data key="d23">#0EBEBE</data>
</node>
<node id="Methylprednisolone">
  <data key="d0">DB00959</data>
  <data key="d1">C[C@H]1C[C@H]2[C@@H]3CC[C@@]([C@]3(C[C@@H]([C@@H]2[C@@]4(C1=CC(=O)C=C4)C)O)C)(C(=O)CO)O</data>
  <data key="d2">D, H, S</data>
  <data key="d3">S01, H02, D10, D07</data>
  <data key="d4">S01C, D07A, H02B, H02A, D07C, D10A</data>
  <data key="d5">H02BX, H02AB, D10AA, D07CA, D07AA, S01CA</data>
  <data key="d6">H02BX01, D10AA02, S01CA08, H02AB04, D07CA02, D07AA01</data>
  <data key="d7">Glucocorticoid receptor, Annexin A1</data>
  <data key="d8">Aldo-keto reductase family 1 member C1, Aldo-keto reductase family 1 member C2, Aldo-keto reductase family 1 member C3, Aldo-keto reductase family 1 member C4, Corticosteroid 11-beta-dehydrogenase isozyme 1, Corticosteroid 11-beta-dehydrogenase isozyme 2, Cytochrome P450 3A4, Cytochrome P450 3A43, Cytochrome P450 3A5, Cytochrome P450 3A7, Cytochrome P450 2A6, Cytochrome P450 1B1, Cytochrome P450 2B6, Cytochrome P450 2C8, Cytochrome P450 2C19, Cytochrome P450 2C9</data>
  <data key="d9">Serum albumin</data>
  <data key="d10">Multidrug resistance protein 1</data>
  <data key="d11">Transcription factor, Not Available</data>
  <data key="d12">(R)-warfarin, (S)-Warfarin, 1-Testosterone, 1,10-Phenanthroline, 16-Bromoepiandrosterone, 19-norandrostenedione, 1alpha-Hydroxyvitamin D5, 1alpha,24S-Dihydroxyvitamin D2, 2-Methoxyethanol, 2,4-thiazolidinedione, 4-hydroxycoumarin, 4-Hydroxytestosterone, 5-androstenedione, 6-Deoxyerythronolide B, 9-(N-methyl-L-isoleucine)-cyclosporin A, 9-aminocamptothecin, Abametapir, Abatacept, Abediterol, Abemaciclib, Abetimus, Acalabrutinib, Acarbose, Aceclofenac, Acemetacin, Acenocoumarol, Acetohexamide, Acetyldigitoxin, Acetyldigoxin, Acetylsalicylic acid, Acotiamide, Acteoside, Adalimumab, Adenovirus type 7 vaccine live, Afelimomab, AICA ribonucleotide, Albendazole, Albiglutide, Alclofenac, Alcuronium, Aldesleukin, Aldosterone, Alectinib, Alefacept, Alemtuzumab, Alfacalcidol, Allicin, Allylestrenol, Almasilate, Alminoprofen, Alogliptin, Aloglutamol, Aloxiprin, Alpelisib, Altretamine, Aluminium acetoacetate, Aluminium glycinate, Aluminium phosphate, Aluminum hydroxide, Ambenonium, AMG-222, Aminoglutethimide, Aminophenazone, Aminophylline, Aminosalicylic acid, Amiodarone, Amlodipine, Amphotericin B, Amsacrine, Anagliptin, Anakinra, Androstenediol, Androstenedione, Anthrax immune globulin human, Anthrax vaccine, Antilymphocyte immunoglobulin (horse), Antipyrine, Antithymocyte immunoglobulin (rabbit), Antrafenine, Apremilast, Aprotinin, Arbutamine, Arformoterol, Aripiprazole, Aripiprazole lauroxil, Arsenic trioxide, Astemizole, Atamestane, Atazanavir, Atracurium, Atracurium besylate, AVE9633, Axitinib, Azacitidine, Azapropazone, Azathioprine, Azithromycin, Azosemide, Bacillus calmette-guerin substrain connaught live antigen, Bacillus calmette-guerin substrain danish 1331 live antigen, Bacillus calmette-guerin substrain tice live antigen, Balaglitazone, Balsalazide, Bambuterol, Baricitinib, Basiliximab, Batefenterol, BCG vaccine, Beclomethasone dipropionate, Becocalcidiol, Begelomab, Belatacept, Belimumab, Belinostat, Bendamustine, Bendroflumethiazide, Benfluorex, Benorilate, Benoxaprofen, Benzoic acid, Benzthiazide, Benzydamine, Betamethasone, Bevacizumab, Bexarotene, Bicalutamide, Biochanin A, Bisegliptin, Bismuth subsalicylate, Bitolterol, Bleomycin, Bleselumab, Blinatumomab, Boceprevir, Bolandiol, Bolasterone, Boldenone, Bortezomib, Bosutinib, Brefeldin A, Brentuximab vedotin, Brequinar, Briakinumab, Brigatinib, Brodalumab, Bromocriptine, Bryostatin 1, Budesonide, Buformin, Bumadizone, Bumetanide, Busulfan, Cabazitaxel, Cabergoline, Calcifediol, Calcitriol, Calcium carbonate, Calcium silicate, Calusterone, Canagliflozin, Canakinumab, Candicidin, Capecitabine, Capmatinib, Capsaicin, Carbamazepine, Carbaspirin calcium, Carbomycin, Carboplatin, Carbutamide, Carfilzomib, Carmegliptin, Carmustine, Carprofen, Castanospermine, Celecoxib, Celiprolol, Cenobamate, Cepeginterferon alfa-2B, Cephalexin, Ceritinib, Certolizumab pegol, Cethromycin, Chlorambucil, Chloramphenicol, Chlormadinone, Chlorothiazide, Chlorotrianisene, Chlorpromazine, Chlorpropamide, Chlorthalidone, Cholecalciferol, Cholestyramine, Choline magnesium trisalicylate, Choline salicylate, Ciclesonide, Ciglitazone, Cimicoxib, Cinchocaine, Cinoxacin, Ciprofloxacin, Cisapride, Cisatracurium, Cisplatin, Cladribine, Clarithromycin, Clenbuterol, Clindamycin, Clobetasol, Clobetasol propionate, Clofarabine, Clomipramine, Clonazepam, Clonidine, Clonixin, Cloprednol, Cloprostenol, Clorindione, Clostebol, Clostridium tetani toxoid antigen (formaldehyde inactivated), Cobicistat, Cobimetinib, Colchicine, Coltuximab ravtansine, Conivaptan, Conjugated estrogens, Copanlisib, Corticorelin ovine triflutate, Corticotropin, Cortisone acetate, Cortivazol, Corynebacterium diphtheriae toxoid antigen (formaldehyde inactivated), Coumaphos, Coumarin, Crizotinib, Cyclopenthiazide, Cyclophosphamide, Cyclosporine, Cyclothiazide, Cyproterone acetate, Cytarabine, Dabrafenib, Dacarbazine, Daclizumab, Dacomitinib, Dactinomycin, Danazol, Danoprevir, Dapagliflozin, Darbepoetin alfa, Darunavir, Dasatinib, Daunorubicin, Decamethonium, Decitabine, Deferasirox, Deflazacort, Delafloxacin, Delavirdine, Demecarium, Demegestone, Denosumab, Deoxyspergualin, Dersalazine, Deslanoside, Desogestrel, Desoximetasone, Dexamethasone, Dexamethasone isonicotinate, Dexibuprofen, Dexketoprofen, Dexrazoxane, Dichlorvos, Diclofenac, Dicoumarol, Dienestrol, Dienogest, Diethylcarbamazine, Diethylstilbestrol, Difenpiramide, Difloxacin, Diflunisal, Difluocortolone, Digitoxin, Digoxin, Dihydroergocornine, Dihydroergocristine, Dihydroergocryptine, Dihydroergotamine, Dihydrotachysterol, Dimethyl fumarate, Dinutuximab, Diphenadione, Dirithromycin, Disopyramide, Distigmine, Ditiocarb, Dobutamine, Docetaxel, Dofetilide, Donepezil, Doramectin, Doxacurium, Doxazosin, Doxercalciferol, Doxifluridine, Doxofylline, Doxorubicin, Dronedarone, Drospirenone, Droxicam, Droxidopa, Dulaglutide, Duloxetine, Durvalumab, Dutogliptin, Duvelisib, Ebastine, Ebola Zaire vaccine (live, attenuated), Ebselen, Eculizumab, Edrophonium, Efalizumab, Efavirenz, Eldecalcitol, Elexacaftor, Elocalcitol, Elvitegravir, Emapalumab, Empagliflozin, Enasidenib, Englitazone, Enoxacin, Enrofloxacin, Entrectinib, Ephedra sinica root, Ephedrine, Epimestrol, Epinephrine, Epirizole, Epirubicin, Epitestosterone, Epitizide, Epofolate, Epothilone D, Eprinomectin, Equol, Erdafitinib, Ergocalciferol, Ergotamine, Eribulin, Erlotinib, Ertugliflozin, Erythromycin, Erythropoietin, Esterified estrogens, Estradiol, Estradiol acetate, Estradiol benzoate, Estradiol cypionate, Estradiol valerate, Estramustine, Estriol, Estrone, Estrone sulfate, Eszopiclone, Etacrynic acid, Etafedrine, Etanercept, Ethenzamide, Ethinylestradiol, Ethyl biscoumacetate, Ethynodiol diacetate, Etodolac, Etofenamate, Etonogestrel, Etoposide, Etoricoxib, Etynodiol, Everolimus, Evogliptin, Exenatide, Famciclovir, Fenbufen, Fenofibrate, Fenoprofen, Fenoterol, Fenthion, Fentiazac, Fingolimod, Firocoxib, Fleroxacin, Floctafenine, Floxuridine, Fluasterone, Fluclorolone, Flucytosine, Fludarabine, Fludrocortisone, Fluindione, Flumequine, Flunisolide, Flunixin, Fluocinolone acetonide, Fluocinonide, Fluocortin, Fluocortolone, Fluorometholone, Fluorouracil, Fluoxymesterone, Fluperolone, Fluprednidene, Fluprednisolone, Flurbiprofen, Flurbiprofen axetil, Flurithromycin, Fluticasone, Fluticasone furoate, Fluticasone propionate, Formestane, Formononetin, Formoterol, Fosaprepitant, Fosphenytoin, Furosemide, G17DT, Galantamine, Gallamine, Gallamine triethiodide, Gallium nitrate, Garenoxacin, Gastric inhibitory polypeptide, Gatifloxacin, Gemcitabine, Gemifloxacin, Gemigliptin, Gemtuzumab ozogamicin, Gestodene, Gestrinone, GI-5005, Gilteritinib, Ginkgo biloba, Gitoformate, Glatiramer, Glibornuride, Gliclazide, Glimepiride, Glipizide, Gliquidone, Glisoxepide, GLPG-0492, Glyburide, Glycerol phenylbutyrate, Glycine betaine, Glymidine, Golimumab, Gosogliptin, Gossypol, Grepafloxacin, Guacetisal, Guar gum, Guselkumab, Gusperimus, Haemophilus influenzae type B capsular polysaccharide meningococcal outer membrane protein conjugate antigen, Haemophilus influenzae type B strain 1482 capsular polysaccharide tetanus toxoid conjugate antigen, Haemophilus influenzae type B strain 20752 capsular polysaccharide tetanus toxoid conjugate antigen, Haloperidol, Hepatitis A Vaccine, Hepatitis B Vaccine (Recombinant), Hexafluronium, Hexestrol, Hexoprenaline, Human adenovirus e serotype 4 strain cl-68578 antigen, Human interferon omega-1, Human rabies virus immune globulin, Huperzine A, Hyaluronidase, Hyaluronidase (human recombinant), Hyaluronidase (ovine), Hydrochlorothiazide, Hydrocortisone acetate, Hydrocortisone butyrate, Hydrocortisone succinate, Hydroflumethiazide, Hydrotalcite, Hydroxychloroquine, Hydroxyprogesterone caproate, Hydroxyurea, Hypericin, Ibritumomab tiuxetan, Ibrutinib, Ibuprofen, Ibuproxam, Icosapent, Idarubicin, Idelalisib, Ifosfamide, Imatinib, Imidazole salicylate, Indacaterol, Indapamide, Indobufen, Indomethacin, Indoprofen, Inebilizumab, Inecalcitol, Infliximab, Influenza A virus A/Brisbane/59/2007(H1N1) antigen (propiolactone inactivated), Influenza A virus A/Brisbane/59/2007(H1N1) hemagglutinin antigen (propiolactone inactivated), Influenza A virus A/California/7/2009 (H1N1) live (attenuated) antigen, Influenza A virus A/California/7/2009 X-181 (H1N1) antigen (propiolactone inactivated), Influenza A virus A/California/7/2009 X-181 (H1N1) hemagglutinin antigen (propiolactone inactivated), Influenza A virus A/Perth/16/2009 (H3N2) live (attenuated) antigen, Influenza A virus A/Uruguay/716/2007(H3N2) antigen (propiolactone inactivated), Influenza A virus A/Victoria/210/2009 X-187 (H3N2) antigen (formaldehyde inactivated), Influenza A virus A/Victoria/210/2009 X-187 (H3N2) hemagglutinin antigen (formaldehyde inactivated), Influenza B virus B/Brisbane/60/2008 antigen (formaldehyde inactivated), Influenza B virus B/Brisbane/60/2008 antigen (propiolactone inactivated), Influenza B virus B/Brisbane/60/2008 hemagglutinin antigen (formaldehyde inactivated), Influenza B virus B/Brisbane/60/2008 hemagglutinin antigen (propiolactone inactivated), INGN 225, Insulin aspart, Insulin beef, Insulin degludec, Insulin detemir, Insulin glargine, Insulin glulisine, Insulin human, Insulin lispro, Insulin peglispro, Insulin pork, Insulin tregopil, Interferon alfa, Interferon alfa-2a, Recombinant, Interferon alfa-2b, Interferon alfa-n1, Interferon alfa-n3, Interferon alfacon-1, Interferon beta-1b, Interferon gamma-1b, Ipidacrine, Ipragliflozin, Irinotecan, Isavuconazole, Isoetharine, Isoflurophate, Isoniazid, Isoprenaline, Isosorbide, Isoxicam, Itraconazole, Ivosidenib, Ixabepilone, Ixazomib, Ixekizumab, Japanese encephalitis virus strain sa 14-14-2 antigen (formaldehyde inactivated), Josamycin, Kebuzone, Ketamine, Ketoconazole, Ketoprofen, Ketorolac, Kitasamycin, KOS-1584, Lacosamide, Lanatoside C, Lefamulin, Leflunomide, Lemborexant, Lenalidomide, Levacetylmethadol, Levofloxacin, Levomilnacipran, Levonorgestrel, Levosalbutamol, Licofelone, Linagliptin, Linezolid, Liraglutide, Lixisenatide, Lobeglitazone, Lomefloxacin, Lomitapide, Lomustine, Lonafarnib, Lonazolac, Lonidamine, Loperamide, Lopinavir, Lorazepam, Lornoxicam, Lorvotuzumab mertansine, Loxoprofen, Lumateperone, Lumiracoxib, Lynestrenol, Magaldrate, Magnesium, Magnesium carbonate, Magnesium hydroxide, Magnesium oxide, Magnesium peroxide, Magnesium salicylate, Magnesium silicate, Magnesium trisilicate, Maxacalcitol, Mebutizide, Mecasermin, Mechlorethamine, Meclofenamic acid, Medical Cannabis, Medroxyprogesterone acetate, Mefenamic acid, Mefloquine, Megestrol acetate, Melengestrol, Meloxicam, Melphalan, Memantine, Mepartricin, Meperidine, Mepolizumab, Meprednisone, Mercaptopurine, Mesalazine, Mesterolone, Mestranol, Metahexamide, Metamizole, Metenolone, Metformin, Methallenestril, Methanesulfonyl Fluoride, Methimazole, Methotrexate, Methoxy polyethylene glycol-epoetin beta, Methyclothiazide, Methyl salicylate, Methylphosphinic Acid, Methylprednisone, Methyltestosterone, Methysergide, Metildigoxin, Metoclopramide, Metocurine, Metocurine iodide, Metolazone, Metoprolol, Metreleptin, Metrifonate, Mibolerone, Midecamycin, Midostaurin, Mifamurtide, Mifepristone, Miglitol, Milnacipran, Minaprine, Miocamycin, Mirvetuximab Soravtansine, Mitemcinal, Mitiglinide, Mitomycin, Mitotane, Mitoxantrone, Mivacurium, Mizoribine, Moderna COVID-19 Vaccine, Modified vaccinia ankara, Mofebutazone, Mometasone, Mometasone furoate, Monomethyl fumarate, Morniflumate, Moxestrol, Moxifloxacin, Muromonab, Mycophenolate mofetil, Mycophenolic acid, Nabumetone, Nalidixic acid, Naloxone, Nandrolone, Nandrolone decanoate, Nandrolone phenpropionate, Naproxen, Natalizumab, Nateglinide, NBI-6024, Nefazodone, Nelarabine, Nemonoxacin, Neosaxitoxin, Neostigmine, Neratinib, Netoglitazone, Netupitant, Nicorandil, Nifenazone, Nilotinib, Nimesulide, Nintedanib, Nitroaspirin, Nizatidine, NN344, Nomegestrol, Nomegestrol acetate, Norelgestromin, Norepinephrine, Norethindrone enanthate, Norethisterone, Norethynodrel, Norfloxacin, Norgestimate, Norgestrel, Norgestrienone, Nortriptyline, NS-398, Obinutuzumab, Ocrelizumab, Octylphenoxy polyethoxyethanol, Ofloxacin, Olaparib, Oleandomycin, Oliceridine, Olodaterol, Olsalazine, Omarigliptin, Orbifloxacin, Orciprenaline, Ormeloxifene, Osimertinib, Oxaliplatin, Oxandrolone, Oxaprozin, Oxolinic acid, Oxymetholone, Oxyphenbutazone, Ozanimod, p-Coumaric acid, Paclitaxel, Palbociclib, Pancuronium, Panobinostat, Paramethasone, Paraoxon, Parecoxib, Paricalcitol, Patupilone, Pazopanib, Pazufloxacin, Peficitinib, Pefloxacin, Pegaspargase, Peginesatide, Peginterferon alfa-2a, Peginterferon alfa-2b, Peginterferon beta-1a, Pegvisomant, Pemetrexed, Penicillamine, Pentamidine, Pentostatin, Perampanel, Pertussis vaccine, PEV3A, Pexidartinib, PF-00610355, Phenformin, Phenindione, Phenprocoumon, Phenserine, Phentermine, Phenyl aminosalicylate, Phenylacetic acid, Phenylalanine, Phenylbutazone, Phenylbutyric acid, Phenylephrine, Phenylpropanolamine, Phenytoin, Physostigmine, Pimecrolimus, Pimozide, Pioglitazone, Pipecuronium, Pipemidic acid, Pirarubicin, Pirbuterol, Piretanide, Pirfenidone, Piroxicam, Pirprofen, Pitolisant, Polmacoxib, Polyestradiol phosphate, Polythiazide, Pomalidomide, Ponatinib, Posaconazole, Posiphen, Pralatrexate, Pramlintide, Pranlukast, Prasterone sulfate, Prednisolone, Prednisone, Prednylidene, Procainamide, Procaine, Procarbazine, Procaterol, Prochlorperazine, Profenamine, Progesterone, Proglumetacin, Promestriene, Propacetamol, Propylthiouracil, Propyphenazone, Proquazone, Protokylol, Prucalopride, Prulifloxacin, Pyrantel, Pyridostigmine, Quinestrol, Quinethazone, Quingestanol, Quinidine, Quinine, R,S-Warfarin alcohol, Rabies virus inactivated antigen, A, Rabies virus inactivated antigen, B, Racepinephrine, Raltitrexed, Ranolazine, Rapacuronium, Ravulizumab, Regorafenib, Regramostim, Remogliflozin etabonate, Repaglinide, Retapamulin, Ribociclib, Ridaforolimus, Rilonacept, Rimegepant, Rindopepimut, Risankizumab, Ritodrine, Ritonavir, Rituximab, Rivastigmine, Rivoglitazone, Robenacoxib, Rocuronium, Rofecoxib, Roflumilast, Rokitamycin, Romidepsin, Rosiglitazone, Rosoxacin, Rosuvastatin, Rotavirus vaccine, Roxithromycin, Rozanolixizumab, Rubella virus vaccine, Rufinamide, Rufloxacin, Ruxolitinib, S,R-Warfarin alcohol, Sagopilone, Salbutamol, Salicylamide, Salicylic acid, Salmeterol, Salsalate, Saquinavir, Sarafloxacin, Sarilumab, Satralizumab, Saxagliptin, SC-236, Secukinumab, Segesterone acetate, Selamectin, Selpercatinib, Semaglutide, Seocalcitol, Siltuximab, Siponimod, Sipuleucel-T, Sirolimus, Sirukumab, Sitafloxacin, Sitagliptin, Smallpox (Vaccinia) Vaccine, Live, Sodium bicarbonate, Solithromycin, Sonidegib, Sorafenib, Sotagliflozin, Sparfloxacin, Spiramycin, SRP 299, St. John's Wort, Stanozolol, Stepronin, Stiripentol, Streptozocin, Succinylcholine, Sulfadiazine, Sulfamethoxazole, Sulfasalazine, Sulfisoxazole, Sulindac, Sulpiride, Sunitinib, Suvorexant, Suxibuzone, Synthetic Conjugated Estrogens, A, Synthetic Conjugated Estrogens, B, Tacrine, Tacrolimus, Talniflumate, Tamoxifen, Tasimelteon, Taspoglutide, Taxifolin, Tazemetostat, Tecemotide, Technetium Tc-99m ciprofloxacin, Telaprevir, Telithromycin, Temafloxacin, Temozolomide, Temsirolimus, Teneligliptin, Tenidap, Teniposide, Tenofovir, Tenofovir alafenamide, Tenoxicam, Tepoxalin, Terbutaline, Terfenadine, Teriflunomide, Testosterone, Testosterone cypionate, Testosterone enantate benzilic acid hydrazone, Testosterone enanthate, Testosterone propionate, Testosterone succinate, Testosterone undecanoate, Tetrandrine, TG4010, Thalidomide, Theophylline, Thiosalicylic acid, Thiotepa, Tianeptine, Tiaprofenic acid, Tibolone, Ticlopidine, Tildipirosin, Tilmicosin, Tinoridine, Tioclomarol, Tioguanine, Tipranavir, Tirzepatide, Tixocortol, Tocilizumab, Tofacitinib, Tofogliflozin, Tolazamide, Tolbutamide, Tolfenamic acid, Tolmetin, Tolvaptan, Topotecan, Torasemide, Tositumomab, Trabectedin, Tramadol, Trastuzumab, Trastuzumab emtansine, Trestolone, Trestolone acetate, Tretamine, Tretinoin, Triamcinolone, Trichlormethiazide, Triflupromazine, Trifluridine, Trilostane, Triptolide, Trofosfamide, Troglitazone, Troleandomycin, Trovafloxacin, Tubocurarine, Tucatinib, Tylosin, Tylvalosin, Typhoid vaccine, Typhoid Vaccine Live, Typhoid Vi polysaccharide vaccine, Tyrothricin, Ulipristal, Valdecoxib, Vandetanib, Varicella Zoster Vaccine (Live/attenuated), Varicella Zoster Vaccine (Recombinant), Vecuronium, Vedolizumab, Vemurafenib, Venetoclax, Vibrio cholerae CVD 103-HgR strain live antigen, Vilanterol, Vildagliptin, Vinblastine, Vincristine, Vindesine, Vinflunine, Vinorelbine, Vitamin D, Vitespen, Voclosporin, Voglibose, Vorapaxar, Voriconazole, Vorinostat, Warfarin, Wortmannin, Yellow Fever Vaccine, Yersinia pestis 195/p antigen (formaldehyde inactivated), Zafirlukast, Zaltoprofen, Zanubrutinib, Zeranol, Zidovudine, Ziprasidone, Zolpidem, Zomepirac, Zuclopenthixol</data>
  <data key="d13">Methylprednisolone</data>
  <data key="d14">https://www.drugbank.ca/structures/DB00959/image.svg</data>
  <data key="d15">Drug</data>
  <data key="d16">2</data>
  <data key="d17">0.12812949517090214</data>
  <data key="d18">4.3166320933017927e-05</data>
  <data key="d19">3.7484130191903396e-06</data>
  <data key="d20">0</data>
  <data key="d21">0</data>
  <data key="d22">#FC5F67</data>
  <data key="d23">#FB3640</data>
</node>
<node id="Galidesivir">
  <data key="d0">DB11676</data>
  <data key="d1">C1=C(C2=C(N1)C(=NC=N2)N)[C@H]3[C@@H]([C@@H]([C@H](N3)CO)O)O</data>
  <data key="d2">Not Available</data>
  <data key="d3">Not Available</data>
  <data key="d4">Not Available</data>
  <data key="d5">Not Available</data>
  <data key="d6">Not Available</data>
  <data key="d7">RNA-directed RNA polymerase L</data>
  <data key="d8"></data>
  <data key="d9"></data>
  <data key="d10"></data>
  <data key="d11">Enzyme</data>
  <data key="d12"></data>
  <data key="d13">Galidesivir</data>
  <data key="d14">https://www.drugbank.ca/structures/DB11676/image.svg</data>
  <data key="d15">Drug</data>
  <data key="d16">1</data>
  <data key="d17">0.002976190476190476</data>
  <data key="d18">0.0</data>
  <data key="d19">3.916581231476851e-63</data>
  <data key="d20">0</data>
  <data key="d21">0</data>
  <data key="d22">#FC5F67</data>
  <data key="d23">#FB3640</data>
</node>
<node id="Fluvoxamine">
  <data key="d0">DB00176</data>
  <data key="d1">COCCCC/C(=N\OCCN)/C1=CC=C(C=C1)C(F)(F)F</data>
  <data key="d2">N</data>
  <data key="d3">N06</data>
  <data key="d4">N06A</data>
  <data key="d5">N06AB</data>
  <data key="d6">N06AB08</data>
  <data key="d7">Sodium-dependent serotonin transporter, Potassium voltage-gated channel subfamily H member 2</data>
  <data key="d8">Cytochrome P450 2D6, Cytochrome P450 1A2, Cytochrome P450 1A1, Cytochrome P450 3A4, Cytochrome P450 3A43, Cytochrome P450 3A5, Cytochrome P450 3A7, Cytochrome P450 2C9, Cytochrome P450 2C19, Cytochrome P450 2B6</data>
  <data key="d9"></data>
  <data key="d10">Multidrug resistance protein 1, Bile salt export pump</data>
  <data key="d11">Transporter, Ion channel</data>
  <data key="d12">(R)-warfarin, (S)-Warfarin, 1-(2-Phenylethyl)-4-phenyl-4-acetoxypiperidine, 2,4-thiazolidinedione, 2,5-Dimethoxy-4-ethylamphetamine, 2,5-Dimethoxy-4-ethylthioamphetamine, 3-isobutyl-1-methyl-7H-xanthine, 3,5-diiodothyropropionic acid, 3,5-Diiodotyrosine, 4-Bromo-2,5-dimethoxyamphetamine, 4-hydroxycoumarin, 4-Methoxyamphetamine, 5-methoxy-N,N-dimethyltryptamine, 6-O-benzylguanine, 7-Deazaguanine, 7-Nitroindazole, 7,8-Dichloro-1,2,3,4-tetrahydroisoquinoline, 7,9-Dimethylguanine, 8-azaguanine, 8-chlorotheophylline, 9-aminocamptothecin, 9-Deazaguanine, 9-Methylguanine, Abacavir, Abaloparatide, Abametapir, Abatacept, Abciximab, Abemaciclib, Abiraterone, Acalabrutinib, Acarbose, Acebutolol, Aceclofenac, Acefylline, Acemetacin, Acenocoumarol, Acepromazine, Aceprometazine, Acetaminophen, Acetazolamide, Acetohexamide, Acetophenazine, Acetylglycinamide chloral hydrate, Acetylsalicylic acid, Aclidinium, Acrivastine, Acyclovir, Adalimumab, Adefovir, Adefovir dipivoxil, Adinazolam, Adipiplon, Afelimomab, Agomelatine, AICA ribonucleotide, Ajulemic acid, Alaproclate, Albendazole, Albiglutide, Albinterferon Alfa-2B, Albutrepenonacog alfa, Alclofenac, Alcuronium, Aldesleukin, Alectinib, Alfaxalone, Alfentanil, Alfuzosin, Alimemazine, Allicin, Allobarbital, Allopurinol, Allylestrenol, Almasilate, Alminoprofen, Almotriptan, Alogliptin, Alosetron, Alpelisib, Alphacetylmethadol, Alphaprodine, Alprazolam, Alprenolol, Alteplase, Alverine, Amantadine, Amediplase, AMG-222, Amikacin, Amiloride, Amineptine, Aminophenazone, Aminophylline, Amiodarone, Amisulpride, Amitriptyline, Amitriptylinoxide, Ammonium chloride, Amobarbital, Amoxapine, Amoxicillin, Amperozide, Amphetamine, Amphotericin B, Ampicillin, Amprenavir, Amrinone, Anagliptin, Anagrelide, Anakinra, Ancestim, Ancrod, Andrographolide, Aniracetam, Anisodamine, Anisotropine methylbromide, Anistreplase, Antihemophilic Factor (Recombinant), PEGylated, Antipyrine, Antithrombin Alfa, Antithrombin III human, Antrafenine, Apalutamide, APD791, Apixaban, Apomorphine, Apramycin, Apremilast, Aprepitant, Aprindine, Aprobarbital, Apronalide, Arachidonic Acid, Arbaclofen Placarbil, Arbekacin, Ardeparin, Arformoterol, Argatroban, Aripiprazole, Aripiprazole lauroxil, Armodafinil, Arotinolol, Arsenic trioxide, Artemether, Artemisinin, Artenimol, Asenapine, Astaxanthin, Astemizole, Asunaprevir, Atazanavir, Atenolol, Atomoxetine, Atorvastatin, Atracurium, Atracurium besylate, Atropine, Auranofin, Aurothioglucose, Avanafil, Avapritinib, Avasimibe, Axitinib, Azacitidine, Azaperone, Azapropazone, Azathioprine, AZD-3043, Azelaic acid, Azelastine, Azithromycin, Azosemide, Aztreonam, Bacitracin, Baclofen, Balaglitazone, Balsalazide, Bamifylline, Banoxantrone, Barbexaclone, Barbital, Baricitinib, Batefenterol, Beclamide, Belantamab mafodotin, Belinostat, Bemiparin, Benactyzine, Bendamustine, Bendroflumethiazide, Benfluorex, Benmoxin, Benorilate, Benoxaprofen, Benperidol, Benserazide, Bentazepam, Benzatropine, Benzbromarone, Benzhydrocodone, Benzilone, Benznidazole, Benzoctamine, Benzodiazepine, Benzphetamine, Benzquinamide, Benzthiazide, Benzydamine, Benzyl alcohol, Benzylthiouracil, Bepotastine, Bepridil, Beraprost, Berotralstat, beta-Naphthoflavone, Betaxolol, Betrixaban, Bevantolol, Bevonium, Bexarotene, Bezitramide, Bicalutamide, Bicifadine, Bicisate, Bifemelane, Bifeprunox, Binimetinib, Biperiden, Bisegliptin, Bismuth subgallate, Bisoprolol, Bisoxatin, Bivalirudin, BL-1020, Black cohosh, Bleomycin, Blonanserin, Bopindolol, Bornaprine, Bortezomib, Bosentan, Bosutinib, Botulinum toxin type A, Botulinum Toxin Type B, Brentuximab vedotin, Brexanolone, Brexpiprazole, Brigatinib, Brilaroxazine, Brimonidine, Brinase, Brincidofovir, Brivaracetam, Brofaromine, Bromazepam, Bromisoval, Bromocriptine, Bromotheophylline, Bromperidol, Brompheniramine, Brotizolam, Bucindolol, Buclizine, Budesonide, Buflomedil, Buformin, Bufotenine, Bufuralol, Bufylline, Bumadizone, Bumetanide, Bupivacaine, Bupranolol, Buprenorphine, Bupropion, Buspirone, Busulfan, Butabarbital, Butalbital, Butaperazine, Butobarbital, Butorphanol, Butriptyline, Butylphthalide, Butylscopolamine, Butyrfentanyl, Cabazitaxel, Cabergoline, Cabozantinib, Cafedrine, Caffeine, Camazepam, Camylofin, Canagliflozin, Canakinumab, Candesartan, Candesartan cilexetil, Cangrelor, Cannabidiol, Cannabidivarin, Cannabinol, Canrenoic acid, Canrenone, Capecitabine, Caplacizumab, Capmatinib, Capreomycin, Capsaicin, Captodiame, Carbamazepine, Carbaspirin calcium, Carbidopa, Carbimazole, Carbinoxamine, Carboplatin, Carbromal, Carbutamide, Carfentanil, Carfentanil, C-11, Cariprazine, Carisbamate, Carisoprodol, Carmegliptin, Carmustine, Caroxazone, Carprofen, Carvedilol, Cathinone, Cefacetrile, Cefaclor, Cefadroxil, Cefaloridine, Cefalotin, Cefamandole, Cefapirin, Cefatrizine, Cefazedone, Cefazolin, Cefbuperazone, Cefcapene, Cefdinir, Cefditoren, Cefepime, Cefetamet, Cefmenoxime, Cefmetazole, Cefminox, Cefodizime, Cefonicid, Cefoperazone, Ceforanide, Cefotaxime, Cefotetan, Cefotiam, Cefoxitin, Cefozopran, Cefpiramide, Cefpirome, Cefpodoxime, Cefprozil, Cefradine, Cefroxadine, Cefsulodin, Ceftaroline fosamil, Ceftazidime, Ceftezole, Ceftibuten, Ceftizoxime, Ceftobiprole, Ceftolozane, Ceftriaxone, Cefuroxime, Celecoxib, Celiprolol, Cenobamate, Cepeginterferon alfa-2B, Cephalexin, Cephaloglycin, Cephalothin Group, Ceritinib, Cerivastatin, Cerlapirdine, Certolizumab pegol, Cetirizine, Cevimeline, Chloral hydrate, Chlordiazepoxide, Chlorhexadol, Chlormezanone, Chloroquine, Chlorothiazide, Chloroxylenol, Chlorpheniramine, Chlorphenoxamine, Chlorphentermine, Chlorproethazine, Chlorpromazine, Chlorpropamide, Chlorprothixene, Chlorthalidone, Chlorzoxazone, Cholecalciferol, Cholic Acid, Choline C 11, Choline magnesium trisalicylate, Choline salicylate, Chondroitin sulfate, Chromic chloride, Chromic citrate, Chromic nitrate, Chromium, Chromium gluconate, Chromium nicotinate, Chromous sulfate, Cibenzoline, Ciclesonide, Cicletanine, Cidofovir, Ciglitazone, Cilansetron, Cilostazol, Cimetidine, Cimicoxib, Cinacalcet, Cinazepam, Cinitapride, Cinnarizine, Cinolazepam, Cinoxacin, Ciprofloxacin, Cisapride, Cisatracurium, Cisplatin, Citalopram, Clarithromycin, Clemastine, Clevidipine, Clidinium, Clinafloxacin, Clindamycin, Clobazam, Clofarabine, Clofenamide, Clomethiazole, Clomipramine, Clonazepam, Clonidine, Clonixin, Clopamide, Clopenthixol, Clopidogrel, Cloranolol, Clorazepic acid, Clorexolone, Clorgiline, Cloricromen, Clorindione, Clothiapine, Clotiazepam, Clove oil, Cloxazolam, Clozapine, Cobicistat, Cobimetinib, Cocaine, Codeine, Colchicine, Colistimethate, Colistin, Conivaptan, Conjugated estrogens, Copanlisib, Corifollitropin alfa, Coumarin, Crizotinib, Curcumin sulfate, Cyamemazine, Cyanocobalamin, Cyclizine, Cyclobarbital, Cyclobenzaprine, Cyclopenthiazide, Cyclophosphamide, Cyclopropane, Cyclosporine, Cyclothiazide, Cycrimine, Cyproheptadine, Cyproterone acetate, Dabigatran, Dabigatran etexilate, Dabrafenib, Dacarbazine, Daclatasvir, Dacomitinib, Dalfampridine, Dalteparin, Danaparoid, Dantrolene, Dapagliflozin, Dapoxetine, Dapsone, Daptomycin, Darexaban, Darifenacin, Dasabuvir, Dasatinib, Daunorubicin, Deanol, Debrisoquine, Decamethonium, Deferasirox, Deferiprone, Defibrotide, Deflazacort, Delafloxacin, Delavirdine, Delorazepam, Deoxycholic acid, Deramciclane, Desflurane, Desipramine, Desirudin, Desloratadine, Desmopressin, Desmoteplase, Desogestrel, Desomorphine, Desvenlafaxine, Detomidine, Deutetrabenazine, Dexamethasone, Dexbrompheniramine, Dexchlorpheniramine, Dexchlorpheniramine maleate, Dexetimide, Dexfenfluramine, Dexibuprofen, Dexketoprofen, Dexlansoprazole, Dexmedetomidine, Dexmethylphenidate, Dexpanthenol, Dexrabeprazole, Dexrazoxane, Dextofisopam, Dextran, Dextroamphetamine, Dextromethorphan, Dextromoramide, Dextropropoxyphene, Dezocine, Diacerein, Diamorphine, Diatrizoate, Diazepam, Diazoxide, Dibenzepin, Dibromotyrosine, Dichloralphenazone, Dichlorobenzyl alcohol, Diclofenac, Diclofenamide, Dicoumarol, Dicyclomine, Didanosine, Dienogest, Diethyl ether, Diethylpropion, Diethylstilbestrol, Difemerine, Difenoxin, Difenpiramide, Difloxacin, Diflunisal, Difluocortolone, Digitoxin, Digoxin, Dihexyverine, Dihydralazine, Dihydrocodeine, Dihydroergocornine, Dihydroergocristine, Dihydroergocryptine, Dihydroergotamine, Dihydroetorphine, Dihydromorphine, Dihydrostreptomycin, Diltiazem, Dimenhydrinate, Dimercaprol, Dimetacrine, Dimethyl sulfoxide, Dimethyltryptamine, Dimetindene, Diphemanil, Diphenadione, Diphenhydramine, Diphenidol, Diphenoxylate, Dipyridamole, Disopyramide, Disulfiram, Ditazole, Dixyrazine, DL-Methylephedrine, Dobutamine, Docetaxel, Doconexent, Dofetilide, Dolasetron, Domoic Acid, Domperidone, Donepezil, Dopamine, Doramectin, Doripenem, Dosulepin, Dotarizine, Dovitinib, Doxacurium, Doxazosin, Doxefazepam, Doxepin, Doxofylline, Doxorubicin, Doxycycline, Doxylamine, DPDPE, Dronabinol, Dronedarone, Droperidol, Drospirenone, Drotebanol, Drotrecogin alfa, Droxicam, Droxidopa, Dulaglutide, Duloxetine, Dutogliptin, Duvelisib, Dyclonine, Dyphylline, Ebastine, Ebselen, Ecopipam, Edetate calcium disodium anhydrous, Edetic acid, Edivoxetine, Edoxaban, Edrophonium, Efavirenz, Efonidipine, Elagolix, Elbasvir, Elcatonin, Eletriptan, Elexacaftor, Eliglustat, Eltanolone, Eltoprazine, Eltrombopag, Eluxadoline, Emapalumab, Emepronium, Emetonium iodide, Empagliflozin, Emtricitabine, Emylcamate, Enalaprilat, Enasidenib, Encainide, Enclomiphene, Encorafenib, Enflurane, Englitazone, Enoxacin, Enoxaparin, Enrofloxacin, Entacapone, Entecavir, Entrectinib, Enzalutamide, Epanolol, Eperisone, Epinastine, Epirizole, Epitizide, Eplerenone, Eplivanserin, Epoprostenol, Eptifibatide, Erdafitinib, Ergoloid mesylate, Ergometrine, Ergotamine, Erlotinib, Ertapenem, Ertugliflozin, Erythromycin, Esatenolol, Escitalopram, Esketamine, Eslicarbazepine, Eslicarbazepine acetate, Esmirtazapine, Esmolol, Esomeprazole, Esreboxetine, Estazolam, Estradiol, Estradiol acetate, Estradiol benzoate, Estradiol cypionate, Estradiol dienanthate, Estradiol valerate, Estrone, Estrone sulfate, Eszopiclone, Etacrynic acid, Etafedrine, Etamiphylline, Etanautine, Etanercept, Ethadione, Ethambutol, Ethanol, Ethchlorvynol, Ethenzamide, Ethinylestradiol, Ethosuximide, Ethotoin, Ethoxzolamide, Ethyl biscoumacetate, Ethyl loflazepate, Ethylmorphine, Etifoxine, Etiracetam, Etizolam, Etodolac, Etofenamate, Etomidate, Etonogestrel, Etoperidone, Etoposide, Etoricoxib, Etorphine, Etravirine, Etybenzatropine, Eucalyptus oil, Evening primrose oil, Everolimus, Evogliptin, Exenatide, Ezetimibe, Ezogabine, Fabomotizole, Famciclovir, Famotidine, Fazadinium bromide, Febarbamate, Fedratinib, Felbamate, Felodipine, Fenbufen, Fencamfamin, Fenethylline, Fenfluramine, Fenofibrate, Fenofibric acid, Fenoldopam, Fenoprofen, Fenpiverinium, Fenproporex, Fenquizone, Fentanyl, Fentiazac, Fenyramidol, Ferulic acid, Fesoterodine, Fibrinolysin, Finasteride, Firocoxib, Flavoxate, Flecainide, Flibanserin, Floctafenine, Flomoxef, Florbetaben (18F), Florbetapir (18F), Floxuridine, Fluanisone, Flucloxacillin, Fluconazole, Flucytosine, Fludeoxyglucose (18F), Fludiazepam, Fluindione, Flumazenil, Flumequine, Flunarizine, Flunitrazepam, Flunixin, Fluocinolone acetonide, Fluorescein, Fluorouracil, Fluoxetine, Flupentixol, Fluphenazine, Flupirtine, Flurazepam, Flurbiprofen, Flurbiprofen axetil, Fluspirilene, Flutamide, Fluticasone, Fluticasone furoate, Fluticasone propionate, Fluvastatin, Folic acid, Follitropin, Fomepizole, Fondaparinux, Formestane, Formoterol, Fosaprepitant, Foscarnet, Fosfomycin, Fosinopril, Fosphenytoin, Fospropofol, Framycetin, Frovatriptan, Furafylline, Furazolidone, Furosemide, Fusidic acid, Gabapentin, Gabapentin enacarbil, Gabexate, Gaboxadol, Gadobenic acid, Gadodiamide, Gadofosveset trisodium, Gadopentetic acid, Gadoteric acid, Gadoteridol, Galantamine, Gallamine, Gallamine triethiodide, gamma-Hydroxybutyric acid, Ganciclovir, Gantacurium, Garenoxacin, Gastric inhibitory polypeptide, Gatifloxacin, Gedocarnil, Gefitinib, Gemcitabine, Gemfibrozil, Gemifloxacin, Gemigliptin, Geneticin, Genistein, Gentamicin, Gentamicin C1a, Gepefrine, Gepirone, Gilteritinib, Gimeracil, Givosiran, Glibornuride, Gliclazide, Glimepiride, Glipizide, Gliquidone, Glisoxepide, Glutethimide, Glyburide, Glycerol phenylbutyrate, Glycochenodeoxycholic Acid, Glycopyrronium, Glycyrrhizic acid, Glymidine, Golimumab, Golodirsen, Goserelin, Gosogliptin, Granisetron, Grepafloxacin, Griseofulvin, GTS-21, Guacetisal, Guanabenz, Guanethidine, Guanfacine, Guanine, Guar gum, GW842166, Halazepam, Halofantrine, Haloperidol, Halothane, Harmaline, Heparin, Heptabarbital, Hesperetin, Hexafluronium, Hexamethonium, Hexapropymate, Hexobarbital, Hexocyclium, Homatropine methylbromide, Hydracarbazine, Hydralazine, Hydrochlorothiazide, Hydrocodone, Hydrocortisone, Hydrocortisone acetate, Hydrocortisone butyrate, Hydrocortisone cypionate, Hydrocortisone phosphate, Hydroflumethiazide, Hydrolyzed Cephalothin, Hydromorphone, Hydroxocobalamin, Hydroxychloroquine, Hydroxyethyl Starch, Hydroxytyrosol, Hydroxyurea, Hydroxyzine, Hygromycin B, Hyoscyamine, Hypericin, Hypoxanthine, Ibipinabant, Ibrutinib, Ibudilast, Ibuprofen, Ibuproxam, Ibutilide, Icatibant, Icosapent, Icosapent ethyl, Idalopirdine, Idarubicin, Idarucizumab, Idebenone, Idelalisib, Idraparinux, Ifenprodil, Iferanserin, Ifetroban, Ifosfamide, Iloperidone, Iloprost, Imagabalin, Imatinib, Imidafenacin, Imidazole salicylate, Imipramine, Imipramine oxide, Indalpine, Indapamide, Indenolol, Indigotindisulfonic acid, Indinavir, Indiplon, Indisulam, Indobufen, Indocyanine green acid form, Indomethacin, Indoprofen, Infliximab, Inosine pranobex, Inositol, Inotersen, Insulin aspart, Insulin beef, Insulin degludec, Insulin detemir, Insulin glargine, Insulin glulisine, Insulin human, Insulin lispro, Insulin peglispro, Insulin pork, Insulin tregopil, Interferon alfa, Interferon alfa-2a, Recombinant, Interferon alfa-2b, Interferon alfa-2c, Interferon alfa-n1, Interferon alfa-n3, Interferon alfacon-1, Interferon beta-1a, Interferon beta-1b, Interferon gamma-1b, Invert sugar, Iobenguane, Iobenguane sulfate I-123, Iodixanol, Iofetamine I-123, Ioflupane I-123, Iopromide, Iothalamic acid, Ioversol, Ioxilan, Ipecac, Ipilimumab, Ipragliflozin, Ipratropium, Iprazochrome, Iprindole, Iproclozide, Iproniazid, Irbesartan, Irinotecan, Isavuconazole, Isepamicin, Isocarboxazid, Isoflavone, Isoflurane, Isoniazid, Isopropamide, Isosorbide, Isosorbide mononitrate, Isosulfan blue, Isotretinoin, Isoxicam, Isradipine, Istradefylline, Ivabradine, Ivacaftor, Ivosidenib, Ixabepilone, Ixazomib, JNJ-26489112, Kanamycin, Kebuzone, Ketamine, Ketanserin, Ketazolam, Ketobemidone, Ketoconazole, Ketoprofen, Ketorolac, Labetalol, Lacosamide, Lamivudine, Lamotrigine, Landiolol, Lanicemine, Lanreotide, Lansoprazole, Lapatinib, Lasmiditan, Latamoxef, Ledipasvir, Lefamulin, Leflunomide, Lemborexant, Lenalidomide, Lenvatinib, Lepirudin, Lercanidipine, Lesinurad, Letaxaban, Letermovir, Leuprolide, Levacetylmethadol, Levamlodipine, Levetiracetam, Levobetaxolol, Levobupivacaine, Levocabastine, Levocarnitine, Levocetirizine, Levodopa, Levofloxacin, Levomilnacipran, Levorphanol, Levosalbutamol, Levothyroxine, Licofelone, Lidocaine, Linagliptin, Linezolid, Linsidomine, Liothyronine, Liotrix, Lipoic acid, Liraglutide, Lisdexamfetamine, Lisinopril, Lisofylline, Lisuride, Lithium carbonate, Lithium cation, Lithium citrate, Lithium hydroxide, Lixisenatide, Lobeglitazone, Lobucavir, Lofentanil, Lofepramine, Lofexidine, Lomefloxacin, Lomitapide, Lonafarnib, Lonazolac, Loperamide, Lopinavir, Loprazolam, Loracarbef, Loratadine, Lorazepam, Lorcaserin, Lorlatinib, Lormetazepam, Lornoxicam, Lorpiprazole, Lortalamine, Losartan, Lovastatin, Loxapine, Loxoprofen, Lubiprostone, Lumateperone, Lumefantrine, Lumiracoxib, Lurasidone, Lurbinectedin, Lynestrenol, Lysergic acid diethylamide, m-Chlorophenylpiperazine, Macitentan, Magnesium carbonate, Magnesium chloride, Magnesium hydroxide, Magnesium salicylate, Magnesium sulfate, Magnesium trisilicate, Mangafodipir, Manidipine, Mannitol, Maprotiline, Mazaticol, Mazindol, Mebanazine, Mebeverine, Mebicar, Mebutamate, Mebutizide, Mecamylamine, Mecasermin, Meclizine, Meclofenamic acid, Medazepam, Medetomidine, Medical Cannabis, Medifoxamine, Medroxyprogesterone acetate, Mefenamic acid, Mefloquine, Mefruside, Megestrol acetate, Melagatran, Melatonin, Melitracen, Meloxicam, Melperone, Memantine, Menadione, Mepenzolate, Meperidine, Mephedrone, Mephenoxalone, Mephentermine, Mephenytoin, Mepindolol, Mepivacaine, Meprobamate, Meptazinol, Mepyramine, Mequitazine, Mercaptopurine, Meropenem, Mersalyl, Mesalazine, Mesoridazine, Mestranol, Metahexamide, Metamfetamine, Metamizole, Metaxalone, Metergoline, Metformin, Methadone, Methadyl acetate, Methantheline, Methapyrilene, Methaqualone, Metharbital, Methazolamide, Methimazole, Methocarbamol, Methohexital, Methotrexate, Methotrimeprazine, Methoxsalen, Methoxyflurane, Methoxyphenamine, Methscopolamine, Methscopolamine bromide, Methsuximide, Methyclothiazide, Methyldopa, Methylene blue, Methylnaltrexone, Methylpentynol, Methylphenidate, Methylphenobarbital, Methylprednisone, Methyltestosterone, Methylthioninium, Methylthiouracil, Methyprylon, Methysergide, Meticrane, Metixene, Metoclopramide, Metocurine, Metocurine iodide, Metolazone, Metoprolol, Metreleptin, Metronidazole, Metyrapone, Metyrosine, Mexiletine, Mianserin, Mibefradil, Miconazole, Midazolam, Midomafetamine, Midostaurin, Mifepristone, Migalastat, Miglitol, Milnacipran, Milrinone, Minaprine, Minocycline, Mirabegron, Mirtazapine, Mitiglinide, Mivacurium, Mizolastine, MK-212, MMDA, Moclobemide, Modafinil, Mofebutazone, Molindone, Montelukast, Monteplase, Moperone, Moricizine, Morniflumate, Morphine, Mosapramine, Mosapride, Moxifloxacin, Moxisylyte, MRK-409, Muzolimine, Mycophenolate mofetil, Mycophenolic acid, N-(2-hydroxybenzyl)-2,5-dimethoxy-4-cyanophenylethylamine, N-acetyltyrosine, N-methylnicotinamide, Nabilone, Nabiximols, Nabumetone, Nadolol, Nadroparin, Nafamostat, Nafcillin, Naftidrofuryl, Naftopidil, Nalbuphine, Naldemedine, Nalidixic acid, Nalmefene, Naloxegol, Naloxone, Naltrexone, Naluzotan, Naphazoline, Naproxen, Naratriptan, Naronapride, Nateglinide, NBI-6024, Neamine, Nebivolol, Nedaplatin, Nedocromil, Nefazodone, Nefiracetam, Nelfinavir, Nemonoxacin, Neocitrullamon, Neomycin, Neosaxitoxin, Neratinib, Netilmicin, Netoglitazone, Netupitant, Nevirapine, Niacin, Nialamide, Niaprazine, Nicardipine, Nicergoline, Niclosamide, Nicomorphine, Nicorandil, Nicotine, Nifedipine, Nifenazone, Nilotinib, Nilutamide, Nimesulide, Nintedanib, Nisoldipine, Nisoxetine, Nitrazepam, Nitrendipine, Nitric Oxide, Nitroaspirin, Nitrofurantoin, Nitroprusside, Nitrous oxide, NN344, Nomifensine, Nordazepam, Norethisterone, Norfloxacin, Norgestimate, Normethadone, Nortriptyline, NS-398, Obeticholic acid, Ocinaplon, Octamoxin, Octinoxate, Octreotide, Ofloxacin, Olanzapine, Olaparib, Oliceridine, Olmesartan, Olodaterol, Olsalazine, Omarigliptin, Omeprazole, Ondansetron, Opipramol, Opium, Orbifloxacin, Oritavancin, Orphenadrine, Orvepitant, Osanetant, Oseltamivir, Osilodrostat, Osimertinib, Ospemifene, Otamixaban, Otilonium, Oxabolone cipionate, Oxacillin, Oxaflozane, Oxamniquine, Oxaprotiline, Oxaprozin, Oxazepam, Oxazepam acetate, Oxcarbazepine, Oxiracetam, Oxitriptan, Oxitropium, Oxolinic acid, Oxprenolol, Oxtriphylline, Oxybenzone, Oxybutynin, Oxycodone, Oxymetholone, Oxymorphone, Oxypertine, Oxyphenbutazone, Oxyphencyclimine, Oxyphenonium, Oxyquinoline, Paclitaxel, Pagoclone, Palbociclib, Paliperidone, Palmidrol, Palonosetron, Pamidronic acid, Pancuronium, Panobinostat, Pantoprazole, Paraldehyde, Paramethadione, Parathyroid hormone, Parecoxib, Pargyline, Parnaparin, Paromomycin, Paroxetine, Pasireotide, Patent Blue, Pazopanib, Pazufloxacin, PCS-499, Pefloxacin, Pegaptanib, Peginesatide, Peginterferon alfa-2a, Peginterferon alfa-2b, Peginterferon beta-1a, Pegvisomant, Peldesine, Pemetrexed, Pemigatinib, Penbutolol, Penciclovir, Penfluridol, Pentaerythritol tetranitrate, Pentamidine, Pentastarch, Pentazocine, Pentetic acid, Penthienate, Pentifylline, Pentobarbital, Pentosan polysulfate, Pentostatin, Pentoxifylline, Peppermint oil, Perampanel, Perazine, Pergolide, Perhexiline, Periciazine, Perindopril, Permethrin, Perospirone, Perphenazine, Perphenazine enanthate, Pexidartinib, Phenacemide, Phenacetin, Phenazocine, Phenazopyridine, Phencyclidine, Phenelzine, Phenethylamine, Pheneturide, Phenformin, Phenglutarimide, Phenibut, Phenindione, Pheniprazine, Phenobarbital, Phenoperidine, Phenoxypropazine, Phenprobamate, Phenprocoumon, Phensuximide, Phentermine, Phentolamine, Phenylbutazone, Phenylbutyric acid, Phenylephrine, Phenytoin, Pholcodine, Phosphocreatine, Phosphoric acid, Phylloquinone, Piclozotan, Picosulfuric acid, Picotamide, Pidotimod, Pilsicainide, Pimavanserin, Pimozide, Pinazepam, Pindolol, Pioglitazone, Pipamperone, Pipecuronium, Pipemidic acid, Pipenzolate, Piperacillin, Piperaquine, Piperazine, Piperidolate, Pipotiazine, Piracetam, Pirenzepine, Piretanide, Pirfenidone, Piritramide, Pirlindole, Piroxicam, Pirprofen, Pitavastatin, Pitolisant, Pivagabine, Pivhydrazine, Pizotifen, Plazomicin, Plerixafor, Poldine, Polmacoxib, Polyethylene glycol 400, Polythiazide, Pomalidomide, Ponatinib, Potassium, Potassium acetate, Potassium bicarbonate, Potassium cation, Potassium chloride, Potassium citrate, Potassium Iodide, Potassium nitrate, Potassium perchlorate, Potassium sulfate, Practolol, Pralatrexate, Pralidoxime, Pralsetinib, Pramipexole, Pramlintide, Pranlukast, Prasterone sulfate, Prasugrel, Pravastatin, Prazepam, Praziquantel, Prednisone, Pregabalin, Pretomanid, Pridinol, Prifinium, Primaquine, Primidone, Probenecid, Procainamide, Procaine, Procaine benzylpenicillin, Procarbazine, Prochlorperazine, Procyclidine, Profenamine, Progabide, Progesterone, Proglumetacin, Proguanil, Promazine, Promethazine, Propacetamol, Propafenone, Propanidid, Propantheline, Propentofylline, Propiomazine, Propiopromazine, Propiverine, Propofol, Propranolol, Propylthiouracil, Propyphenazone, Proquazone, Protein C, Protein S human, Prothipendyl, Protirelin, Protriptyline, Proxibarbal, Proxyphylline, Prucalopride, Prulifloxacin, PRX-08066, Pseudoephedrine, Psilocybin, Puromycin, Pyrantel, Pyrazinamide, Pyrazolam, Pyridoxine, Pyrithione, Pyrithyldione, Quazepam, Quetiapine, Quinethazone, Quinidine, Quinine, Quinupramine, R,S-Warfarin alcohol, Rabeprazole, Raclopride, Ramatroban, Ramelteon, Ramosetron, Ranitidine, Ranolazine, Rapacuronium, Rasagiline, Reboxetine, Regorafenib, Relcovaptan, Remacemide, Remifentanil, Remimazolam, Remogliflozin etabonate, Remoxipride, Renzapride, Repaglinide, Repinotan, Reposal, Reserpine, Resorcinol, Resveratrol, Retapamulin, Reteplase, Revefenacin, Reviparin, Rhein, Ribavirin, Ribociclib, Ribostamycin, Ridogrel, Rifampicin, Rifamycin, Rilonacept, Rilpivirine, Riluzole, Rimegepant, Rimonabant, Risperidone, Ritanserin, Ritobegron, Ritonavir, Rivaroxaban, Rivoglitazone, Rizatriptan, Robenacoxib, Rociverine, Rocuronium, Rofecoxib, Roflumilast, Rolapitant, Rolipram, Rolofylline, Romidepsin, Romifidine, Ropeginterferon alfa-2b, Ropinirole, Ropivacaine, Rosiglitazone, Rosoxacin, Rosuvastatin, Rotigotine, Rucaparib, Rufinamide, Rufloxacin, Rupatadine, Ruxolitinib, S-Ethylisothiourea, S,R-Warfarin alcohol, Sacubitril, Safinamide, Safrazine, Salbutamol, Salicylamide, Salicylic acid, Salmeterol, Salmon calcitonin, Salsalate, Salvinorin A, Saquinavir, Sarafloxacin, Saredutant, Sarpogrelate, Saruplase, Satralizumab, Saxagliptin, SC-236, Scopolamine, Secobarbital, Secukinumab, Selegiline, Selenious acid, Selenium, Selpercatinib, Selumetinib, Semaglutide, Semuloparin, Seproxetine, Seratrodast, Serotonin, Sertindole, Sertraline, Sevoflurane, Sibutramine, Sildenafil, Siltuximab, Simeprevir, Simvastatin, Siponimod, Sirolimus, Sisomicin, Sitafloxacin, Sitagliptin, Sitaxentan, SLV319, Sodium acetate, Sodium aurothiomalate, Sodium citrate, Sodium fluoride, Sodium oxybate, Sodium sulfate, Sofosbuvir, Solifenacin, Solriamfetol, Sonidegib, Sorafenib, Sorbitol, Sotagliflozin, Sotalol, Sparfloxacin, Sparteine, Spiradoline, Spironolactone, St. John's Wort, Stiripentol, Streptokinase, Streptomycin, Streptozocin, Strontium chloride, Styramate, Succinylcholine, Sucralfate, Sufentanil, Sulbactam, Sulfadiazine, Sulfamethoxazole, Sulfaphenazole, Sulfasalazine, Sulfinpyrazone, Sulfisoxazole, Sulindac, Sulodexide, Sulpiride, Sulthiame, Sultopride, Sumatriptan, Sunitinib, Surinabant, Suvorexant, Suxibuzone, Synthetic Conjugated Estrogens, A, Synthetic Conjugated Estrogens, B, Tacrine, Tacrolimus, Tadalafil, Tafenoquine, Talbutal, Talinolol, Talniflumate, Talopram, Tamoxifen, Tamsulosin, Tandospirone, Tapentadol, Taranabant, Tasimelteon, Taspoglutide, Taurocholic acid, Taxifolin, Tazemetostat, TD-8954, Technetium Tc-99m ciprofloxacin, Technetium Tc-99m exametazime, Technetium Tc-99m mebrofenin, Technetium Tc-99m oxidronate, Technetium Tc-99m pyrophosphate, Tedizolid phosphate, Teduglutide, Tegafur, Tegaserod, Telavancin, Telithromycin, Telmisartan, Temafloxacin, Temazepam, Temozolomide, Temsirolimus, Tenamfetamine, Tenecteplase, Teneligliptin, Tenidap, Teniposide, Tenofovir, Tenofovir alafenamide, Tenofovir disoproxil, Tenoxicam, Tepoxalin, Terbinafine, Terbutaline, Terfenadine, Teriflunomide, Teriparatide, Tertatolol, Tesmilifene, Testolactone, Testosterone, Testosterone cypionate, Testosterone enanthate, Testosterone propionate, Testosterone undecanoate, Tetrabenazine, Tetracycline, Tetradecyl hydrogen sulfate (ester), Tetrahydrocannabivarin, Tetrahydropalmatine, Tetrazepam, Tetrodotoxin, Tezacaftor, Thalidomide, Theobromine, Theodrenaline, Theophylline, Thiabendazole, Thiamylal, Thiazinam, Thiethylperazine, Thiocolchicoside, Thiopental, Thiopropazate, Thioproperazine, Thioridazine, Thiotepa, Thiothixene, Thonzylamine, Thyroid, porcine, Thyrotropin, Thyrotropin alfa, Tiagabine, Tianeptine, Tiapride, Tiaprofenic acid, Ticagrelor, Ticlopidine, Tiemonium iodide, Tienilic acid, Tiletamine, Tilidine, Tiludronic acid, Timepidium, Timolol, Tinidazole, Tinoridine, Tinzaparin, Tioclomarol, Tiopronin, Tiotropium, Tipranavir, Tiratricol, Tirofiban, Tirzepatide, Tixocortol, Tizanidine, Tobramycin, Tocainide, Tocilizumab, Tocopherol, Tocopherylquinone, Tofacitinib, Tofisopam, Tofogliflozin, Tolazamide, Tolbutamide, Tolcapone, Tolfenamic acid, Tolmetin, Toloxatone, Tolperisone, Tolterodine, Tolvaptan, Topiramate, Topiroxostat, Topotecan, Torasemide, Tositumomab, Trabectedin, Tramadol, Trametinib, Tramiprosate, Tranilast, Tranylcypromine, Trapidil, Trastuzumab emtansine, Trazodone, Treprostinil, Tretinoin, Triamcinolone, Triamterene, Triazolam, Tricaine, Trichlormethiazide, Trichloroethylene, Triclabendazole, Triclofos, Tridihexethyl, Triethylenetetramine, Trifluoperazine, Trifluperidol, Triflupromazine, Trifluridine, Triflusal, Trihexyphenidyl, Trimebutine, Trimethadione, Trimethobenzamide, Trimethoprim, Trimetrexate, Trimipramine, Tripelennamine, Triprolidine, Troglitazone, Tropatepine, Tropisetron, Trospium, Trovafloxacin, Troxerutin, Tryptophan, Tubocurarine, Tucatinib, Ubidecarenone, Ubrogepant, Ularitide, Umeclidinium, Urapidil, Urethane, Uric acid, Urokinase, Ursodeoxycholic acid, Vabicaserin, Vaborbactam, Vadimezan, Valaciclovir, Valbenazine, Valdecoxib, Valganciclovir, Valinomycin, Valnoctamide, Valomaciclovir, Valproate bismuth, Valproic acid, Valpromide, Valsartan, Vancomycin, Vandetanib, Vardenafil, Varenicline, Vecuronium, Velpatasvir, Vemurafenib, Venetoclax, Venlafaxine, Veralipride, Verapamil, Vernakalant, Vicriviroc, Vigabatrin, Vilanterol, Vilazodone, Vildagliptin, Viloxazine, Vinbarbital, Vinblastine, Vincristine, Vindesine, Vinflunine, Vinorelbine, Vinpocetine, Vinyl ether, Vinylbital, Vismodegib, Vitamin D, Voglibose, Vorapaxar, Voriconazole, Vortioxetine, Voxelotor, Voxilaprevir, Warfarin, WIN 55212-2, Wortmannin, Xanthine, Ximelagatran, Xipamide, Xylazine, YKP-1358, Yohimbine, Zafirlukast, Zaleplon, Zaltoprofen, Zanamivir, Zanubrutinib, Ziconotide, Zidovudine, Zileuton, Zimelidine, Zinc citrate, Ziprasidone, Zolazepam, Zolmitriptan, Zolpidem, Zomepirac, Zonisamide, Zopiclone, Zotepine, Zuclopenthixol</data>
  <data key="d13">Fluvoxamine</data>
  <data key="d14">https://www.drugbank.ca/structures/DB00176/image.svg</data>
  <data key="d15">Drug</data>
  <data key="d16">2</data>
  <data key="d17">0.14731987151359685</data>
  <data key="d18">0.00018015033596636268</data>
  <data key="d19">4.283295358627677e-05</data>
  <data key="d20">0</data>
  <data key="d21">0</data>
  <data key="d22">#FC5F67</data>
  <data key="d23">#FB3640</data>
</node>
<node id="Bicalutamide">
  <data key="d0">DB01128</data>
  <data key="d1">CC(CS(=O)(=O)C1=CC=C(C=C1)F)(C(=O)NC2=CC(=C(C=C2)C#N)C(F)(F)F)O</data>
  <data key="d2">L</data>
  <data key="d3">L02</data>
  <data key="d4">L02A, L02B</data>
  <data key="d5">L02AE, L02BB</data>
  <data key="d6">L02AE51, L02BB03</data>
  <data key="d7">Androgen receptor</data>
  <data key="d8">Cytochrome P450 3A4, Cytochrome P450 2C19, Cytochrome P450 2C9, Cytochrome P450 2D6</data>
  <data key="d9"></data>
  <data key="d10">Multidrug resistance protein 1</data>
  <data key="d11">Transcription factor</data>
  <data key="d12">(R)-warfarin, (S)-Warfarin, 4-Methoxyamphetamine, 5-methoxy-N,N-dimethyltryptamine, 6-Deoxyerythronolide B, 7-ethyl-10-hydroxycamptothecin, 9-aminocamptothecin, Abametapir, Abatacept, Abemaciclib, Acalabrutinib, Acebutolol, Acenocoumarol, Acetaminophen, Acetazolamide, Acetohexamide, Acetylsalicylic acid, Adalimumab, Afelimomab, Albendazole, Aldesleukin, Alectinib, Alfuzosin, Allylestrenol, Almotriptan, Alogliptin, Alosetron, Alpelisib, Alprazolam, Alprenolol, Aminoglutethimide, Aminophenazone, Aminophylline, Amiodarone, Amitriptyline, Amobarbital, Amoxapine, Amphetamine, Amphotericin B, Amprenavir, Anakinra, Anisodamine, Antipyrine, Apalutamide, Apixaban, Apremilast, Aprepitant, Aprindine, Aprobarbital, Arachidonic Acid, Arformoterol, Aripiprazole, Aripiprazole lauroxil, Armodafinil, Arotinolol, Artemether, Astemizole, Asunaprevir, Atazanavir, Atenolol, Atomoxetine, Atorvastatin, Avapritinib, Avasimibe, AVE9633, Axitinib, Azelastine, Azithromycin, Barbexaclone, Barbital, Baricitinib, Barnidipine, Beclomethasone dipropionate, Benidipine, Benzatropine, Benzyl alcohol, Bepridil, Berotralstat, Betamethasone, Betamethasone phosphate, Betaxolol, Bevantolol, Bexarotene, Bicifadine, Bifonazole, Black cohosh, Boceprevir, Bopindolol, Bortezomib, Bosentan, Bosutinib, Brefeldin A, Brentuximab vedotin, Brexpiprazole, Brigatinib, Brivaracetam, Bromocriptine, Bryostatin 1, Bucindolol, Budesonide, Bufuralol, Bupivacaine, Bupranolol, Buprenorphine, Bupropion, Buspirone, Busulfan, Butalbital, Butyrfentanyl, Cabazitaxel, Cabergoline, Cabozantinib, Calcitriol, Canakinumab, Candesartan, Candesartan cilexetil, Candicidin, Cannabidiol, Capecitabine, Capromab pendetide, Capsaicin, Carbamazepine, Carbomycin, Carbutamide, Cariprazine, Carisoprodol, Carvedilol, Cefradine, Celecoxib, Celiprolol, Cenobamate, Cephalexin, Ceritinib, Cerivastatin, Certolizumab pegol, Cethromycin, Cevimeline, Chloramphenicol, Chloroquine, Chlorpheniramine, Chlorpromazine, Chlorpropamide, Chlorzoxazone, Choline C 11, Ciclesonide, Cilostazol, Cimetidine, Cinnarizine, Ciprofloxacin, Cisapride, Citalopram, Clarithromycin, Clevidipine, Clobazam, Clobetasol, Clobetasol propionate, Clocortolone acetate, Clofazimine, Clofibrate, Clomipramine, Clonidine, Clopidogrel, Cloprednol, Cloranolol, Clozapine, Cobicistat, Cobimetinib, Codeine, Colchicine, Coltuximab ravtansine, Conivaptan, Copanlisib, Corticotropin, Cortisone, Cortisone acetate, Cortivazol, Coumarin, Crizotinib, Curcumin sulfate, Cyclophosphamide, Cyclosporine, Cyproterone acetate, Dabrafenib, Dacomitinib, Dalfopristin, Danazol, Danoprevir, Dapagliflozin, Dapoxetine, Dapsone, Darbepoetin alfa, Darifenacin, Darunavir, Dasabuvir, Dasatinib, Daunorubicin, Debrisoquine, Deferasirox, Deflazacort, Delavirdine, Desipramine, Desogestrel, Desvenlafaxine, Deutetrabenazine, Dexamethasone, Dexamethasone isonicotinate, Dexchlorpheniramine, Dexchlorpheniramine maleate, Dexfenfluramine, Dexibuprofen, Dexlansoprazole, Dexrabeprazole, Dextroamphetamine, Dextromethorphan, Dextropropoxyphene, Diazepam, Diclofenac, Dicloxacillin, Dicoumarol, Diethylstilbestrol, Difluocortolone, Digitoxin, Dihydrocodeine, Dihydroergocornine, Dihydroergocristine, Dihydroergocryptine, Dihydroergotamine, Diltiazem, Dimethyl sulfoxide, Diphenhydramine, Dirithromycin, Ditiocarb, Docetaxel, Doconexent, Dofetilide, Dolasetron, Domperidone, Donepezil, Doramectin, Dosulepin, Dovitinib, Doxazosin, Doxepin, Doxorubicin, Doxycycline, Dronabinol, Dronedarone, Drospirenone, Duloxetine, Duvelisib, Ebastine, Echinacea, Efavirenz, Efonidipine, Elagolix, Elbasvir, Eletriptan, Elexacaftor, Eliglustat, Elvitegravir, Emapalumab, Enasidenib, Encainide, Enclomiphene, Encorafenib, Entrectinib, Enzalutamide, Epanolol, Epinastine, Epinephrine, Epofolate, Epothilone D, Eprinomectin, Erdafitinib, Ergotamine, Erlotinib, Erythromycin, Erythropoietin, Esatenolol, Escitalopram, Esketamine, Eslicarbazepine, Eslicarbazepine acetate, Esmirtazapine, Esmolol, Esomeprazole, Estradiol, Estradiol acetate, Estradiol benzoate, Estradiol cypionate, Estradiol dienanthate, Estradiol valerate, Estrone, Estrone sulfate, Eszopiclone, Etanercept, Ethanol, Ethinylestradiol, Ethotoin, Ethylmorphine, Etizolam, Etodolac, Etoposide, Etoricoxib, Etravirine, Everolimus, Famciclovir, Fedratinib, Felbamate, Felodipine, Fenofibrate, Fentanyl, Fesoterodine, Flecainide, Flucloxacillin, Fluconazole, Fluindione, Flunarizine, Flunisolide, Flunitrazepam, Fluocinolone acetonide, Fluocinonide, Fluocortolone, Fluoxetine, Fluprednidene, Flurbiprofen, Flurithromycin, Fluticasone, Fluticasone furoate, Fluticasone propionate, Fluvastatin, Fluvoxamine, Formestane, Formoterol, Fosaprepitant, Fosnetupitant, Fosphenytoin, Fostamatinib, Fusidic acid, Galantamine, Gallium Ga-68 gozetotide, Gefitinib, Genistein, Gilteritinib, Glecaprevir, Glibornuride, Gliclazide, Glimepiride, Glipizide, Gliquidone, Glisoxepide, Glyburide, Glycerol phenylbutyrate, Golimumab, GPI-1485, Griseofulvin, Haloperidol, Halothane, Hexobarbital, Hydralazine, Hydrocodone, Hydrocortamate, Hydrocortisone, Hydrocortisone acetate, Hydrocortisone butyrate, Hydrocortisone succinate, Hydromorphone, Hydroxychloroquine, Ibrutinib, Ibuprofen, Idarubicin, Idelalisib, Ifosfamide, Iloperidone, Imatinib, Imipramine, Indalpine, Indenolol, Indisulam, Indomethacin, Infliximab, Ipecac, Irbesartan, Irinotecan, Isavuconazole, Isavuconazonium, Isoniazid, Isradipine, Istradefylline, Itraconazole, Ivacaftor, Ivermectin, Ivosidenib, Ixabepilone, Ixazomib, Ketamine, Ketazolam, Ketobemidone, Ketoconazole, Ketorolac, Kitasamycin, KOS-1584, Labetalol, Lacosamide, Landiolol, Lanreotide, Lansoprazole, Lapatinib, Lefamulin, Leflunomide, Lenvatinib, Lesinurad, Lestaurtinib, Letermovir, Levacetylmethadol, Levamlodipine, Levobetaxolol, Levomilnacipran, Licofelone, Lidocaine, Linagliptin, Lisdexamfetamine, Lisuride, Lofexidine, Lomitapide, Lonafarnib, Loperamide, Lopinavir, Lorazepam, Lorcaserin, Lorlatinib, Lornoxicam, Lorpiprazole, Lorvotuzumab mertansine, Losartan, Lovastatin, Lumacaftor, Lumefantrine, Lumiracoxib, Lynestrenol, Lysergic acid diethylamide, Manidipine, Maprotiline, Meclizine, Medical Cannabis, Medroxyprogesterone acetate, Mefenamic acid, Mefloquine, Melatonin, Melengestrol acetate, Meloxicam, Mepartricin, Meperidine, Mephenytoin, Mepindolol, Meprednisone, Mequitazine, Mesoridazine, Mestranol, Metahexamide, Metamfetamine, Metamizole, Methadone, Methimazole, Methohexital, Methotrexate, Methotrimeprazine, Methoxy polyethylene glycol-epoetin beta, Methoxyflurane, Methsuximide, Methylene blue, Methylergometrine, Methylphenobarbital, Methylprednisolone, Methylprednisolone hemisuccinate, Methylprednisone, Methysergide, Metoclopramide, Metoprolol, Metreleptin, Metronidazole, Metyrapone, Mexiletine, Mianserin, Mibefradil, Miconazole, Midazolam, Midecamycin, Midomafetamine, Midostaurin, Mifepristone, Milnacipran, Minaprine, Miocamycin, Mirabegron, Mirtazapine, Mirvetuximab Soravtansine, Mitemcinal, Mitotane, Mitoxantrone, Moclobemide, Modafinil, Mometasone, Mometasone furoate, Montelukast, Nabiximols, Nabumetone, Nadolol, Nafcillin, Naloxone, Naproxen, Nateglinide, Nebivolol, Nefazodone, Neratinib, Netupitant, Nevirapine, Niacin, Nicardipine, Nicergoline, Niclosamide, Nicotine, Nifedipine, Nilotinib, Nilvadipine, Nintedanib, Nitric Oxide, Norethisterone, Norfloxacin, Norgestimate, Nortriptyline, Noscapine, Octreotide, Olanzapine, Olaparib, Oleandomycin, Oliceridine, Olodaterol, Omeprazole, Ondansetron, Opipramol, Opium, Oritavancin, Orlistat, Orphenadrine, Osilodrostat, Osimertinib, Ospemifene, Oxcarbazepine, Oxetacaine, Oxprenolol, Oxybutynin, Oxycodone, Oxymetholone, Oxymorphone, Paclitaxel, Palbociclib, Paliperidone, Palonosetron, Panobinostat, Pantoprazole, Paramethadione, Paramethasone, Parecoxib, Paroxetine, Pasireotide, Patupilone, Pazopanib, Peginesatide, Pegvisomant, Penbutolol, Pentamidine, Pentobarbital, Peppermint oil, Perampanel, Perhexiline, Perospirone, Perphenazine, Pexidartinib, Phenacetin, Phenelzine, Phenformin, Phenobarbital, Phenprocoumon, Phentermine, Phenylbutazone, Phenytoin, Pilocarpine, Pimozide, Pindolol, Piperaquine, Piperazine, Pipotiazine, Piroxicam, Pitavastatin, Pitolisant, Pomalidomide, Ponatinib, Posaconazole, Practolol, Pralsetinib, Pranlukast, Prasugrel, Praziquantel, Prednisolone, Prednisolone acetate, Prednisolone hemisuccinate, Prednisolone phosphate, Prednisone acetate, Prednylidene, Primaquine, Primidone, Probenecid, Procainamide, Prochlorperazine, Progesterone, Proguanil, Promazine, Promethazine, Propacetamol, Propafenone, Propofol, Propranolol, Protriptyline, Prucalopride, Quazepam, Quetiapine, Quinidine, Quinine, Quinupristin, R,S-Warfarin alcohol, Rabeprazole, Raloxifene, Ramelteon, Ranolazine, Regorafenib, Remacemide, Remoxipride, Repinotan, Resveratrol, Retapamulin, Revefenacin, Ribociclib, Ridaforolimus, Rifabutin, Rifampicin, Rifamycin, Rifapentine, Rifaximin, Rilonacept, Rilpivirine, Risperidone, Ritonavir, Rofecoxib, Roflumilast, Rokitamycin, Romidepsin, Rosiglitazone, Rosuvastatin, Rotigotine, Roxithromycin, Rucaparib, Rufinamide, Rupatadine, Rutin, Ruxolitinib, S,R-Warfarin alcohol, Sagopilone, Salicylic acid, Saquinavir, Saracatinib, Sarilumab, Satralizumab, Secobarbital, Secukinumab, Selamectin, Selegiline, Selumetinib, Seproxetine, Seratrodast, Sertindole, Sertraline, Sildenafil, Siltuximab, Simeprevir, Simvastatin, Siponimod, Sirolimus, Sitaxentan, Solifenacin, Solithromycin, Somatostatin, Sonidegib, Sorafenib, Sotalol, Sparteine, St. John's Wort, Stiripentol, Sulfamethoxazole, Sulfinpyrazone, Sunitinib, Suvorexant, Tacrolimus, Tafenoquine, Talinolol, Tamoxifen, Tamsulosin, Tapentadol, Tasimelteon, Tazemetostat, Tegaserod, Telaprevir, Telithromycin, Temsirolimus, Teniposide, Tenofovir, Tenofovir alafenamide, Tenoxicam, Terbinafine, Terfenadine, Tertatolol, Tesmilifene, Testosterone, Testosterone cypionate, Testosterone enanthate, Testosterone undecanoate, Tetrabenazine, Tetracycline, Thalidomide, Theophylline, Thiamylal, Thiopental, Thioridazine, Thiotepa, Tianeptine, Ticagrelor, Ticlopidine, Tildipirosin, Tilmicosin, Timolol, Tiotropium, Tipranavir, Tocilizumab, Tofacitinib, Tofisopam, Tolazamide, Tolbutamide, Tolterodine, Tolvaptan, Topiramate, Topiroxostat, Topotecan, Torasemide, Trabectedin, Tramadol, Trametinib, Tranilast, Tranylcypromine, Trastuzumab emtansine, Trazodone, Treprostinil, Tretinoin, Triamcinolone, Triclabendazole, Trimethadione, Trimethoprim, Trimipramine, Troglitazone, Troleandomycin, Tucatinib, Tylosin, Tylvalosin, Ubrogepant, Umeclidinium, Valbenazine, Valdecoxib, Valproic acid, Valsartan, Vandetanib, Vapreotide, Vardenafil, Vemurafenib, Venetoclax, Venlafaxine, Verapamil, Vernakalant, Vicriviroc, Vilazodone, Vinblastine, Vincristine, Vindesine, Vinflunine, Vinorelbine, Vismodegib, Vitamin D, Vitamin E, Vorapaxar, Voriconazole, Vortioxetine, Voxelotor, Warfarin, WIN 55212-2, Ximelagatran, Yohimbine, Zafirlukast, Zaltoprofen, Zanubrutinib, Zidovudine, Zileuton, Zimelidine, Ziprasidone, Zolpidem, Zonisamide, Zopiclone, Zuclopenthixol</data>
  <data key="d13">Bicalutamide</data>
  <data key="d14">https://www.drugbank.ca/structures/DB01128/image.svg</data>
  <data key="d15">Drug</data>
  <data key="d16">1</data>
  <data key="d17">0.14689017960310072</data>
  <data key="d18">0.0</data>
  <data key="d19">4.333395793963039e-05</data>
  <data key="d20">0</data>
  <data key="d21">0</data>
  <data key="d22">#FC5F67</data>
  <data key="d23">#FB3640</data>
</node>
<node id="Merimepodib">
  <data key="d0">DB04862</data>
  <data key="d1">COC1=C(C=CC(=C1)NC(=O)NC2=CC=CC(=C2)CNC(=O)O[C@H]3CCOC3)C4=CN=CO4</data>
  <data key="d2">Not Available</data>
  <data key="d3">Not Available</data>
  <data key="d4">Not Available</data>
  <data key="d5">Not Available</data>
  <data key="d6">Not Available</data>
  <data key="d7">Inosine-5'-monophosphate dehydrogenase</data>
  <data key="d8"></data>
  <data key="d9"></data>
  <data key="d10"></data>
  <data key="d11">Not Available</data>
  <data key="d12"></data>
  <data key="d13">Merimepodib</data>
  <data key="d14">https://www.drugbank.ca/structures/DB04862/image.svg</data>
  <data key="d15">Drug</data>
  <data key="d16">1</data>
  <data key="d17">0.0006868131868131869</data>
  <data key="d18">0.0</data>
  <data key="d19">5.0830653221943947e-85</data>
  <data key="d20">0</data>
  <data key="d21">70</data>
  <data key="d22">#FC5F67</data>
  <data key="d23">#FB3640</data>
</node>
<node id="Inosine-5'-monophosphate dehydrogenase">
  <data key="d24">guaB</data>
  <data key="d0">P0C0H6</data>
  <data key="d25">1ZFJ</data>
  <data key="d26">Streptococcus pyogenes</data>
  <data key="d27">Not Available</data>
  <data key="d28">Not Available</data>
  <data key="d29">Not Available</data>
  <data key="d30"></data>
  <data key="d31">Streptococcus pyogenes</data>
  <data key="d32">Inosinic Acid, Merimepodib</data>
  <data key="d33">https://www.drugbank.ca/polypeptides/P0C0H6</data>
  <data key="d13">Inosine-5'-monophosphate dehydrogenase</data>
  <data key="d14">https://cdn.rcsb.org/images/structures/zf/1zfj/1zfj_assembly-1.jpeg</data>
  <data key="d15">Target</data>
  <data key="d16">1</data>
  <data key="d17">0.0006868131868131869</data>
  <data key="d18">0.0</data>
  <data key="d19">5.0830653221943947e-85</data>
  <data key="d20">0</data>
  <data key="d21">0</data>
  <data key="d22">#12EAEA</data>
  <data key="d23">#0EBEBE</data>
</node>
<node id="Linagliptin">
  <data key="d0">DB08882</data>
  <data key="d1">CC#CCN1C2=C(N=C1N3CCC[C@H](C3)N)N(C(=O)N(C2=O)CC4=NC5=CC=CC=C5C(=N4)C)C</data>
  <data key="d2">A</data>
  <data key="d3">A10</data>
  <data key="d4">A10B</data>
  <data key="d5">A10BH, A10BD</data>
  <data key="d6">A10BH05, A10BD19, A10BD11</data>
  <data key="d7">Dipeptidyl peptidase 4</data>
  <data key="d8">Cytochrome P450 3A4</data>
  <data key="d9"></data>
  <data key="d10">Multidrug resistance protein 1, Solute carrier family 22 member 1, Solute carrier family 22 member 2, Solute carrier family 22 member 3</data>
  <data key="d11">Enzyme</data>
  <data key="d12">(R)-warfarin, (S)-Warfarin, 2,4-thiazolidinedione, 5-(2-methylpiperazine-1-sulfonyl)isoquinoline, 6-Deoxyerythronolide B, 7-ethyl-10-hydroxycamptothecin, 7,8-Dichloro-1,2,3,4-tetrahydroisoquinoline, 9-aminocamptothecin, Abametapir, Abatacept, Abemaciclib, Acalabrutinib, Acarbose, Acebutolol, Acenocoumarol, Acetaminophen, Acetazolamide, Acetohexamide, Acetyl sulfisoxazole, Acetylcholine, Acetyldigoxin, Acetylsalicylic acid, Acyclovir, Adalimumab, Afatinib, Afelimomab, Agmatine, AICA ribonucleotide, Alaproclate, Albendazole, Albiglutide, Alclometasone, Aldesleukin, Aldosterone, Alectinib, Alfuzosin, Allicin, Allylestrenol, Alogliptin, Aloxiprin, Alpelisib, Alprazolam, Alprenolol, Alteplase, Amantadine, Ambrisentan, Amcinonide, Amediplase, AMG-222, Amiloride, Amineptine, Aminoglutethimide, Aminohippuric acid, Aminophylline, Aminosalicylic acid, Amiodarone, Amitriptyline, Amitriptylinoxide, Amlodipine, Amobarbital, Amoxapine, Amphetamine, Amphotericin B, Amprenavir, Anagliptin, Anakinra, Anisodamine, Anistreplase, Apalutamide, Apixaban, Apremilast, Aprepitant, Aprobarbital, Aranidipine, Aripiprazole, Aripiprazole lauroxil, Armodafinil, Arotinolol, Arsenic trioxide, Articaine, Asenapine, Astemizole, Asunaprevir, Atazanavir, Atenolol, Atorvastatin, Avanafil, Avasimibe, Avatrombopag, AVE9633, Axitinib, Azelnidipine, Azilsartan medoxomil, Azithromycin, Azosemide, Baclofen, Balaglitazone, Balsalazide, Barbexaclone, Barbital, Baricitinib, Barnidipine, Beclomethasone dipropionate, Belantamab mafodotin, Belinostat, Benazepril, Benazeprilat, Bencyclane, Bendamustine, Bendroflumethiazide, Benfluorex, Benidipine, Benmoxin, Benzthiazide, Bepridil, Berotralstat, Betamethasone, Betamethasone phosphate, Betaxolol, Betrixaban, Bevantolol, Bexarotene, Bicalutamide, Bifonazole, Binimetinib, Biricodar, Bisegliptin, Bismuth subsalicylate, Bisoprolol, Black cohosh, Boceprevir, Bopindolol, Bortezomib, Bosentan, Bosutinib, Brefeldin A, Brentuximab vedotin, Brexpiprazole, Brigatinib, Brofaromine, Bromocriptine, Bryostatin 1, Bucindolol, Budesonide, Buformin, Bufuralol, Bumetanide, Bupranolol, Buprenorphine, Bupropion, Buserelin, Busulfan, Butalbital, Butriptyline, Cabazitaxel, Cabergoline, Calcitriol, Canagliflozin, Canakinumab, Candicidin, Capsaicin, Captopril, Carbamazepine, Carbaspirin calcium, Carbomycin, Carboxyamidotriazole, Carbutamide, Carfilzomib, Carmegliptin, Caroverine, Caroxazone, Carvedilol, Cefradine, Celecoxib, Celiprolol, Cenobamate, Cephalexin, Ceritinib, Cerivastatin, Certolizumab pegol, Cethromycin, Chloramphenicol, Chlorothiazide, Chlorpheniramine, Chlorpromazine, Chlorpropamide, Chlorsulfaquinoxaline, Chlorthalidone, Choline, Choline salicylate, Cibenzoline, Ciclesonide, Ciglitazone, Cilazapril, Cilazaprilat, Cilnidipine, Cilostazol, Cimetidine, Cinnarizine, Cinoxacin, Ciprofloxacin, Cisapride, Cisplatin, Citalopram, Clarithromycin, Clevidipine, Clinafloxacin, Clobazam, Clobetasol, Clobetasol propionate, Clobetasone, Clocortolone, Clocortolone acetate, Clofarabine, Clofazimine, Clofenamide, Clofibrate, Clomifene, Clomipramine, Clonidine, Clopamide, Clopidogrel, Cloprednol, Cloranolol, Clorexolone, Clorgiline, Clorsulon, Clozapine, Cobicistat, Cobimetinib, Codeine, Colchicine, Coltuximab ravtansine, Conivaptan, Conjugated estrogens, Copanlisib, Corticotropin, Cortisone, Cortisone acetate, Cortivazol, Crizotinib, Curcumin sulfate, Cyclandelate, Cyclopenthiazide, Cyclophosphamide, Cyclosporine, Cyclothiazide, Cyproterone acetate, Cytarabine, D-Levofloxacin, Dabigatran etexilate, Dabrafenib, Daclatasvir, Dacomitinib, Dactinomycin, Dalfampridine, Dalfopristin, Danazol, Danoprevir, Dapagliflozin, Dapoxetine, Darodipine, Darolutamide, Darunavir, Dasabuvir, Dasatinib, Daunorubicin, Deferasirox, Deflazacort, Delafloxacin, Delapril, Delavirdine, Dersalazine, Desipramine, Desogestrel, Desonide, Desoximetasone, Desvenlafaxine, Dexamethasone, Dexamethasone isonicotinate, Dexchlorpheniramine maleate, Dexniguldipine, Dexpropranolol, Dextropropoxyphene, Dexverapamil, Diazepam, Diazoxide, Dibenzepin, Diclofenac, Diclofenamide, Dicloxacillin, Dienogest, Diethylstilbestrol, Diflorasone, Difloxacin, Diflunisal, Difluocortolone, Difluprednate, Digitoxin, Digoxin, Dihydroergocornine, Dihydroergocristine, Dihydroergocryptine, Dihydroergotamine, Diltiazem, Dimetacrine, Dimethyl sulfoxide, Dinoprostone, Diphenhydramine, Dirithromycin, Disopyramide, Ditiocarb, Docetaxel, Dofetilide, Dolutegravir, Dopamine, Doramectin, Dosulepin, Dotarizine, Dovitinib, Doxazosin, Doxepin, Doxorubicin, Doxycycline, Dronedarone, Drospirenone, Dulaglutide, Duloxetine, Dutogliptin, Duvelisib, Ebastine, Echinacea, Edoxaban, Efavirenz, Efonidipine, Elacridar, Elagolix, Elbasvir, Elexacaftor, Eliglustat, Elvitegravir, Emapalumab, Emopamil, Enalapril, Enalaprilat, Enasidenib, Enfortumab vedotin, Englitazone, Enoxacin, Enrofloxacin, Entrectinib, Enzalutamide, Epanolol, Eperisone, Ephedra sinica root, Epinephrine, Epitizide, Eplerenone, Epofolate, Epothilone D, Eprinomectin, Eprosartan, Erdafitinib, Ergotamine, Erlotinib, Ertugliflozin, Erythromycin, Esatenolol, Escitalopram, Esketamine, Eslicarbazepine, Eslicarbazepine acetate, Estradiol, Estradiol acetate, Estradiol benzoate, Estradiol cypionate, Estradiol dienanthate, Estradiol valerate, Estrone sulfate, Eszopiclone, Etacrynic acid, Etanercept, Ethanol, Ethinylestradiol, Ethosuximide, Ethotoin, Ethoxzolamide, Ethynodiol diacetate, Etonogestrel, Etoposide, Etoricoxib, Etravirine, Everolimus, Evogliptin, Exenatide, Famciclovir, Famotidine, Fasudil, Favipiravir, Fedratinib, Felbamate, Felodipine, Fendiline, Fenofibrate, Fenquizone, Fentanyl, Fexofenadine, Fish oil, Fleroxacin, Flibanserin, Fluclorolone, Flucloxacillin, Fluconazole, Fludrocortisone, Flumequine, Flumethasone, Flunarizine, Flunisolide, Fluocinolone acetonide, Fluocinonide, Fluocortin, Fluocortolone, Fluorometholone, Fluoxetine, Fluoxymesterone, Fluperolone, Fluprednidene, Fluprednidene acetate, Fluprednisolone, Flurandrenolide, Flurazepam, Flurithromycin, Fluspirilene, Fluticasone, Fluticasone furoate, Fluticasone propionate, Fluvastatin, Fluvoxamine, Forasartan, Formestane, Formocortal, Formoterol, Fosamprenavir, Fosaprepitant, Fosinopril, Fosinoprilat, Fosnetupitant, Fosphenytoin, Fostamatinib, Fostemsavir, Furazolidone, Furosemide, Fusidic acid, Gallopamil, Ganciclovir, Garenoxacin, Gastric inhibitory polypeptide, Gatifloxacin, Gefitinib, Gemcitabine, Gemifloxacin, Gemigliptin, Genistein, Gilteritinib, Glasdegib, Glecaprevir, Glibornuride, Gliclazide, Glimepiride, Glipizide, Gliquidone, Glisoxepide, GLPG-0492, Glyburide, Glycerol phenylbutyrate, Glymidine, Golimumab, Goserelin, Gosogliptin, GPI-1485, Grapiprant, Grazoprevir, Grepafloxacin, Griseofulvin, Guacetisal, Guanfacine, Guanidine, Guar gum, Halcinonide, Halometasone, Haloperidol, Harmaline, Histamine, Histrelin, Hydracarbazine, Hydralazine, Hydrochlorothiazide, Hydrocortamate, Hydrocortisone, Hydrocortisone aceponate, Hydrocortisone acetate, Hydrocortisone butyrate, Hydrocortisone cypionate, Hydrocortisone probutate, Hydrocortisone succinate, Hydrocortisone valerate, Hydroflumethiazide, Hydroxychloroquine, Hydroxyfasudil, Hydroxyprogesterone caproate, Ibrutinib, Ibuprofen, Icatibant, Idelalisib, Ifosfamide, Iloperidone, Imatinib, Imidapril, Imipramine, Imipramine oxide, Indacaterol, Indalpine, Indapamide, Indenolol, Indinavir, Indisulam, Indomethacin, Infliximab, Inotuzumab ozogamicin, Insulin argine, Insulin aspart, Insulin beef, Insulin degludec, Insulin detemir, Insulin glargine, Insulin glulisine, Insulin human, Insulin lispro, Insulin peglispro, Insulin pork, Insulin tregopil, Ipragliflozin, Iprindole, Iproniazid, Irbesartan, Irinotecan, Isavuconazole, Isavuconazonium, Isocarboxazid, Isoniazid, Isradipine, Istradefylline, Itraconazole, Ivabradine, Ivacaftor, Ivermectin, Ivosidenib, Ixabepilone, Ixazomib, Ketamine, Ketazolam, Ketoconazole, Kitasamycin, KOS-1584, Labetalol, Lacidipine, Lacosamide, Lamivudine, Lamotrigine, Laniquidar, Lanoteplase, Lanreotide, Lansoprazole, Lapatinib, Larotrectinib, Lasmiditan, Ledipasvir, Lefamulin, Lemborexant, Lenvatinib, Lercanidipine, Lesinurad, Lestaurtinib, Letermovir, Leuprolide, Levacetylmethadol, Levamlodipine, Levobetaxolol, Levofloxacin, Levomilnacipran, Levonorgestrel, Levothyroxine, Lidoflazine, Linezolid, Liothyronine, Liotrix, Lipoic acid, Liraglutide, Lisinopril, Lixisenatide, Lobeglitazone, Lofepramine, Lomefloxacin, Lomerizine, Lomitapide, Lonafarnib, Loperamide, Lopinavir, Lorazepam, Lorvotuzumab mertansine, Losartan, Loteprednol, Lovastatin, Loxapine, Lumacaftor, Lumateperone, Lumefantrine, Lurasidone, Lurbinectedin, Lusutrombopag, Magnesium sulfate, Manidipine, Mannitol, Mebanazine, Mebutizide, Mecasermin, Medical Cannabis, Medroxyprogesterone acetate, Medrysone, Mefloquine, Mefruside, Megestrol acetate, Melengestrol, Melengestrol acetate, Melitracen, Memantine, Mepartricin, Meperidine, Mepindolol, Meprednisone, Mequitazine, Mesalazine, Mesterolone, Mestranol, Metahexamide, Metamizole, Methadone, Methazolamide, Methimazole, Methohexital, Methotrexate, Methotrimeprazine, Methsuximide, Methyclothiazide, Methyl salicylate, Methylene blue, Methylergometrine, Methylphenobarbital, Methylprednisolone, Methylprednisolone aceponate, Methylprednisolone hemisuccinate, Methylprednisone, Methyltestosterone, Methysergide, Meticrane, Metildigoxin, Metolazone, Metoprolol, Metreleptin, Metronidazole, Metyrapone, Mibefradil, Miconazole, Midazolam, Midecamycin, Midostaurin, Mifepristone, Miglitol, Milnacipran, Minaprine, Miocamycin, Mirabegron, Mirtazapine, Mirvetuximab Soravtansine, Mitemcinal, Mitiglinide, Mitotane, Mitoxantrone, Moclobemide, Modafinil, Moexipril, Moexiprilat, Mometasone, Mometasone furoate, Morphine, Moxifloxacin, Nadolol, Nafamostat, Nafcillin, Naftopidil, Nalidixic acid, Naloxegol, Naloxone, Nandrolone, Nandrolone decanoate, Nandrolone phenpropionate, Nateglinide, NBI-6024, Nebivolol, Nefazodone, Nelfinavir, Nemonoxacin, Neratinib, Netoglitazone, Netupitant, Niacin, Nialamide, Nicardipine, Nicotine, Nifedipine, Niguldipine, Nilotinib, Niludipine, Nilvadipine, Nimesulide, Nimodipine, Nintedanib, Nisoldipine, Nitrendipine, Nitric Oxide, Nitroaspirin, NN344, Norepinephrine, Norethisterone, Norfloxacin, Norgestimate, Nortriptyline, Noscapine, Nylidrin, Octamoxin, Octreotide, Odanacatib, Ofloxacin, Olanzapine, Olaparib, Oleandomycin, Oliceridine, Olsalazine, Omadacycline, Omapatrilat, Omarigliptin, Ombitasvir, Omeprazole, ONT-093, Opipramol, Orbifloxacin, Oritavancin, Orlistat, Orphenadrine, Osilodrostat, Osimertinib, Otilonium, Oxaliplatin, Oxandrolone, Oxaprotiline, Oxcarbazepine, Oxetacaine, Oxolinic acid, Oxprenolol, Oxybutynin, Oxymetholone, Paclitaxel, Palbociclib, Paliperidone, Pancuronium, Panobinostat, Paramethasone, Pargyline, Paritaprevir, Paroxetine, Pasireotide, Patupilone, Pazopanib, Pazufloxacin, Pefloxacin, Pegvisomant, Pemigatinib, Penbutolol, Penfluridol, Pentamidine, Pentobarbital, Peppermint oil, Perampanel, Perhexiline, Perindopril, Perindoprilat, Pexidartinib, Phenelzine, Phenformin, Pheniprazine, Phenobarbital, Phenoxybenzamine, Phenoxypropazine, Phenprocoumon, Phentermine, Phenyl aminosalicylate, Phenylbutazone, Phenytoin, Phthalylsulfathiazole, Pibrentasvir, Pilocarpine, Pimagedine, Pimozide, Pinaverium, Pindolol, Pioglitazone, Pipemidic acid, Piperaquine, Piperazine, Pipotiazine, Piretanide, Pirlindole, Pitolisant, Pivhydrazine, Polythiazide, Pomalidomide, Ponatinib, Posaconazole, Practolol, Pralsetinib, Pramipexole, Pramlintide, Pranlukast, Pravastatin, Prazosin, Prednicarbate, Prednisolone, Prednisolone acetate, Prednisolone hemisuccinate, Prednisolone phosphate, Prednisone, Prednisone acetate, Prednylidene, Pregabalin, Prenylamine, Pretomanid, Primaquine, Primidone, Probenecid, Procainamide, Procaine, Procarbazine, Prochlorperazine, Progesterone, Propafenone, Propofol, Propranolol, Protriptyline, Prucalopride, Prulifloxacin, Pseudoephedrine, Quetiapine, Quinacrine, Quinapril, Quinaprilat, Quinethazone, Quinidine, Quinine, Quinoline Yellow WS, Quinupramine, Quinupristin, R,S-Warfarin alcohol, Rabeprazole, Raloxifene, Ramipril, Ramiprilat, Ranitidine, Ranolazine, Rasagiline, Regorafenib, Relugolix, Remacemide, Remdesivir, Remogliflozin etabonate, Repaglinide, Rescinnamine, Reserpine, Resveratrol, Retapamulin, Reteplase, Revefenacin, Ribociclib, Ridaforolimus, Rifabutin, Rifampicin, Rifamycin, Rifapentine, Rifaximin, Rilonacept, Rilpivirine, Rimegepant, Rimexolone, Ripretinib, Risperidone, Ritanserin, Ritonavir, Rivaroxaban, Rivoglitazone, Rocuronium, Rofecoxib, Roflumilast, Rokitamycin, Rolapitant, Romidepsin, Rosiglitazone, Rosoxacin, Rosuvastatin, Roxithromycin, Rucaparib, Rufinamide, Rufloxacin, Rutin, Ruxolitinib, S,R-Warfarin alcohol, Sacubitril, Safinamide, Safrazine, Sagopilone, Salicylic acid, Salmeterol, Saprisartan, Saquinavir, Saracatinib, Sarafloxacin, Sarecycline, Sarilumab, Saruplase, Satralizumab, Saxagliptin, Secobarbital, Secukinumab, Selamectin, Selegiline, Seletracetam, Selexipag, Selumetinib, Semaglutide, Seproxetine, Seratrodast, Sertraline, Setrobuvir, Sildenafil, Silodosin, Siltuximab, Simeprevir, Simvastatin, Siponimod, Sirolimus, Sitafloxacin, Sitagliptin, Sitaxentan, Sofosbuvir, Solithromycin, Solriamfetol, Somapacitan, Somatostatin, Sonidegib, Sorafenib, Sotagliflozin, Sotalol, Sparfloxacin, Spermidine, Spermine, Spirapril, St. John's Wort, Stanozolol, Stiripentol, Streptokinase, Succinylsulfathiazole, Sulfachlorpyridazine, Sulfacytine, Sulfadiazine, Sulfadicramide, Sulfadimethoxine, Sulfadoxine, Sulfaethoxypyridazine, Sulfaguanidine, Sulfaisodimidine, Sulfamazone, Sulfamerazine, Sulfameter, Sulfamethazine, Sulfamethizole, Sulfamethoxazole, Sulfamethoxypyridazine, Sulfametomidine, Sulfametopyrazine, Sulfamoxole, Sulfanitran, Sulfaperin, Sulfaphenazole, Sulfapyridine, Sulfaquinoxaline, Sulfasalazine, Sulfathiourea, Sulfatolamide, Sulfinpyrazone, Sulfisoxazole, Sumatriptan, Sunitinib, Suvorexant, Tacrolimus, Tafenoquine, Talazoparib, Talinolol, Tamoxifen, Tamsulosin, Tariquidar, Tasimelteon, Taspoglutide, Tazemetostat, Technetium Tc-99m ciprofloxacin, Technetium Tc-99m sestamibi, Tegaserod, Telaprevir, Telithromycin, Telmisartan, Temafloxacin, Temocapril, Temsirolimus, Tenecteplase, Teneligliptin, Teniposide, Tenofovir, Tenofovir alafenamide, Tenofovir disoproxil, Teprotumumab, Terbinafine, Terfenadine, Terodiline, Tertatolol, Tesmilifene, Testosterone, Testosterone cypionate, Testosterone enanthate, Testosterone propionate, Testosterone undecanoate, Tetracycline, Tetrahydropalmatine, Tetrandrine, Tezacaftor, Theophylline, Thiamine, Thiamylal, Thiopental, Thiosalicylic acid, Thiotepa, Thyroid, porcine, Thyrotropin alfa, Tianeptine, Ticagrelor, Ticlopidine, Tildipirosin, Tilmicosin, Timolol, Tipiracil, Tipranavir, Tiratricol, Tirzepatide, Tixocortol, Tocilizumab, Tofacitinib, Tofisopam, Tofogliflozin, Tolazamide, Tolbutamide, Tolfenamic acid, Toloxatone, Tolvaptan, Topiramate, Topiroxostat, Topotecan, Torasemide, Toremifene, Trabectedin, Tramadol, Trametinib, Trandolapril, Trandolaprilat, Tranilast, Tranylcypromine, Trastuzumab emtansine, Trazodone, Triamcinolone, Trichlormethiazide, Triclabendazole, Trilostane, Trimebutine, Trimethadione, Trimethoprim, Trimipramine, Triptorelin, Troglitazone, Trolamine salicylate, Troleandomycin, Trovafloxacin, Tubocurarine, Tucatinib, Tylosin, Tylvalosin, Ubidecarenone, Ubrogepant, Ulobetasol, Umeclidinium, Urokinase, Valproic acid, Valsartan, Valspodar, Vandetanib, Vapreotide, Vardenafil, Varenicline, Velpatasvir, Vemurafenib, Venetoclax, Venlafaxine, Verapamil, Vildagliptin, Vinblastine, Vincristine, Vindesine, Vinflunine, Vinorelbine, Vinpocetine, Vitamin D, Vitamin E, Voglibose, Vorapaxar, Voriconazole, Vorinostat, Voxelotor, Voxilaprevir, Warfarin, WIN 55212-2, Xipamide, Xylometazoline, Zafirlukast, Zanubrutinib, Ziconotide, Zimelidine, Ziprasidone, Zofenopril, Zonisamide, Zopiclone, Zosuquidar, Zuclopenthixol</data>
  <data key="d13">Linagliptin</data>
  <data key="d14">https://www.drugbank.ca/structures/DB08882/image.svg</data>
  <data key="d15">Drug</data>
  <data key="d16">1</data>
  <data key="d17">0.1161870990354668</data>
  <data key="d18">0.0</data>
  <data key="d19">3.0193787267273366e-07</data>
  <data key="d20">0</data>
  <data key="d21">0</data>
  <data key="d22">#FC5F67</data>
  <data key="d23">#FB3640</data>
</node>
<node id="Dipeptidyl peptidase 4">
  <data key="d24">DPP4</data>
  <data key="d0">P27487</data>
  <data key="d25">Not Available</data>
  <data key="d26">Humans</data>
  <data key="d27">Enzyme</data>
  <data key="d28">Protease</data>
  <data key="d29">Secreted</data>
  <data key="d30">GCG, GIP</data>
  <data key="d31">Hypertensive disease, Neoplasms, Chronic Kidney Diseases, Inflammatory Bowel Diseases, HIV Infections, Immune System Diseases, Mycosis Fungoides, Dyslipidemias, Secondary Neoplasm, Immunologic Deficiency Syndromes, Metabolic Diseases, Neurodegenerative Disorders, Retinal Diseases, Urinary tract infection, Hematologic Neoplasms, Adenocarcinoma, Carcinoma, Cerebrovascular Disorders, Gastrointestinal Diseases, Liver diseases, Prostatic Neoplasms, Peripheral Vascular Diseases, Osteoporotic Fractures, Peripheral Arterial Diseases, Brain Diseases, Colonic Neoplasms, Deglutition Disorders, Eating Disorders, Esophageal Neoplasms, Hepatitis, HTLV-I Infections, Intestinal Diseases, Laryngeal Diseases, Lung diseases, Lymphoma, nervous system disorder, Respiratory Tract Infections, Skin Neoplasms, Upper Respiratory Infections, Vascular Diseases, Virus Diseases, B-Cell Lymphomas, Malignant neoplasm of mouth, Coronavirus Infections, Neuroendocrine Tumors, Gastrointestinal Stromal Tumors, Acute respiratory infections, Chronic liver disease, Hematopoietic Neoplasms, Genital infection, Infectious Lung Disorder, Cardiomyopathies, Tauopathies, Sarcoma, Mammary Neoplasms, Infection, Malignant neoplasm of soft tissue</data>
  <data key="d32">Sitagliptin, 2-Amino-3-Methyl-1-Pyrrolidin-1-Yl-Butan-1-One, 5-(Aminomethyl)-6-(2,4-Dichlorophenyl)-2-(3,5-Dimethoxyphenyl)Pyrimidin-4-Amine, Diisopropylphosphono Group, (2s)-Pyrrolidin-2-Ylmethylamine, Vildagliptin, PSN9301, Dutogliptin, Bisegliptin, AMG-222, Alogliptin, Saxagliptin, Atorvastatin, 1-(1-phenylcyclopentyl)methylamine, (S)-2-[(R)-3-amino-4-(2-fluorophenyl)butyryl]-1,2,3,4-tetrahydroisoquinoline-3-carboxamide, (1S)-2-[(2S,5R)-2-(AMINOMETHYL)-5-PROP-1-YN-1-YLPYRROLIDIN-1-YL]-1-CYCLOPENTYL-2-OXOETHANAMINE, N-(TRANS-4-{(1S,2S)-2-AMINO-3-[(3S)-3-FLUOROPYRROLIDIN-1-YL]-1-METHYL-3-OXOPROPYL}CYCLOHEXYL)-N-METHYLACETAMIDE, (2S,3S)-4-cyclopropyl-3-{(3R,5R)-3-[2-fluoro-4-(methylsulfonyl)phenyl]-1,2,4-oxadiazolidin-5-yl}-1-[(3S)-3-fluoropyrrolidin-1-yl]-1-oxobutan-2-amine, (2S,3S)-3-{3-[2-chloro-4-(methylsulfonyl)phenyl]-1,2,4-oxadiazol-5-yl}-1-cyclopentylidene-4-cyclopropyl-1-fluorobutan-2-amine, (3R,4R)-4-(pyrrolidin-1-ylcarbonyl)-1-(quinoxalin-2-ylcarbonyl)pyrrolidin-3-amine, (7R,8R)-8-(2,4,5-trifluorophenyl)-6,7,8,9-tetrahydroimidazo[1,2-a:4,5-c']dipyridin-7-amine, (2S,3S)-3-{3-[4-(METHYLSULFONYL)PHENYL]-1,2,4-OXADIAZOL-5-YL}-1-OXO-1-PYRROLIDIN-1-YLBUTAN-2-AMINE, (1S,2R,5S)-5-[3-(TRIFLUOROMETHYL)-5,6-DIHYDRO[1,2,4]TRIAZOLO[4,3-A]PYRAZIN-7(8H)-YL]-2-(2,4,5-TRIFLUOROPHENYL)CYCLOHEXANAMINE, (2R)-4-[(8R)-8-METHYL-2-(TRIFLUOROMETHYL)-5,6-DIHYDRO[1,2,4]TRIAZOLO[1,5-A]PYRAZIN-7(8H)-YL]-4-OXO-1-(2,4,5-TRIFLUOROPHENYL)BUTAN-2-AMINE, (2S,3S)-3-AMINO-4-(3,3-DIFLUOROPYRROLIDIN-1-YL)-N,N-DIMETHYL-4-OXO-2-(TRANS-4-[1,2,4]TRIAZOLO[1,5-A]PYRIDIN-6-YLCYCLOHEXYL)BUTANAMIDE, (2S,3S)-3-AMINO-4-[(3S)-3-FLUOROPYRROLIDIN-1-YL]-N,N-DIMETHYL-4-OXO-2-(TRANS-4-[1,2,4]TRIAZOLO[1,5-A]PYRIDIN-5-YLCYCLOHEXYL)BUTANAMIDE, (3R)-4-[(3R)-3-AMINO-4-(2,4,5-TRIFLUOROPHENYL)BUTANOYL]-3-METHYL-1,4-DIAZEPAN-2-ONE, 4'-[(1R)-1-amino-2-(2,5-difluorophenyl)ethyl]biphenyl-3-carboxamide, (2R,3R)-7-(methylsulfonyl)-3-(2,4,5-trifluorophenyl)-1,2,3,4-tetrahydropyrido[1,2-a]benzimidazol-2-amine, 7-(aminomethyl)-6-(2-chlorophenyl)-1-methyl-1H-benzimidazole-5-carbonitrile, 4-[(3R)-3-Amino-4-(2,4,5-trifluorophenyl)butanoyl]-3-(2,2,2-trifluoroethyl)-1,4-diazepan-2-one, METHYL 4-{[({[(2R,5S)-5-{[(2S)-2-(AMINOMETHYL)PYRROLIDIN-1-YL]CARBONYL}PYRROLIDIN-2-YL]METHYL}AMINO)CARBONYL]AMINO}BENZOATE, (1S)-2-[(2S,5R)-2-(AMINOMETHYL)-5-ETHYNYLPYRROLIDIN-1-YL]-1-CYCLOPENTYL-2-OXOETHANAMINE, 1-biphenyl-2-ylmethanamine, (1S,3S,5S)-2-{(2S)-2-amino-2-[(1R,3S,5R,7S)-3-hydroxytricyclo[3.3.1.1~3,7~]dec-1-yl]acetyl}-2-azabicyclo[3.1.0]hexane-3-carbonitrile, (2R)-N-[(2R)-2-(DIHYDROXYBORYL)-1-L-PROLYLPYRROLIDIN-2-YL]-N-[(5R)-5-(DIHYDROXYBORYL)-1-L-PROLYLPYRROLIDIN-2-YL]-L-PROLINAMIDE, (3R,4S)-1-{6-[3-(METHYLSULFONYL)PHENYL]PYRIMIDIN-4-YL}-4-(2,4,5-TRIFLUOROPHENYL)PYRROLIDIN-3-AMINE, N-({(2S)-1-[(3R)-3-AMINO-4-(2-FLUOROPHENYL)BUTANOYL]PYRROLIDIN-2-YL}METHYL)BENZAMIDE, (4R,5R)-5-AMINO-1-[2-(1,3-BENZODIOXOL-5-YL)ETHYL]-4-(2,4,5-TRIFLUOROPHENYL)PIPERIDIN-2-ONE, (3R,4S)-1-(3,4-DIMETHOXYPHENYL)-3-(3-METHYLPHENYL)PIPERIDIN-4-AMINE, 1-[2-(S)-AMINO-3-BIPHENYL-4-YL-PROPIONYL]-PYRROLIDINE-2-(S)-CARBONITRILE, ABT-341, (2R)-4-(2-BENZOYL-1,2-DIAZEPAN-1-YL)-4-OXO-1-(2,4,5-TRIFLUOROPHENYL)BUTAN-2-AMINE, (3R,4R)-1-{6-[3-(METHYLSULFONYL)PHENYL]PYRIMIDIN-4-YL}-4-(2,4,5-TRIFLUOROPHENYL)PIPERIDIN-3-AMINE, Gosogliptin, 4-Iodo-L-phenylalanine, N-({(2S)-1-[(3R)-3-amino-4-(3-chlorophenyl)butanoyl]pyrrolidin-2-yl}methyl)-3-(methylsulfonyl)benzamide, (3R,4S)-1-[6-(6-METHOXYPYRIDIN-3-YL)PYRIMIDIN-4-YL]-4-(2,4,5-TRIFLUOROPHENYL)PYRROLIDIN-3-AMINE, 6-(4-{(1S,2S)-2-AMINO-1-[(DIMETHYLAMINO)CARBONYL]-3-[(3S)-3-FLUOROPYRROLIDIN-1-YL]-3-OXOPROPYL}PHENYL)-1H-[1,2,4]TRIAZOLO[1,5-A]PYRIDIN-4-IUM, 7-BENZYL-1,3-DIMETHYL-8-PIPERAZIN-1-YL-3,7-DIHYDRO-PURINE-2,6-DIONE, 2-({2-[(3R)-3-AMINOPIPERIDIN-1-YL]-4-OXOQUINAZOLIN-3(4H)-YL}METHYL)BENZONITRILE, 4-[(3R)-3-{[2-(4-FLUOROPHENYL)-2-OXOETHYL]AMINO}BUTYL]BENZAMIDE, 2-({8-[(3R)-3-AMINOPIPERIDIN-1-YL]-1,3-DIMETHYL-2,6-DIOXO-1,2,3,6-TETRAHYDRO-7H-PURIN-7-YL}METHYL)BENZONITRILE, Linagliptin, Liraglutide, Semaglutide, Exenatide</data>
  <data key="d33">https://www.drugbank.ca/polypeptides/P27487</data>
  <data key="d13">Dipeptidyl peptidase 4</data>
  <data key="d14">https://cdn.rcsb.org/images/structures/ot/not available/not available_model-1.jpeg</data>
  <data key="d15">Target</data>
  <data key="d16">3</data>
  <data key="d17">0.13503498612930173</data>
  <data key="d18">0.00228371285072316</data>
  <data key="d19">5.296162503371897e-06</data>
  <data key="d20">0</data>
  <data key="d21">133</data>
  <data key="d22">#12EAEA</data>
  <data key="d23">#0EBEBE</data>
</node>
<node id="Epoprostenol">
  <data key="d0">DB01240</data>
  <data key="d1">CCCCC[C@@H](/C=C/[C@H]1[C@@H](C[C@H]2[C@@H]1C/C(=C/CCCC(=O)O)/O2)O)O</data>
  <data key="d2">B</data>
  <data key="d3">B01</data>
  <data key="d4">B01A</data>
  <data key="d5">B01AC</data>
  <data key="d6">B01AC09</data>
  <data key="d7">P2Y purinoceptor 12, Prostacyclin receptor, Prostacyclin synthase</data>
  <data key="d8"></data>
  <data key="d9"></data>
  <data key="d10"></data>
  <data key="d11">Membrane receptor, Membrane receptor, Enzyme</data>
  <data key="d12">(1,2,6,7-3H)Testosterone, (R)-warfarin, (S)-Warfarin, 1-benzylimidazole, 1-Testosterone, 18-methyl-19-nortestosterone, 2,5-Dimethoxy-4-ethylamphetamine, 2,5-Dimethoxy-4-ethylthioamphetamine, 3,5-Diiodotyrosine, 4-Bromo-2,5-dimethoxyamphetamine, 4-hydroxycoumarin, 4-Hydroxytestosterone, 4-Methoxyamphetamine, 5-methoxy-N,N-dimethyltryptamine, 5beta-dihydrotestosterone, 7,8-Dichloro-1,2,3,4-tetrahydroisoquinoline, Abacavir, Abciximab, Abediterol, Acarbose, Acebutolol, Aceclofenac, Acemetacin, Acenocoumarol, Acepromazine, Acetaminophen, Acetazolamide, Acetyldigoxin, Acetylsalicylic acid, Aclidinium, Acrivastine, Acyclovir, Adefovir, Adefovir dipivoxil, Adrafinil, Alaproclate, Albutrepenonacog alfa, Alclofenac, Aldesleukin, Alemtuzumab, Alfentanil, Alfuzosin, Aliskiren, Allopurinol, Allylestrenol, Almasilate, Alminoprofen, Almotriptan, Alogliptin, Aloxiprin, Alprazolam, Alprenolol, Alteplase, Altrenogest, Altretamine, Amantadine, Ambrisentan, Amediplase, Amibegron, Amifostine, Amikacin, Amiloride, Amineptine, Aminophenazone, Aminosalicylic acid, Amiodarone, Amitraz, Amitriptyline, Amitriptylinoxide, Amlodipine, Ammonium chloride, Amobarbital, Amoxapine, Amoxicillin, Amphetamine, Amphotericin B, Ampicillin, Amrinone, Amsacrine, Amyl Nitrite, Anagrelide, Ancestim, Ancrod, Andexanet alfa, Andrographolide, Angiotensin 1-7, Anisodamine, Anistreplase, Anti-inhibitor coagulant complex, Antihemophilic Factor (Recombinant), PEGylated, Antihemophilic factor human, Antihemophilic factor, human recombinant, Antipyrine, Antithrombin Alfa, Antithrombin III human, Antrafenine, Apalutamide, Apixaban, Apomorphine, Apramycin, Apremilast, Arbekacin, Arbutamine, Ardeparin, Arformoterol, Argatroban, Aripiprazole, Aripiprazole lauroxil, Arotinolol, Arsenic trioxide, Asenapine, Astaxanthin, Atazanavir, Atenolol, Atipamezole, Atomoxetine, Atropine, Auranofin, Aurothioglucose, Avanafil, Azacitidine, Azapropazone, Azathioprine, Azelaic acid, Azficel-T, Azilsartan medoxomil, Azithromycin, Azosemide, Aztreonam, Bacitracin, Baclofen, Balsalazide, Bambuterol, Bamet-UD2, Barbexaclone, Barbital, Baricitinib, Barnidipine, Belinostat, Bemiparin, Benazepril, Benazeprilat, Bendamustine, Bendroflumethiazide, Benmoxin, Benorilate, Benoxaprofen, Benserazide, Benzatropine, Benznidazole, Benzphetamine, Benzthiazide, Benzydamine, Benzylthiouracil, Bepotastine, Bepridil, Beraprost, Beroctocog alfa, Betaxolol, Bethanidine, Betrixaban, Bevantolol, Bexarotene, Bicisate, Bietaserpine, Bimatoprost, Biochanin A, Bismuth subgallate, Bismuth subsalicylate, Bisoprolol, Bisoxatin, Bitolterol, Bivalirudin, Bleomycin, Blinatumomab, Blonanserin, Boldenone, Bortezomib, Bosentan, Bosutinib, BQ-123, Bretylium, Brexpiprazole, Brimonidine, Brinase, Brincidofovir, Brivaracetam, Brofaromine, Bromazepam, Bromocriptine, Bromotheophylline, Budesonide, Buflomedil, Bumadizone, Bumetanide, Bupivacaine, Bupranolol, Bupropion, Buspirone, Busulfan, Butabarbital, Butalbital, Butriptyline, Butylphthalide, Cabazitaxel, Cabergoline, Cadralazine, Calcium, Calcium acetate, Calcium carbonate, Calcium cation, Calcium chloride, Calcium citrate, Calcium gluconate, Calcium Phosphate, Calcium threonate, Calusterone, Canagliflozin, Candesartan, Candesartan cilexetil, Candoxatril, Cangrelor, Cannabidiol, Canrenoic acid, Canrenone, Capecitabine, Caplacizumab, Capreomycin, Captopril, Carbamazepine, Carbaspirin calcium, Carbetocin, Carbidopa, Carbimazole, Carboplatin, Carfilzomib, Cariprazine, Carmustine, Caroxazone, Carprofen, Carteolol, Carvedilol, Catridecacog, Cefacetrile, Cefaclor, Cefadroxil, Cefaloridine, Cefalotin, Cefamandole, Cefamandole nafate, Cefapirin, Cefatrizine, Cefazedone, Cefazolin, Cefbuperazone, Cefcapene, Cefdinir, Cefditoren, Cefepime, Cefetamet, Cefixime, Cefmenoxime, Cefmetazole, Cefminox, Cefodizime, Cefonicid, Cefoperazone, Ceforanide, Cefotaxime, Cefotetan, Cefotiam, Cefoxitin, Cefozopran, Cefpiramide, Cefpirome, Cefpodoxime, Cefprozil, Cefradine, Cefroxadine, Cefsulodin, Ceftaroline fosamil, Ceftazidime, Ceftezole, Ceftibuten, Ceftizoxime, Ceftobiprole, Ceftolozane, Ceftriaxone, Cefuroxime, Celecoxib, Celiprolol, Cepeginterferon alfa-2B, Cephalexin, Cephaloglycin, Cephalothin Group, Certolizumab pegol, Cetirizine, Cevimeline, Chenodeoxycholic acid, Chloral hydrate, Chlorambucil, Chloramphenicol, Chlormadinone, Chloroquine, Chlorothiazide, Chlorotrianisene, Chloroxylenol, Chlorphentermine, Chlorpromazine, Chlorpropamide, Chlorthalidone, Chlorzoxazone, Cholic Acid, Choline C 11, Choline magnesium trisalicylate, Choline salicylate, Chondroitin sulfate, Chromic chloride, Chromic citrate, Chromic nitrate, Chromium, Chromium gluconate, Chromium nicotinate, Chromous sulfate, Cicletanine, Cidofovir, Cilazapril, Cilnidipine, Cilostazol, Cimetidine, Cimicoxib, Cinitapride, Ciprofloxacin, Cirazoline, Cisplatin, Citalopram, Cladribine, Clenbuterol, Clevidipine, Clobazam, Clofarabine, Clofenamide, Clomipramine, Clonazepam, Clonidine, Clonixin, Clopamide, Clopidogrel, Cloprostenol, Cloranolol, Clorazepic acid, Clorexolone, Clorgiline, Cloricromen, Clorindione, Clove oil, Clozapine, Coagulation Factor IX (Recombinant), Coagulation Factor IX Human, Coagulation factor VII human, Coagulation factor VIIa Recombinant Human, Coagulation factor X human, Codeine, Colchicine, Colistimethate, Colistin, Collagenase clostridium histolyticum, Conivaptan, Conjugated estrogens, Corifollitropin alfa, Coumarin, Cryptenamine, Cyanocobalamin, Cyclopenthiazide, Cyclophosphamide, Cyclosporine, Cyclothiazide, Cyproterone acetate, Cytarabine, Dabigatran, Dabigatran etexilate, Dacarbazine, Dactinomycin, Dalfampridine, Dalteparin, Damoctocog alfa pegol, Danaparoid, Dapagliflozin, Dapoxetine, Daptomycin, Darexaban, Dasatinib, Daunorubicin, Debrisoquine, Decitabine, Deferasirox, Deferiprone, Defibrotide, Dehydrochloromethyltestosterone, Dehydrocholic acid, Delafloxacin, Delapril, Demegestone, Deoxycholic acid, Deoxyepinephrine, Dersalazine, Deserpidine, Desflurane, Desipramine, Desirudin, Desmopressin, Desmoteplase, Desogestrel, Desvenlafaxine, Detomidine, Deutetrabenazine, Dexibuprofen, Dexketoprofen, Dexmedetomidine, Dexmethylphenidate, Dexniguldipine, Dexpanthenol, Dexpropranolol, Dexrazoxane, Dextran, Dextroamphetamine, Diatrizoate, Diazepam, Diazoxide, Dibenzepin, Dibromotyrosine, Dichlorobenzyl alcohol, Diclofenac, Diclofenamide, Dicoumarol, Dicyclomine, Didanosine, Dienogest, Diethyl ether, Diethylnorspermine, Diethylpropion, Diethylstilbestrol, Difenpiramide, Diflunisal, Difluocortolone, Digoxin, Dihydralazine, Dihydroergocornine, Dihydroergocristine, Dihydroergocryptine, Dihydroergotamine, Dihydrostreptomycin, Diltiazem, Dimercaprol, Dimetacrine, Dimethyl sulfoxide, Dinutuximab, Diphenadione, Dipyridamole, Disopyramide, Ditazole, DL-Methylephedrine, Dobutamine, Docetaxel, Dopamine, Dopexamine, Doripenem, Dorzolamide, Dosulepin, Doxacurium, Doxapram, Doxazosin, Doxepin, Doxofylline, Doxorubicin, Doxycycline, Dronedarone, Droperidol, Drospirenone, Drostanolone propionate, Drotrecogin alfa, Droxicam, Droxidopa, Duloxetine, Dutasteride, Dydrogesterone, Dyphylline, Ebselen, Edetate calcium disodium anhydrous, Edetic acid, Edoxaban, Edrophonium, Efonidipine, Eftrenonacog alfa, Eletriptan, Emicizumab, Empagliflozin, Emtricitabine, Enalapril, Enalaprilat, Endralazine, Enoxaparin, Enzalutamide, Epanolol, Ephedra sinica root, Ephedrine, Epicaptopril, Epimestrol, Epinephrine, Epirizole, Epirubicin, Epitizide, Eplerenone, Eprosartan, Eptifibatide, Equol, Ergoloid mesylate, Ergometrine, Ergotamine, Eribulin, Ertapenem, Ertugliflozin, Erythromycin, Esatenolol, Escitalopram, Esmirtazapine, Esmolol, Estazolam, Esterified estrogens, Estradiol, Estradiol acetate, Estradiol benzoate, Estradiol cypionate, Estradiol dienanthate, Estradiol valerate, Estriol, Estrone, Estrone sulfate, Eszopiclone, Etacrynic acid, Etafedrine, Ethambutol, Ethanol, Ethenzamide, Ethinylestradiol, Ethoxzolamide, Ethyl biscoumacetate, Ethynodiol diacetate, Etilefrine, Etodolac, Etofenamate, Etomidate, Etonogestrel, Etoperidone, Etoposide, Etoricoxib, Etynodiol, Eucalyptus oil, Evening primrose oil, Everolimus, Ezogabine, Factor IX Complex (Human), Factor XIII (human), Felodipine, Fenbufen, Fenofibrate, Fenofibric acid, Fenoldopam, Fenoprofen, Fenoterol, Fenozolone, Fenproporex, Fenquizone, Fentanyl, Fentiazac, Ferulic acid, Fesoterodine, Fibrinogen human, Fibrinolysin, Fimasartan, Finasteride, Firocoxib, Flavoxate, Flibanserin, Floctafenine, Flomoxef, Florbetaben (18F), Florbetapir (18F), Floxuridine, Fluconazole, Flucytosine, Fludarabine, Fludeoxyglucose (18F), Fluindione, Flumazenil, Flunixin, Fluocinolone acetonide, Fluorouracil, Fluoxetine, Flupentixol, Flupirtine, Flurazepam, Flurbiprofen, Flurbiprofen axetil, Flutamide, Fluvoxamine, Folic acid, Fomepizole, Fondaparinux, Formebolone, Formestane, Formic acid, Formononetin, Formoterol, Foscarnet, Fosfomycin, Fosinopril, Fosinoprilat, Fostamatinib, Framycetin, Frovatriptan, Furazolidone, Furosemide, Gabapentin enacarbil, Gabexate, Gadobenic acid, Gadodiamide, Gadofosveset trisodium, Gadopentetic acid, Gadoteric acid, Gadoteridol, Ganciclovir, Gemcitabine, Gemfibrozil, Gemtuzumab ozogamicin, Geneticin, Gentamicin, Gentamicin C1a, Gepefrine, Gestodene, Gestonorone, Gestrinone, Gimeracil, Ginkgo biloba, Givosiran, Glipizide, Glucosamine, Glycerol phenylbutyrate, Glycochenodeoxycholic Acid, Glycocholic acid, Golodirsen, Goserelin, Gossypol, Guacetisal, Guanabenz, Guanadrel, Guanazodine, Guanethidine, Guanfacine, Guanoclor, Guanoxabenz, Guanoxan, Haloperidol, Halothane, Harmaline, Hemin, Heparin, Hexamethonium, Hexestrol, Hexobarbital, Hexoprenaline, Higenamine, Human interferon omega-1, Hydracarbazine, Hydralazine, Hydrochlorothiazide, Hydroflumethiazide, Hydrolyzed Cephalothin, Hydromorphone, Hydroxocobalamin, Hydroxyethyl Starch, Hydroxyprogesterone, Hydroxyprogesterone caproate, Hydroxytyrosol, Hydroxyurea, Hygromycin B, Hyodeoxycholic Acid, Ibritumomab tiuxetan, Ibrutinib, Ibudilast, Ibuprofen, Ibuproxam, Ibutilide, Icatibant, Icosapent, Icosapent ethyl, Idarubicin, Idarucizumab, Idazoxan, Idebenone, Idraparinux, Ifenprodil, Ifetroban, Ifosfamide, Iloperidone, Iloprost, Imatinib, Imidafenacin, Imidapril, Imidazole salicylate, Imipramine, Imipramine oxide, Indacaterol, Indalpine, Indapamide, Indenolol, Indigotindisulfonic acid, Indisulam, Indobufen, Indomethacin, Indoprofen, Indoramin, Inosine pranobex, Inositol, Inotersen, Interferon alfa, Interferon alfa-2a, Recombinant, Interferon alfa-2b, Interferon alfa-n1, Interferon alfa-n3, Interferon alfacon-1, Interferon beta-1b, Interferon gamma-1b, Invert sugar, Iobenguane sulfate I-123, Iodixanol, Iofetamine I-123, Ioflupane I-123, Iopromide, Iothalamic acid, Ioversol, Ioxilan, Ipecac, Ipilimumab, Iprindole, Iproniazid, Irbesartan, Irinotecan, Isepamicin, Isocarboxazid, Isoetharine, Isoflavone, Isoflurane, Isometheptene, Isoniazid, Isoprenaline, Isosorbide, Isosorbide dinitrate, Isosorbide mononitrate, Isosulfan blue, Isotretinoin, Isoxicam, Isoxsuprine, Isradipine, Ixabepilone, Ixazomib, Kallidinogenase, Kanamycin, Kebuzone, Ketamine, Ketanserin, Ketazolam, Ketoprofen, Ketorolac, Labetalol, Lacidipine, Lamivudine, Lamotrigine, Landiolol, Latamoxef, Ledipasvir, Lenalidomide, Lepirudin, Lercanidipine, Lesinurad, Letaxaban, Leuprolide, Levamlodipine, Levobupivacaine, Levocarnitine, Levocetirizine, Levodopa, Levofloxacin, Levomilnacipran, Levonordefrin, Levonorgestrel, Levosalbutamol, Levosimendan, Licofelone, Limaprost, Linezolid, Linsidomine, Liothyronine, Lisdexamfetamine, Lisinopril, Lisuride, Lithium carbonate, Lithium cation, Lithium citrate, Lithium hydroxide, Lixisenatide, Lofepramine, Lofexidine, Lomustine, Lonazolac, Lonidamine, Lopinavir, Loracarbef, Lorazepam, Lorcaserin, Lornoxicam, Lorpiprazole, Losartan, Loxoprofen, Lubiprostone, Lumiracoxib, Lurasidone, Lynestrenol, Lysergic acid diethylamide, Macitentan, Magnesium carbonate, Magnesium chloride, Magnesium hydroxide, Magnesium salicylate, Magnesium trisilicate, Mangafodipir, Manidipine, Mannitol, Maprotiline, Mebanazine, Mebutizide, Mecamylamine, Mechlorethamine, Meclofenamic acid, Medetomidine, Medrogestone, Medroxyprogesterone acetate, Mefenamic acid, Mefenorex, Mefruside, Megestrol acetate, Melagatran, Melitracen, Meloxicam, Melperone, Melphalan, Memantine, Meperidine, Mephedrone, Mephentermine, Mepivacaine, Mercaptopurine, Meropenem, Mersalyl, Mesalazine, Mestranol, Metamfetamine, Metamizole, Metaraminol, Metaxalone, Metergoline, Metformin, Methadone, Methallenestril, Methazolamide, Methimazole, Methohexital, Methoserpidine, Methotrexate, Methotrimeprazine, Methoxamine, Methoxsalen, Methoxyflurane, Methoxyphenamine, Methyclothiazide, Methyl salicylate, Methyl-1-testosterone, Methyldopa, Methylene blue, Methylergometrine, Methylestrenolone, Methylnaltrexone, Methylphenidate, Methylphenobarbital, Methyltestosterone, Methylthiouracil, Methysergide, Meticrane, Metildigoxin, Metipranolol, Metoclopramide, Metolazone, Metoprolol, Metyrapone, Metyrosine, Mianserin, Mibefradil, Mibolerone, Midazolam, Midodrine, Midomafetamine, Mifepristone, Migalastat, Milnacipran, Milrinone, Minaprine, Minoxidil, Mirabegron, Mirodenafil, Mirtazapine, Mitomycin, Mitoxantrone, MMDA, Moclobemide, Moexipril, Mofebutazone, Molsidomine, Monteplase, Morniflumate, Moroctocog alfa, Morphine, Moxestrol, Moxisylyte, Moxonidine, Muzolimine, Mycophenolate mofetil, Mycophenolic acid, N-acetyltyrosine, N-methylnicotinamide, Nabilone, Nabumetone, Nadolol, Nadroparin, Nafamostat, Naftopidil, Naldemedine, Nalmefene, Naloxone, Naluzotan, Naphazoline, Naproxen, Naratriptan, Nateglinide, Naxitamab, Neamine, Nebivolol, Nedaplatin, Nedocromil, Nefazodone, Nelarabine, Neomycin, Nesiritide, Netilmicin, Nialamide, Nicardipine, Nicergoline, Nicorandil, Nifedipine, Nifenazone, Niguldipine, Nilotinib, Nilutamide, Nilvadipine, Nimesulide, Nimodipine, Nintedanib, Nisoldipine, Nitrendipine, Nitric Oxide, Nitroaspirin, Nitrofurantoin, Nitroglycerin, Nitroprusside, Nitrous acid, Nitrous oxide, Nomegestrol, Nomegestrol acetate, Nonacog beta pegol, Norelgestromin, Norepinephrine, Norethindrone enanthate, Norethisterone, Norethynodrel, Norfenefrine, Norgestimate, Norgestrel, Norgestrienone, Nortriptyline, NS-398, Nylidrin, Obeticholic acid, Obinutuzumab, Octamoxin, Octinoxate, Octopamine, Octylphenoxy polyethoxyethanol, Olanzapine, Olaparib, Olmesartan, Olodaterol, Olsalazine, Omacetaxine mepesuccinate, Omapatrilat, Omega-3 fatty acids, Omega-3-acid ethyl esters, Omega-3-carboxylic acids, Opipramol, Opium, Orciprenaline, Ormeloxifene, Oseltamivir, Otamixaban, Oxabolone cipionate, Oxacillin, Oxaliplatin, Oxaprotiline, Oxaprozin, Oxazepam, Oxprenolol, Oxybenzone, Oxyfedrine, Oxymetazoline, Oxyphenbutazone, Oxyquinoline, p-Coumaric acid, Paclitaxel, Palbociclib, Paliperidone, Palonosetron, Pamidronic acid, Pantoprazole, Pantothenic acid, Papaverine, Parecoxib, Pargyline, Parnaparin, Paromomycin, Paroxetine, Patent Blue, Pegaptanib, Peginesatide, Peginterferon alfa-2a, Peginterferon alfa-2b, Peginterferon beta-1a, Pemetrexed, Penbutolol, Penicillamine, Pentaerythritol tetranitrate, Pentamidine, Pentastarch, Pentetic acid, Pentobarbital, Pentolinium, Pentosan polysulfate, Pentostatin, Pentoxifylline, Pergolide, Periciazine, Perindopril, Perindoprilat, Permethrin, PF-00610355, Phenazopyridine, Phendimetrazine, Phenelzine, Phenindione, Pheniprazine, Phenmetrazine, Phenobarbital, Phenoxybenzamine, Phenoxypropazine, Phenprocoumon, Phentermine, Phentolamine, Phenyl aminosalicylate, Phenylalanine, Phenylbutazone, Phenylephrine, Phenylpropanolamine, Pholcodine, Phosphocreatine, Phosphoric acid, Phylloquinone, Piclozotan, Picosulfuric acid, Picotamide, Pidotimod, Pinacidil, Pindolol, Pipamperone, Piperacillin, Piracetam, Pirbuterol, Piretanide, Pirlindole, Piroxicam, Pirprofen, Pitolisant, Pivhydrazine, Pizotifen, Platelet Activating Factor, Plazomicin, Plerixafor, Polmacoxib, Polyestradiol phosphate, Polyethylene glycol 400, Polythiazide, Pomalidomide, Ponatinib, Potassium, Potassium acetate, Potassium bicarbonate, Potassium cation, Potassium chloride, Potassium citrate, Potassium Iodide, Potassium nitrate, Potassium perchlorate, Potassium sulfate, Practolol, Pralatrexate, Pralidoxime, Pramipexole, Prasugrel, Prazosin, Prednisone, Pregabalin, Prenalterol, Primidone, Probenecid, Procainamide, Procaine, Procaine benzylpenicillin, Procarbazine, Procaterol, Progesterone, Proglumetacin, Promazine, Promegestone, Promethazine, Propacetamol, Propafenone, Propantheline, Propiomazine, Propiverine, Propofol, Propranolol, Propylthiouracil, Propyphenazone, Proquazone, Protein C, Protein S human, Prothrombin, Protocatechualdehyde, Protriptyline, Prucalopride, Pseudoephedrine, Puromycin, Pyrantel, Pyrazinamide, Pyridoxine, Pyrithione, Quetiapine, Quinapril, Quinaprilat, Quinestrol, Quinethazone, Quingestanol, Quingestanol acetate, Quinidine, Quinine, Quinoline Yellow WS, Quinupramine, Rabeprazole, Racepinephrine, Ractopamine, Raltitrexed, Ramatroban, Ramelteon, Ramipril, Ramiprilat, Ranitidine, Ranolazine, Rasagiline, Rauwolfia serpentina root, Relcovaptan, Remifentanil, Remikiren, Reproterol, Rescinnamine, Reserpine, Resorcinol, Resveratrol, Reteplase, Reviparin, Ribavirin, Ribostamycin, Ridogrel, Rilmenidine, Rimiterol, Riociguat, Risperidone, Ritanserin, Ritobegron, Ritodrine, Rituximab, Rivaroxaban, Rizatriptan, Robenacoxib, Rofecoxib, Roflumilast, Rolofylline, Romifidine, Ropinirole, Ropivacaine, Rosiglitazone, Rotigotine, Rusalatide acetate, Ruxolitinib, Sacubitril, Safinamide, Safrazine, Salbutamol, Salicylamide, Salicylic acid, Salmeterol, Salmon calcitonin, Salsalate, Salvia miltiorrhiza root, Saprisartan, Saralasin, Sarpogrelate, Saruplase, Saxagliptin, SC-236, Secobarbital, Selegiline, Selenious acid, Selenium, Selexipag, Selpercatinib, Semuloparin, Seproxetine, Sertraline, Sevoflurane, Sibutramine, Sildenafil, Siponimod, Sirolimus, Sisomicin, Sitagliptin, Sitaxentan, Sodium acetate, Sodium aurothiomalate, Sodium citrate, Sodium fluoride, Sodium sulfate, Sofosbuvir, Solabegron, Solifenacin, Solriamfetol, Sorafenib, Sorbitol, Sotalol, Spiradoline, Spirapril, Spironolactone, Stanolone acetate, Stiripentol, Streptokinase, Streptomycin, Streptozocin, Strontium chloride, Sucralfate, Sufentanil, Sugammadex, Sulbactam, Sulfadiazine, Sulfamethoxazole, Sulfasalazine, Sulfinpyrazone, Sulindac, Sulodexide, Sumatriptan, Susoctocog alfa, Suxibuzone, Synephrine, Synthetic Conjugated Estrogens, A, Synthetic Conjugated Estrogens, B, Tacrolimus, Tadalafil, Talinolol, Talniflumate, Tamoxifen, Tamsulosin, Tasimelteon, Taurochenodeoxycholic acid, Taurocholic acid, Tauroursodeoxycholic acid, Taxifolin, Tazobactam, Technetium Tc-99m exametazime, Technetium Tc-99m mebrofenin, Technetium Tc-99m oxidronate, Technetium Tc-99m pyrophosphate, Tedizolid phosphate, Teduglutide, Tegafur, Telavancin, Telmisartan, Temazepam, Temocapril, Temozolomide, Temsirolimus, Tenamfetamine, Tenecteplase, Tenidap, Teniposide, Tenofovir, Tenofovir alafenamide, Tenofovir disoproxil, Tenoxicam, Tepoxalin, Terazosin, Terbutaline, Terguride, Tesmilifene, Testolactone, Testosterone, Testosterone cypionate, Testosterone enantate benzilic acid hydrazone, Testosterone enanthate, Testosterone propionate, Testosterone succinate, Testosterone undecanoate, Tetracycline, Tetradecyl hydrogen sulfate (ester), Tetrahydrocannabivarin, Tetrahydropalmatine, Tetryzoline, Thalidomide, Theobromine, Theodrenaline, Thiabendazole, Thiamylal, Thiethylperazine, Thiopental, Thioproperazine, Thioridazine, Thiosalicylic acid, Thiotepa, Tianeptine, Tiapride, Tiaprofenic acid, Tibolone, Ticagrelor, Ticlopidine, Tienilic acid, Tiludronic acid, Timolol, Tinidazole, Tinoridine, Tinzaparin, Tioclomarol, Tioguanine, Tiopronin, Tiotropium, Tipranavir, Tirofiban, Tixocortol, Tizanidine, Tobramycin, Tocopherol, Tocopherylquinone, Tofacitinib, Tolazamide, Tolazoline, Tolbutamide, Tolcapone, Tolfenamic acid, Tolmetin, Tolonidine, Toloxatone, Tolterodine, Tolvaptan, Topiramate, Topiroxostat, Topotecan, Torasemide, Toremifene, Tositumomab, Trabectedin, Tramadol, Tramazoline, Trametinib, Trandolapril, Tranilast, Tranylcypromine, Trapidil, Trastuzumab emtansine, Travoprost, Trazodone, Trenonacog alfa, Treprostinil, Trestolone, Trestolone acetate, Tretinoin, Tretoquinol, Triamcinolone, Triamterene, Triazolam, Trichlormethiazide, Trichloroethylene, Triethylenetetramine, Trifluoperazine, Trifluridine, Triflusal, Trimazosin, Trimebutine, Trimethaphan, Trimethoprim, Trimetrexate, Trimipramine, Triptolide, Trolamine salicylate, Tropisetron, Troxerutin, Tulobuterol, Turoctocog alfa, Turoctocog alfa pegol, Tyramine, Udenafil, Ularitide, Ulipristal, Unoprostone, Urapidil, Urokinase, Ursodeoxycholic acid, Vaborbactam, Valaciclovir, Valbenazine, Valdecoxib, Valganciclovir, Valsartan, Vancomycin, Vardenafil, Varenicline, Vatreptacog alfa, Venlafaxine, Verapamil, Vilanterol, Vilazodone, Viloxazine, Vinblastine, Vincamine, Vindesine, Vinorelbine, Vitamin E, Von Willebrand Factor Human, Vorapaxar, Vorinostat, Vortioxetine, Warfarin, Xamoterol, Xenon, Ximelagatran, Xipamide, Xylazine, Xylometazoline, Yohimbine, Zaleplon, Zaltoprofen, Zanamivir, Zeranol, Zidovudine, Zimelidine, Zinc citrate, Ziprasidone, Zofenopril, Zolmitriptan, Zomepirac, Zonisamide, Zuclopenthixol</data>
  <data key="d13">Epoprostenol</data>
  <data key="d14">https://www.drugbank.ca/structures/DB01240/image.svg</data>
  <data key="d15">Drug</data>
  <data key="d16">3</data>
  <data key="d17">0.10812946447004418</data>
  <data key="d18">0.004560817189683169</data>
  <data key="d19">2.9763397502818518e-08</data>
  <data key="d20">0</data>
  <data key="d21">113</data>
  <data key="d22">#FC5F67</data>
  <data key="d23">#FB3640</data>
</node>
<node id="Prostacyclin receptor">
  <data key="d24">PTGIR</data>
  <data key="d0">P43119</data>
  <data key="d25">Not Available</data>
  <data key="d26">Humans</data>
  <data key="d27">Membrane receptor</data>
  <data key="d28">Family A G protein-coupled receptor</data>
  <data key="d29">Cell membrane</data>
  <data key="d30"></data>
  <data key="d31">Heart Diseases, Cardiovascular Diseases, Neoplasms, Vascular Diseases, Congenital heart disease</data>
  <data key="d32">Dinoprost tromethamine, Iloprost, Beraprost, Epoprostenol, Treprostinil, Selexipag</data>
  <data key="d33">https://www.drugbank.ca/polypeptides/P43119</data>
  <data key="d13">Prostacyclin receptor</data>
  <data key="d14">https://cdn.rcsb.org/images/structures/ot/not available/not available_model-1.jpeg</data>
  <data key="d15">Target</data>
  <data key="d16">2</data>
  <data key="d17">0.12414963164531759</data>
  <data key="d18">0.005692760847400023</data>
  <data key="d19">5.186615635189719e-07</data>
  <data key="d20">0</data>
  <data key="d21">0</data>
  <data key="d22">#12EAEA</data>
  <data key="d23">#0EBEBE</data>
</node>
<node id="Prostacyclin synthase">
  <data key="d24">PTGIS</data>
  <data key="d0">Q16647</data>
  <data key="d25">3B6H</data>
  <data key="d26">Humans</data>
  <data key="d27">Enzyme</data>
  <data key="d28">Cytochrome P450</data>
  <data key="d29">Endoplasmic reticulum membrane</data>
  <data key="d30">PTGS1, PTGS2, TBXAS1, PTGES, PTGES2, PTGDS</data>
  <data key="d31">Hypertensive disease, Cardiovascular Diseases, Adenoma, Adenocarcinoma, Diabetes Mellitus, Neoplasms, Respiratory Syncytial Virus Infections, Lower respiratory tract infection, Disorder of tendon, Neuropathy</data>
  <data key="d32">Phenylbutazone, (5Z)-7-{(1R,4S,5R,6R)-6-[(1E)-1-Octen-1-yl]-2,3-diazabicyclo[2.2.1]hept-2-en-5-yl}-5-heptenoic acid, Epoprostenol</data>
  <data key="d33">https://www.drugbank.ca/polypeptides/Q16647</data>
  <data key="d13">Prostacyclin synthase</data>
  <data key="d14">https://cdn.rcsb.org/images/structures/b6/3b6h/3b6h_assembly-1.jpeg</data>
  <data key="d15">Target</data>
  <data key="d16">1</data>
  <data key="d17">0.09569842864973507</data>
  <data key="d18">0.0</data>
  <data key="d19">1.6971489984723638e-09</data>
  <data key="d20">0</data>
  <data key="d21">0</data>
  <data key="d22">#12EAEA</data>
  <data key="d23">#0EBEBE</data>
</node>
<node id="Pioglitazone">
  <data key="d0">DB01132</data>
  <data key="d1">CCC1=CN=C(C=C1)CCOC2=CC=C(C=C2)CC3C(=O)NC(=O)S3</data>
  <data key="d2">A</data>
  <data key="d3">A10</data>
  <data key="d4">A10B</data>
  <data key="d5">A10BD, A10BG</data>
  <data key="d6">A10BG03, A10BD05, A10BD06, A10BD09, A10BD12</data>
  <data key="d7">Peroxisome proliferator-activated receptor gamma, Amine oxidase [flavin-containing] B</data>
  <data key="d8">Cytochrome P450 2C8, Cytochrome P450 3A4, Cytochrome P450 1A1</data>
  <data key="d9">Serum albumin</data>
  <data key="d10">Solute carrier organic anion transporter family member 1B3, Solute carrier organic anion transporter family member 1B1</data>
  <data key="d11">Transcription factor, Enzyme</data>
  <data key="d12">(R)-warfarin, (S)-Warfarin, 2,4-thiazolidinedione, 5-(2-methylpiperazine-1-sulfonyl)isoquinoline, 7,8-Dichloro-1,2,3,4-tetrahydroisoquinoline, Abametapir, Abatacept, Abiraterone, Acarbose, Acebutolol, Acetazolamide, Acetohexamide, Acetyl sulfisoxazole, Acetylsalicylic acid, Adalimumab, Afelimomab, Agmatine, AICA ribonucleotide, Alaproclate, Albiglutide, Alclometasone, Aldosterone, Allicin, Almotriptan, Aloxiprin, Alpelisib, Alprenolol, Amcinonide, AMG-222, Amineptine, Aminophenazone, Aminosalicylic acid, Amiodarone, Amitriptyline, Amitriptylinoxide, Amlodipine, Amodiaquine, Amoxapine, Amphetamine, Anagliptin, Anakinra, Anastrozole, Anisodamine, Antipyrine, Apalutamide, Apixaban, Apomorphine, Apremilast, Aranidipine, Aripiprazole, Arotinolol, Arsenic trioxide, Articaine, Asenapine, Atazanavir, Atenolol, Atorvastatin, Avatrombopag, Azelastine, Azelnidipine, Azosemide, Baclofen, Balaglitazone, Balsalazide, Barnidipine, Beclomethasone dipropionate, Benazepril, Bencyclane, Bendroflumethiazide, Benfluorex, Benidipine, Benmoxin, Benzthiazide, Benzyl alcohol, Bepridil, Beraprost, Betamethasone, Betamethasone phosphate, Betaxolol, Bevantolol, Bexarotene, Bezafibrate, Bisegliptin, Bismuth subsalicylate, Bisoprolol, Bopindolol, Bosentan, Bosutinib, Brexpiprazole, Brigatinib, Brofaromine, Bromocriptine, Bucindolol, Budesonide, Buformin, Bufuralol, Bumetanide, Bupranolol, Buprenorphine, Buserelin, Butriptyline, Cabazitaxel, Cabozantinib, Canagliflozin, Canakinumab, Candesartan, Candesartan cilexetil, Capravirine, Carbaspirin calcium, Carboxyamidotriazole, Carbutamide, Carmegliptin, Caroverine, Caroxazone, Carvedilol, Celecoxib, Celiprolol, Cenobamate, Ceritinib, Cerivastatin, Certolizumab pegol, Chloroquine, Chlorothiazide, Chlorpromazine, Chlorpropamide, Chlorsulfaquinoxaline, Chlorthalidone, Choline salicylate, Cibenzoline, Ciclesonide, Ciglitazone, Cilnidipine, Cimetidine, Cinnarizine, Cinoxacin, Ciprofloxacin, Cisapride, Citalopram, Clevidipine, Clinafloxacin, Clobetasol, Clobetasol propionate, Clobetasone, Clocortolone, Clocortolone acetate, Clofenamide, Clomipramine, Clopamide, Clopidogrel, Cloprednol, Cloranolol, Clorexolone, Clorgiline, Clorsulon, Clozapine, Colchicine, Corticotropin, Cortisone, Cortisone acetate, Cortivazol, Cyclandelate, Cyclopenthiazide, Cyclophosphamide, Cyclothiazide, Cyproterone acetate, Dabrafenib, Danazol, Dapagliflozin, Dapoxetine, Dapsone, Darodipine, Darunavir, Dasabuvir, Deferasirox, Deflazacort, Delafloxacin, Dersalazine, Desipramine, Desogestrel, Desonide, Desoximetasone, Desvenlafaxine, Dexamethasone, Dexamethasone isonicotinate, Dexibuprofen, Dexniguldipine, Dexpropranolol, Dexverapamil, Diazoxide, Dibenzepin, Diclofenac, Diclofenamide, Dienogest, Diethylstilbestrol, Diflorasone, Difloxacin, Diflunisal, Difluocortolone, Difluprednate, Diltiazem, Dimetacrine, Disopyramide, Domperidone, Dosulepin, Dotarizine, Doxepin, Drospirenone, Dulaglutide, Duloxetine, Dutogliptin, Efavirenz, Efonidipine, Elagolix, Eltrombopag, Emapalumab, Emopamil, Empagliflozin, Enasidenib, Englitazone, Enoxacin, Enrofloxacin, Enzalutamide, Epanolol, Eperisone, Ephedra sinica root, Epinephrine, Epitizide, Erlotinib, Ertugliflozin, Esatenolol, Escitalopram, Estradiol, Estradiol acetate, Estradiol benzoate, Estradiol cypionate, Estradiol dienanthate, Estradiol valerate, Estrone sulfate, Eszopiclone, Etacrynic acid, Etanercept, Ethinylestradiol, Ethosuximide, Ethoxzolamide, Ethynodiol diacetate, Etonogestrel, Everolimus, Evogliptin, Exenatide, Fasudil, Favipiravir, Felodipine, Fendiline, Fenofibrate, Fenquizone, Fish oil, Fleroxacin, Fluclorolone, Fluconazole, Fludrocortisone, Flumequine, Flumethasone, Flunarizine, Flunisolide, Fluocinolone acetonide, Fluocinonide, Fluocortin, Fluocortolone, Fluorometholone, Fluorouracil, Fluoxetine, Fluoxymesterone, Fluperolone, Fluprednidene, Fluprednidene acetate, Fluprednisolone, Flurandrenolide, Fluspirilene, Fluticasone, Fluticasone furoate, Fluticasone propionate, Fluvastatin, Fluvoxamine, Formocortal, Fosamprenavir, Fosphenytoin, Furazolidone, Furosemide, Gallopamil, Garenoxacin, Gastric inhibitory polypeptide, Gatifloxacin, Gemfibrozil, Gemifloxacin, Gemigliptin, Genistein, Glasdegib, Glibornuride, Gliclazide, Glipizide, Gliquidone, Glisoxepide, GLPG-0492, Glyburide, Glymidine, Golimumab, Goserelin, Gosogliptin, Grepafloxacin, Griseofulvin, Guacetisal, Guar gum, Halcinonide, Halofantrine, Halometasone, Haloperidol, Harmaline, Histrelin, Hydracarbazine, Hydrochlorothiazide, Hydrocortisone, Hydrocortisone aceponate, Hydrocortisone acetate, Hydrocortisone butyrate, Hydrocortisone cypionate, Hydrocortisone phosphate, Hydrocortisone probutate, Hydrocortisone succinate, Hydrocortisone valerate, Hydroflumethiazide, Hydroxychloroquine, Hydroxyfasudil, Hydroxyprogesterone caproate, Ibuprofen, Ifosfamide, Iloperidone, Imatinib, Imipramine, Imipramine oxide, Indalpine, Indapamide, Indenolol, Indinavir, Indisulam, Indomethacin, Infliximab, Insulin argine, Insulin aspart, Insulin beef, Insulin degludec, Insulin detemir, Insulin glargine, Insulin glulisine, Insulin human, Insulin lispro, Insulin peglispro, Insulin pork, Insulin tregopil, Ipragliflozin, Iprindole, Iproniazid, Irbesartan, Isavuconazole, Isocarboxazid, Isradipine, Istradefylline, Ketamine, Ketobemidone, Ketoconazole, Ketoprofen, Ketorolac, Labetalol, Lacidipine, Lamotrigine, Lanreotide, Lansoprazole, Lapatinib, Lenvatinib, Lercanidipine, Letermovir, Leuprolide, Levobetaxolol, Levofloxacin, Levomilnacipran, Levonorgestrel, Levothyroxine, Licofelone, Lidoflazine, Linagliptin, Linezolid, Liothyronine, Liotrix, Lipoic acid, Liraglutide, Lixisenatide, Lobeglitazone, Lofepramine, Lomefloxacin, Lomerizine, Loperamide, Lopinavir, Loratadine, Lorlatinib, Losartan, Loteprednol, Lovastatin, Lumacaftor, Lurasidone, Magnesium sulfate, Manidipine, Mebanazine, Mebutizide, Mecasermin, Medroxyprogesterone acetate, Medrysone, Mefenamic acid, Mefruside, Megestrol acetate, Melengestrol, Melengestrol acetate, Melitracen, Mephenytoin, Mepindolol, Meprednisone, Mesalazine, Mesterolone, Mestranol, Metahexamide, Methadone, Methazolamide, Methotrimeprazine, Methsuximide, Methyclothiazide, Methyl salicylate, Methylene blue, Methylprednisolone, Methylprednisolone aceponate, Methylprednisolone hemisuccinate, Methyltestosterone, Meticrane, Metolazone, Metoprolol, Metreleptin, Metronidazole, Mibefradil, Midostaurin, Mifepristone, Miglitol, Milnacipran, Minaprine, Mitiglinide, Moclobemide, Mometasone, Mometasone furoate, Montelukast, Morphine, Moxifloxacin, Muraglitazar, Mycophenolate mofetil, Nabilone, Nadolol, Naftopidil, Nalidixic acid, Nandrolone, Nandrolone decanoate, Nandrolone phenpropionate, Naproxen, Nateglinide, NBI-6024, Nebivolol, Nefazodone, Nelfinavir, Nemonoxacin, Netoglitazone, Niacin, Nialamide, Nicardipine, Nicotine, Nifedipine, Niguldipine, Nilotinib, Niludipine, Nilutamide, Nilvadipine, Nimesulide, Nimodipine, Nisoldipine, Nitrendipine, Nitroaspirin, NN344, Norethisterone, Norfloxacin, Norgestimate, Nortriptyline, Nylidrin, Octamoxin, Octreotide, Odanacatib, Ofloxacin, Olanzapine, Olodaterol, Olsalazine, Omarigliptin, Ombitasvir, Omeprazole, Opicapone, Opipramol, Orbifloxacin, Otilonium, Oxandrolone, Oxaprotiline, Oxolinic acid, Oxprenolol, Oxybutynin, Oxymetholone, Ozanimod, Paclitaxel, Paliperidone, Paramethadione, Paramethasone, Pargyline, Paroxetine, Pasireotide, Pazopanib, Pazufloxacin, Pefloxacin, Pegvisomant, Penbutolol, Penfluridol, Pentamidine, Perhexiline, Perospirone, Phenelzine, Phenformin, Pheniprazine, Phenobarbital, Phenoxypropazine, Phenprocoumon, Phentermine, Phenyl aminosalicylate, Phenytoin, Phthalylsulfathiazole, Pinaverium, Pindolol, Pipemidic acid, Piperazine, Pipotiazine, Piretanide, Pirlindole, Piroxicam, Pitavastatin, Pitolisant, Pivhydrazine, Polythiazide, Ponatinib, Practolol, Pralsetinib, Pramlintide, Prednicarbate, Prednisolone, Prednisolone acetate, Prednisolone hemisuccinate, Prednisolone phosphate, Prednisone, Prednisone acetate, Prednylidene, Pregabalin, Prenylamine, Probenecid, Procaine, Procarbazine, Progesterone, Propacetamol, Propafenone, Propofol, Propranolol, Protriptyline, Prulifloxacin, Pseudoephedrine, Pyrimethamine, Quercetin, Quetiapine, Quinethazone, Quinidine, Quinine, Quinupramine, Rabeprazole, Raloxifene, Rasagiline, Regorafenib, Remogliflozin etabonate, Repaglinide, Rifabutin, Rifampicin, Rifamycin, Rifapentine, Rifaximin, Rilonacept, Rimexolone, Riociguat, Risperidone, Ritanserin, Ritonavir, Rivoglitazone, Rofecoxib, Rosiglitazone, Rosoxacin, Rosuvastatin, Rucaparib, Rufloxacin, Rutin, Safinamide, Safrazine, Salicylic acid, Salmeterol, Saquinavir, Sarafloxacin, Satralizumab, Saxagliptin, Secobarbital, Secukinumab, Selegiline, Seletracetam, Selexipag, Selpercatinib, Selumetinib, Semaglutide, Seratrodast, Sertraline, Setrobuvir, Siltuximab, Simeprevir, Simvastatin, Sirolimus, Sitafloxacin, Sitagliptin, Somapacitan, Sorafenib, Sotagliflozin, Sotalol, Sparfloxacin, Spironolactone, St. John's Wort, Stanozolol, Succinylsulfathiazole, Sulfachlorpyridazine, Sulfacytine, Sulfadiazine, Sulfadicramide, Sulfadimethoxine, Sulfadoxine, Sulfaethoxypyridazine, Sulfaguanidine, Sulfaisodimidine, Sulfamazone, Sulfamerazine, Sulfameter, Sulfamethazine, Sulfamethizole, Sulfamethoxazole, Sulfamethoxypyridazine, Sulfametomidine, Sulfametopyrazine, Sulfamoxole, Sulfanitran, Sulfaperin, Sulfaphenazole, Sulfapyridine, Sulfaquinoxaline, Sulfasalazine, Sulfathiourea, Sulfatolamide, Sulfinpyrazone, Sulfisoxazole, Sumatriptan, Sunitinib, Tacrolimus, Talinolol, Tamoxifen, Tamsulosin, Taspoglutide, Tazarotene, Technetium Tc-99m ciprofloxacin, Tegafur, Tegaserod, Temafloxacin, Temsirolimus, Teneligliptin, Teprotumumab, Terbinafine, Terfenadine, Teriflunomide, Terodiline, Tertatolol, Testosterone, Testosterone cypionate, Testosterone enanthate, Testosterone propionate, Testosterone undecanoate, Tetrahydropalmatine, Tetrandrine, Theophylline, Thiosalicylic acid, Thyroid, porcine, Thyrotropin alfa, Tianeptine, Ticlopidine, Timolol, Tipranavir, Tiratricol, Tirzepatide, Tixocortol, Tocilizumab, Tofogliflozin, Tolazamide, Tolbutamide, Tolfenamic acid, Toloxatone, Topiramate, Topiroxostat, Torasemide, Trametinib, Tranilast, Tranylcypromine, Tretinoin, Triamcinolone, Trichlormethiazide, Triclabendazole, Trilostane, Trimebutine, Trimethadione, Trimethoprim, Trimipramine, Triptorelin, Troglitazone, Trolamine salicylate, Trovafloxacin, Tucatinib, Ubidecarenone, Ulobetasol, Valproic acid, Velpatasvir, Vemurafenib, Venlafaxine, Verapamil, Vildagliptin, Vinpocetine, Vismodegib, Voglibose, Vorinostat, Vortioxetine, Voxilaprevir, Warfarin, WIN 55212-2, Xipamide, Xylometazoline, Zafirlukast, Ziconotide, Zidovudine, Zimelidine, Ziprasidone, Zonisamide, Zopiclone</data>
  <data key="d13">Pioglitazone</data>
  <data key="d14">https://www.drugbank.ca/structures/DB01132/image.svg</data>
  <data key="d15">Drug</data>
  <data key="d16">2</data>
  <data key="d17">0.16412350685000188</data>
  <data key="d18">0.0011423284619160908</data>
  <data key="d19">2.5114305079025207e-05</data>
  <data key="d20">0</data>
  <data key="d21">69</data>
  <data key="d22">#FC5F67</data>
  <data key="d23">#FB3640</data>
</node>
<node id="Amine oxidase [flavin-containing] B">
  <data key="d24">MAOB</data>
  <data key="d0">P27338</data>
  <data key="d25">1S3B</data>
  <data key="d26">Humans</data>
  <data key="d27">Enzyme</data>
  <data key="d28">Oxidoreductase</data>
  <data key="d29">Mitochondrion outer membrane</data>
  <data key="d30">COMT, DDC, DBH</data>
  <data key="d31">Colonic Neoplasms, Neurodegenerative Disorders, Parkinsonian Disorders, nervous system disorder, Mental disorders, Malignant Neoplasms, Hypertensive disease, Cerebrovascular accident, Anxiety Disorders, CNS disorder, Cognition Disorders, Drug abuse, Liver neoplasms, Neoplasms, Phenylketonurias, Psychotic Disorders, Vascular Diseases, Caffeine related disorders, Inflammatory disorder, Primary malignant neoplasm, Intellectual Disability</data>
  <data key="d32">Phenelzine, Selegiline, Tranylcypromine, Phentermine, Isocarboxazid, Isatin, (R)-N-methyl-N-2-propynyl-1-indanamine, Rasagiline, Farnesol, Flavin adenine dinucleotide, N-Propargyl-1(S)-Aminoindan, Dodecyldimethylamine N-oxide, 5-Hydroxy-N-Propargyl-1(R)-Aminoindan, N-METHYL-N-[(1R)-1-METHYL-2-PHENYLETHYL]PROP-2-EN-1-AMINE, Safinamide, Furazolidone, Amantadine, Moclobemide, Iproniazid, Bicifadine, Dopamine, Zonisamide, Sertraline, N-Dodecyl-N,N-Dimethyl-3-Ammonio-1-Propanesulfonate, 7-[(3-CHLOROBENZYL)OXY]-2-OXO-2H-CHROMENE-4-CARBALDEHYDE, 7-[(3-CHLOROBENZYL)OXY]-4-[(METHYLAMINO)METHYL]-2H-CHROMEN-2-ONE, N-(2-AMINOETHYL)-P-CHLOROBENZAMIDE, (1Z)-4-(4-FLUOROPHENYL)-2-METHYLIDENEBUTAN-1-IMINE, 4-HYDROXY-N-PROPARGYL-1(R)-AMINOINDAN, (S)-(+)-2-[4-(FLUOROBENZYLOXY-BENZYLAMINO)PROPIONAMIDE], Pargyline, 4-Methoxyamphetamine, Ephedra sinica root, MMDA, Metamfetamine, Nicotine, Linezolid, Zimelidine, Nialamide, Nomifensine, Nandrolone decanoate, Amphetamine, Pioglitazone, Phenylephrine, Ozanimod, Tedizolid, Tedizolid phosphate, Flortaucipir F-18, Procaine, Procarbazine, Copper, Rauwolfia serpentina root, Epinephrine, Escitalopram, Betahistine</data>
  <data key="d33">https://www.drugbank.ca/polypeptides/P27338</data>
  <data key="d13">Amine oxidase [flavin-containing] B</data>
  <data key="d14">https://cdn.rcsb.org/images/structures/s3/1s3b/1s3b_assembly-1.jpeg</data>
  <data key="d15">Target</data>
  <data key="d16">1</data>
  <data key="d17">0.1370935023191046</data>
  <data key="d18">0.0</data>
  <data key="d19">1.4320514875529062e-06</data>
  <data key="d20">0</data>
  <data key="d21">0</data>
  <data key="d22">#12EAEA</data>
  <data key="d23">#0EBEBE</data>
</node>
<node id="Estradiol">
  <data key="d0">DB00783</data>
  <data key="d1">C[C@]12CC[C@H]3[C@H]([C@@H]1CC[C@@H]2O)CCC4=C3C=CC(=C4)O</data>
  <data key="d2">G</data>
  <data key="d3">G03, G02</data>
  <data key="d4">G03F, G02B, G03C, G03H, G03A, G03E</data>
  <data key="d5">G03FB, G03HB, G03CA, G03AA, G03AB, G03EA, G03FA, G02BB</data>
  <data key="d6">G03FB05, G03FA02, G03FA09, G03HB01, G03FA03, G03FB01, G03FB04, G03FA01, G03FB06, G03EA03, G03FA16, G03AA14, G03FA05, G03FB07, G02BB01, G03FA14, G03FB02, G03FB03, G03AB08, G03FB09, G03CA53, G03FA10, G03FB08, G03EA02, G03CA03, G03FA17, G03AA17, G03FB10, G03FB11, G03EA01, G03FA13, G03FB12, G03FA07, G03FA08, G03FA15, G03FA12, G03FA06, G03FA04, G03FA11</data>
  <data key="d7">Estrogen receptor, Estrogen receptor beta, Nuclear receptor subfamily 1 group I member 2, Neuronal acetylcholine receptor subunit alpha-4, G-protein coupled estrogen receptor 1, ATP synthase subunit a, Beclin-1</data>
  <data key="d8">Cytochrome P450 3A4, Cytochrome P450 1A2, Cytochrome P450 3A5, Cytochrome P450 3A7, UDP-glucuronosyltransferase 1-1, Cytochrome P450 1A1, Cytochrome P450 1B1, Cytochrome P450 2C19, Cytochrome P450 2C8, Cytochrome P450 2C9, UDP-glucuronosyltransferase 2B15, Catechol O-methyltransferase, UDP-glucuronosyltransferase 1-10, UDP-glucuronosyltransferase 1-3, UDP-glucuronosyltransferase 1-4, UDP-glucuronosyltransferase 1-6, UDP-glucuronosyltransferase 1-7, UDP-glucuronosyltransferase 1-8, UDP-glucuronosyltransferase 1-9, UDP-glucuronosyltransferase 2B4, UDP-glucuronosyltransferase 2B7</data>
  <data key="d9">Sex hormone-binding globulin, Serum albumin, Fatty acid-binding protein, intestinal</data>
  <data key="d10">Solute carrier family 22 member 2, Solute carrier family 22 member 3, Multidrug resistance-associated protein 7, Solute carrier family 22 member 11, ATP-binding cassette sub-family G member 2, Solute carrier organic anion transporter family member 1B1, Multidrug resistance protein 1, Solute carrier family 22 member 8, Solute carrier organic anion transporter family member 1B3, Solute carrier organic anion transporter family member 1C1</data>
  <data key="d11">Transcription factor, Transcription factor, Transcription factor, Ion channel, Membrane receptor, Not Available, Not Available</data>
```
