## Supplementary Graph Data for "COVIDrugNet: a network-based web tool to investigate the drugs currently in clinical trial to contrast COVID-19": drug_target.graphml (part 3 of 6)

```
  <data key="d12">(R)-warfarin, (S)-Warfarin, 4-hydroxycoumarin, 4-Oxoretinol, 6-O-benzylguanine, 7-Nitroindazole, 8-azaguanine, 8-chlorotheophylline, 9-Deazaguanine, 9-Methylguanine, Abacavir, Abametapir, Abatacept, Abciximab, Abemaciclib, Abiraterone, Abituzumab, Abrilumab, Acalabrutinib, Acarbose, Aceclofenac, Acefylline, Acemetacin, Acenocoumarol, Acetaminophen, Acetazolamide, Acetohexamide, Acetyl sulfisoxazole, Acetylsalicylic acid, Acitretin, Aclidinium, Acrivastine, Acyclovir, Adalimumab, Adecatumumab, Adefovir, Adefovir dipivoxil, Adenine, Aducanumab, Afatinib, Afelimomab, Agmatine, Agomelatine, Albendazole, Albinterferon Alfa-2B, Albutrepenonacog alfa, Alclofenac, Aldesleukin, Aldosterone, Alemtuzumab, Alfentanil, Alirocumab, Alitretinoin, Allantoin, Allopurinol, Allylestrenol, Almasilate, Alminoprofen, Almotriptan, Alogliptin, Alosetron, Alpelisib, Alprazolam, Alteplase, Alvocidib, Amantadine, Amatuximab, Ambrisentan, Amdinocillin, Amediplase, AMG 108, Amikacin, Amiloride, Amineptine, Aminoglutethimide, Aminohippuric acid, Aminophenazone, Aminophylline, Amiodarone, Amitriptyline, Amitriptylinoxide, Ammonium chloride, Amobarbital, Amodiaquine, Amoxapine, Amoxicillin, Amphetamine, Amphotericin B, Ampicillin, Amprenavir, Amrinone, Anagrelide, Anakinra, Anastrozole, Ancestim, Ancrod, Anetumab ravtansine, Anifrolumab, Anistreplase, Anthrax immune globulin human, Antihemophilic Factor (Recombinant), PEGylated, Antilymphocyte immunoglobulin (horse), Antipyrine, Antithrombin Alfa, Antithrombin III human, Antithymocyte immunoglobulin (rabbit), Antrafenine, Apalutamide, Apixaban, Apolizumab, Apomab, Apomorphine, Apramycin, Apremilast, Aprepitant, Aprobarbital, Arachidonic Acid, Aramchol, Arbekacin, Ardeparin, Arformoterol, Argatroban, Aripiprazole, Aripiprazole lauroxil, Armodafinil, Arotinolol, Arsenic trioxide, Artemether, Artenimol, Ascorbic acid, Ascrinvacumab, Asenapine, Asfotase alfa, Aspartame, Aspoxicillin, Astaxanthin, Astemizole, Asunaprevir, Asunercept, Ataluren, Atazanavir, Atezolizumab, Atoltivimab, Atomoxetine, Atorvastatin, Atovaquone, Atrasentan, Auranofin, Aurothioglucose, Avapritinib, Avasimibe, Avatrombopag, AVE9633, Avelumab, Axitinib, Azacitidine, Azapropazone, Azathioprine, Azelaic acid, Azelastine, Azidocillin, Azimilide, Azlocillin, Azosemide, Aztreonam, Bacampicillin, Bacitracin, Baclofen, Balaglitazone, Balsalazide, Bamet-UD2, Bamifylline, Bapineuzumab, Barbexaclone, Barbital, Baricitinib, Basiliximab, Bavituximab, Beclamide, Beclomethasone dipropionate, Bectumomab, Belantamab mafodotin, Belimumab, Belinostat, Bemiparin, Bendamustine, Bendroflumethiazide, Benidipine, Benorilate, Benoxaprofen, Benralizumab, Benserazide, Benzatropine, Benzbromarone, Benznidazole, Benzoic acid, Benzthiazide, Benzydamine, Benzyl alcohol, Benzylpenicillin, Benzylpenicilloyl polylysine, Bepotastine, Beraprost, Bermekimab, Berotralstat, Besilesomab, beta-Naphthoflavone, Betamethasone, Betamethasone phosphate, Betaxolol, Betrixaban, Bevacizumab, Bevacizumab zirconium Zr-89, Bexarotene, Bezafibrate, Bezlotoxumab, Bicalutamide, Bicifadine, Bicisate, BIIB015, Bimagrumab, Bimekizumab, Binimetinib, Bismuth subgallate, Bisoprolol, Bisoxatin, Bivalirudin, Bivatuzumab, Black cohosh, Bleomycin, Bleselumab, Blinatumomab, Blonanserin, Blosozumab, Boceprevir, Bococizumab, Bortezomib, Bosentan, Bosutinib, Brentuximab vedotin, Brexanolone, Briakinumab, Brigatinib, Brinase, Brincidofovir, Brivaracetam, Brodalumab, Brolucizumab, Bromazepam, Bromotheophylline, Budesonide, Bufylline, Bumadizone, Bumetanide, Buprenorphine, Bupropion, Burosumab, Buspirone, Butabarbital, Butalbital, Butriptyline, Cabazitaxel, Cabotegravir, Cabozantinib, Cafedrine, Caffeine, Calaspargase pegol, Calcitriol, Calcium ascorbate, Camptothecin, Camrelizumab, Canagliflozin, Canakinumab, Candesartan, Candesartan cilexetil, Cangrelor, Cannabidiol, Cannabidivarin, Canrenoic acid, Canrenone, Capecitabine, Caplacizumab, Capmatinib, Capravirine, Capreomycin, Capromab pendetide, Caprylic acid, Capsaicin, Carbamazepine, Carbaspirin calcium, Carbenicillin, Carbidopa, Carboplatin, Carbutamide, Carfecillin, Carindacillin, Carisbamate, Carisoprodol, Carlumab, Carmustine, Carotuximab, Carprofen, Carvedilol, Caspofungin, Catumaxomab, Cefacetrile, Cefaclor, Cefadroxil, Cefaloridine, Cefalotin, Cefamandole, Cefapirin, Cefatrizine, Cefazedone, Cefazolin, Cefbuperazone, Cefcapene, Cefdinir, Cefditoren, Cefepime, Cefetamet, Cefmenoxime, Cefmetazole, Cefminox, Cefodizime, Cefonicid, Cefoperazone, Ceforanide, Cefotaxime, Cefotetan, Cefotiam, Cefoxitin, Cefozopran, Cefpiramide, Cefpirome, Cefpodoxime, Cefprozil, Cefradine, Cefroxadine, Cefsulodin, Ceftaroline fosamil, Ceftazidime, Ceftezole, Ceftibuten, Ceftizoxime, Ceftobiprole, Ceftolozane, Ceftriaxone, Cefuroxime, Celecoxib, Cemiplimab, Cenobamate, Cepeginterferon alfa-2B, Cephalexin, Cephaloglycin, Cephalothin Group, Ceritinib, Cerivastatin, Certolizumab pegol, Cethromycin, Cetirizine, Cetuximab, Cevimeline, Chenodeoxycholic acid, Chloral hydrate, Chloramphenicol, Chloroquine, Chlorothiazide, Chloroxylenol, Chlorpheniramine, Chlorpromazine, Chlorpropamide, Chlorthalidone, Chlorzoxazone, Cholecystokinin, Cholestyramine, Cholic Acid, Choline, Choline C 11, Choline magnesium trisalicylate, Choline salicylate, Chondroitin sulfate, Chromic chloride, Chromic citrate, Chromic nitrate, Chromium, Chromium gluconate, Chromium nicotinate, Chromous sulfate, Ciclesonide, Cicletanine, Cidofovir, Ciglitazone, Cilastatin, Cilostazol, Cimetidine, Cimicoxib, Cinacalcet, Cinnarizine, Cinoxacin, Ciprofloxacin, cis-Diamminechlorocholylglycinateplatinum(II), Cisapride, Cisplatin, Citalopram, Cixutumumab, Cladribine, Clarithromycin, Clazakizumab, Clenoliximab, Clevidipine, Clinafloxacin, Clindamycin, Clobazam, Clobetasol, Clobetasol propionate, Clocortolone acetate, Clofarabine, Clofazimine, Clofenamide, Clofibrate, Clomethiazole, Clometocillin, Clomipramine, Clomocycline, Clonazepam, Clonidine, Clonixin, Clopamide, Clopidogrel, Cloprednol, Clorazepic acid, Clorexolone, Clorindione, Clove oil, Cloxacillin, Clozapine, Cobicistat, Cobimetinib, Codeine, Codrituzumab, Colchicine, Colesevelam, Colestipol, Colistimethate, Colistin, Coltuximab ravtansine, Conatumumab, Concizumab, Conivaptan, Conjugated estrogens, Copanlisib, Corifollitropin alfa, Corticotropin, Cortisone, Cortisone acetate, Cortivazol, Coumarin, CR002, Crenezumab, Crizotinib, Crotedumab, CT-011, Curcumin sulfate, Cyanocobalamin, Cyclacillin, Cyclizine, Cyclobenzaprine, Cyclopenthiazide, Cyclophosphamide, Cyclosporine, Cyclothiazide, Cyproterone acetate, Dabigatran, Dabigatran etexilate, Dabrafenib, Dacarbazine, Dacetuzumab, Daclatasvir, Daclizumab, Dacomitinib, Dactinomycin, Dalantercept, Dalfampridine, Dalotuzumab, Dalteparin, Danaparoid, Dantrolene, Dapagliflozin, Dapsone, Daptomycin, Daratumumab, Darexaban, Darolutamide, Darunavir, Dasabuvir, Dasatinib, Daunorubicin, Deferasirox, Deferiprone, Defibrotide, Deflazacort, Dehydroascorbic acid, Dehydrocholic acid, Delafloxacin, Delavirdine, Delorazepam, Demcizumab, Demeclocycline, Denosumab, Deoxycholic acid, Depatuxizumab, Depatuxizumab mafodotin, Deramciclane, Desipramine, Desirudin, Desmopressin, Desmoteplase, Desogestrel, Desoximetasone, Desvenlafaxine, Deutetrabenazine, Dexamethasone, Dexamethasone isonicotinate, Dexfenfluramine, Dexibuprofen, Dexketoprofen, Dexlansoprazole, Dexloxiglumide, Dexmedetomidine, Dexpanthenol, Dexrabeprazole, Dexrazoxane, Dextran, Dextromethorphan, Diacerein, Diatrizoate, Diazepam, Diazoxide, Dibenzepin, Dichlorobenzyl alcohol, Diclofenac, Diclofenamide, Dicloxacillin, Dicoumarol, Dicyclomine, Didanosine, Dienogest, Diethylstilbestrol, Difenpiramide, Difloxacin, Diflunisal, Difluocortolone, Digoxin, Digoxin Immune Fab (Ovine), Dihydralazine, Dihydrostreptomycin, Diltiazem, Dimercaprol, Dimetacrine, Dimethyl sulfoxide, Dinoprostone, Dinutuximab, Diphenadione, Diphenhydramine, Dipyridamole, Disopyramide, Disulfiram, Ditazole, Ditiocarb, DL-Methylephedrine, Dobutamine, Docetaxel, Doconexent, Dofetilide, Dolutegravir, Domperidone, Donepezil, Dopamine, Doramectin, Doravirine, Doripenem, Dosulepin, Dovitinib, Doxacurium, Doxazosin, Doxepin, Doxofylline, Doxorubicin, Doxycycline, Dronabinol, Dronedarone, Drotrecogin alfa, Droxicam, Droxidopa, Dulaglutide, Duligotuzumab, Duloxetine, Dupilumab, Durvalumab, Dusigitumab, Dutasteride, Duvelisib, Dyphylline, Echinacea, Ecromeximab, Eculizumab, Edetate calcium disodium anhydrous, Edetic acid, Edoxaban, Edrecolomab, Edrophonium, Efalizumab, Efavirenz, Efonidipine, Eftrenonacog alfa, Elagolix, Elbasvir, Eldelumab, Eletriptan, Elexacaftor, Elotuzumab, Eltrombopag, Eluxadoline, Elvitegravir, Emactuzumab, Emapalumab, Emibetuzumab, Emicizumab, Emtricitabine, Enalapril, Enalaprilat, Enasidenib, Enokizumab, Enoxacin, Enoxaparin, Enrofloxacin, Ensituximab, Entecavir, Enzalutamide, Epicillin, Epinephrine, Epirizole, Epitizide, Eplerenone, Epoprostenol, Epratuzumab, Eptinezumab, Eravacycline, Erdafitinib, Erenumab, Erlotinib, Ertapenem, Ertugliflozin, Erythromycin, Escitalopram, Esketamine, Eslicarbazepine, Eslicarbazepine acetate, Esomeprazole, Estazolam, Estradiol acetate, Estradiol benzoate, Estradiol cypionate, Estradiol dienanthate, Estradiol valerate, Estrone, Estrone sulfate, Eszopiclone, Etacrynic acid, Etafedrine, Etamiphylline, Etanercept, Etaracizumab, Ethadione, Ethambutol, Ethanol, Ethenzamide, Ethinylestradiol, Ethosuximide, Ethotoin, Ethoxzolamide, Ethyl biscoumacetate, Etiracetam, Etizolam, Etodolac, Etofenamate, Etomidate, Etonogestrel, Etoperidone, Etoposide, Etoricoxib, Etravirine, Etretinate, Etrolizumab, Eucalyptus oil, Evening primrose oil, Evinacumab, Evolocumab, Exemestane, Exenatide, Ezetimibe, Ezogabine, Famotidine, Fanolesomab, Farletuzumab, Fasinumab, Favipiravir, Fedratinib, Felbamate, Felodipine, Fenbufen, Fenethylline, Fenofibrate, Fenofibric acid, Fenoldopam, Fenoprofen, Fenproporex, Fenquizone, Fenretinide, Fentanyl, Fentiazac, Ferulic acid, Fesoterodine, Fexofenadine, Fezakinumab, Fibrinolysin, Ficlatuzumab, Figitumumab, Fimasartan, Finasteride, Firocoxib, Flavoxate, Flecainide, Flibanserin, Floctafenine, Flomoxef, Florbetaben (18F), Florbetapir (18F), Floxuridine, Fluclorolone, Flucloxacillin, Fluconazole, Flucytosine, Fludeoxyglucose (18F), Fludrocortisone, Fluindione, Flumazenil, Flumequine, Flunarizine, Flunisolide, Flunitrazepam, Flunixin, Fluocinolone acetonide, Fluocinonide, Fluocortin, Fluocortolone, Fluorometholone, Fluorouracil, Fluoxetine, Fluperolone, Flupirtine, Fluprednidene, Fluprednisolone, Flurazepam, Flurbiprofen, Flutamide, Fluticasone, Fluticasone furoate, Fluticasone propionate, Fluvastatin, Fluvoxamine, Folic acid, Fomepizole, Fondaparinux, Fontolizumab, Formestane, Formoterol, Fosaprepitant, Foscarnet, Fosfomycin, Fosinopril, Fosphenytoin, Fostamatinib, Fostemsavir, Framycetin, Fremanezumab, Fresolimumab, Frovatriptan, Frovocimab, Fulranumab, Furafylline, Furosemide, Gabapentin, Gabapentin enacarbil, Gabexate, Gaboxadol, Gadobenic acid, Gadodiamide, Gadofosveset trisodium, Gadopentetic acid, Gadoteric acid, Gadoteridol, Gadoxetic acid, Galcanezumab, Galiximab, Ganciclovir, Gancotamab, Ganitumab, Gantenerumab, Garenoxacin, Gatifloxacin, Gedivumab, Gefitinib, Gemcitabine, Gemfibrozil, Gemifloxacin, Gemtuzumab ozogamicin, Geneticin, Genistein, Gentamicin, Gentamicin C1a, Gestodene, Gevokizumab, Gimatecan, Gimeracil, Ginkgo biloba, Girentuximab, Givosiran, Glasdegib, Glecaprevir, Glembatumumab vedotin, Glibornuride, Gliclazide, Glimepiride, Glipizide, Gliquidone, Glisoxepide, Glutaric Acid, Glyburide, Glycerol phenylbutyrate, Glycochenodeoxycholic Acid, Glycocholic acid, GMA-161, Golimumab, Golodirsen, Goserelin, Grazoprevir, Gremubamab, Grepafloxacin, Griseofulvin, GS-5745, GTS-21, Guacetisal, Guanabenz, Guanethidine, Guanfacine, Guanidine, Guselkumab, Halofantrine, Haloperidol, Halothane, Heparin, Hesperetin, Hetacillin, Hexobarbital, Histamine, Human cytomegalovirus immune globulin, Human immunoglobulin G, Human Varicella-Zoster Immune Globulin, Hyaluronidase, Hyaluronidase (human recombinant), Hyaluronidase (ovine), Hydralazine, Hydrochlorothiazide, Hydrocortamate, Hydrocortisone, Hydrocortisone acetate, Hydrocortisone butyrate, Hydrocortisone cypionate, Hydrocortisone phosphate, Hydrocortisone succinate, Hydroflumethiazide, Hydrolyzed Cephalothin, Hydromorphone, Hydroxocobalamin, Hydroxychloroquine, Hydroxyethyl Starch, Hydroxyprogesterone caproate, Hydroxyzine, Hygromycin B, Hyodeoxycholic Acid, Hypoxanthine, Ibalizumab, Ibritumomab tiuxetan, Ibrutinib, Ibuprofen, Ibuproxam, Ibutilide, Icatibant, Icosapent, Icotinib, Icrucumab, Idarubicin, Idarucizumab, Idebenone, Idelalisib, Idraparinux, Ifenprodil, Ifosfamide, IGN311, Iloperidone, Iloprost, Imatinib, IMC-1C11, Imidafenacin, Imidazole salicylate, Imipramine, Imipramine oxide, Inclacumab, Indapamide, Indigotindisulfonic acid, Indinavir, Indisulam, Indium In-111 satumomab pendetide, Indobufen, Indomethacin, Indoprofen, Indusatumab vedotin, Inebilizumab, Infliximab, Inosine pranobex, Inositol, Inotersen, Inotuzumab ozogamicin, Insulin beef, Insulin degludec, Insulin glargine, Insulin glulisine, Insulin human, Insulin lispro, Insulin peglispro, Insulin pork, Insulin tregopil, Interferon alfa, Interferon alfa-2a, Recombinant, Interferon alfa-2b, Interferon alfa-2c, Interferon alfa-n1, Interferon alfa-n3, Interferon alfacon-1, Interferon beta-1a, Interferon beta-1b, Interferon gamma-1b, Intetumumab, Invert sugar, Iobenguane sulfate I-123, Iodixanol, Ioflupane I-123, Iopromide, Iothalamic acid, Ioversol, Ioxilan, Ipafricept, Ipecac, IPH 2101, Ipilimumab, Iprindole, Iproniazid, Iratumumab, Irbesartan, Irinotecan, Isatuximab, Isavuconazole, Isavuconazonium, Isepamicin, Isoflavone, Isoniazid, Isosorbide, Isosorbide mononitrate, Isosulfan blue, Isotretinoin, Isoxicam, Isradipine, Istiratumab, Istradefylline, Itraconazole, Ivacaftor, Ivermectin, Ivosidenib, Ixazomib, Ixekizumab, JNJ-26489112, Kanamycin, Kebuzone, Ketamine, Ketazolam, Ketobemidone, Ketoconazole, Ketoprofen, Ketorolac, Labetalol, Labetuzumab, Labetuzumab govitecan, Lacosamide, Ladiratuzumab vedotin, Lamivudine, Lamotrigine, Lampalizumab, Lanadelumab, Landogrozumab, Lansoprazole, Lapatinib, Latamoxef, Lebrikizumab, Lecanemab, Ledipasvir, Leflunomide, Lemborexant, Lenalidomide, Lenvatinib, Lepirudin, Lercanidipine, Lerdelimumab, Leronlimab, Lesinurad, Letaxaban, Letermovir, Letrozole, Leucovorin, Leuprolide, Levacetylmethadol, Levamlodipine, Levetiracetam, Levobupivacaine, Levocarnitine, Levocetirizine, Levofloxacin, Levomilnacipran, Levosalbutamol, Levothyroxine, Lexatumumab, Licofelone, Lidocaine, Ligelizumab, Linagliptin, Lintuzumab, Liothyronine, Liothyronine I-131, Liotrix, Lisinopril, Lisofylline, Lithium carbonate, Lithium cation, Lithium citrate, Lithium hydroxide, Lixisenatide, Lobeglitazone, Lobucavir, Lofepramine, Lofexidine, Lomefloxacin, Lonafarnib, Lonazolac, Loperamide, Lopinavir, Loracarbef, Loratadine, Lorazepam, Lorcaserin, Lorlatinib, Lornoxicam, Lorpiprazole, Lorukafusp alfa, Lorvotuzumab mertansine, Losartan, Lovastatin, Loxoprofen, Lubiprostone, Lucatumumab, Luliconazole, Lulizumab pegol, Lumacaftor, Lumefantrine, Lumiliximab, Lumiracoxib, Lumretuzumab, Luspatercept, Lusutrombopag, Lymecycline, Lynestrenol, Macitentan, Maftivimab, Magnesium, Magnesium carbonate, Magnesium chloride, Magnesium hydroxide, Magnesium salicylate, Magnesium sulfate, Magnesium trisilicate, Mangafodipir, Manidipine, Mannitol, Maprotiline, Margetuximab, Matuzumab, Mavrilimumab, Mebutizide, Mecamylamine, Meclofenamic acid, Medazepam, Medical Cannabis, Medroxyprogesterone acetate, Mefenamic acid, Mefruside, Megestrol acetate, Melagatran, Melatonin, Melengestrol, Melengestrol acetate, Melitracen, Meloxicam, Melperone, Memantine, Menadione, Meperidine, Mephenytoin, Mepivacaine, Mepolizumab, Meprednisone, Mercaptopurine, Meropenem, Mersalyl, Mesalazine, Mestranol, Metacycline, Metahexamide, Metamfetamine, Metamizole, Metampicillin, Metaxalone, Metformin, Methadone, Metharbital, Methazolamide, Methimazole, Methohexital, Methotrexate, Methoxsalen, Methoxyflurane, Methsuximide, Methyclothiazide, Methyldopa, Methylene blue, Methylnaltrexone, Methylphenidate, Methylphenobarbital, Methylprednisolone, Methylprednisolone hemisuccinate, Methyltestosterone, Meticillin, Meticrane, Metoclopramide, Metolazone, Metoprolol, Metreleptin, Metronidazole, Metyrapone, Mexiletine, Mezlocillin, Mianserin, Mibefradil, Miconazole, Midazolam, Midostaurin, Mifepristone, Migalastat, Milatuzumab, Milnacipran, Milrinone, Minocycline, Mirabegron, Mirtazapine, Mirvetuximab Soravtansine, Mitazalimab, Mitotane, Mitoxantrone, Moclobemide, Modafinil, Mofebutazone, Mogamulizumab, Mometasone, Mometasone furoate, Montelukast, Monteplase, Morniflumate, Morphine, Motavizumab, Motretinide, Moxifloxacin, Moxisylyte, Muraglitazar, Muromonab, Muzolimine, Mycophenolate mofetil, Mycophenolic acid, MYO-029, N-acetyltyrosine, N-methylnicotinamide, Nabilone, Nabiximols, Nabumetone, Nadolol, Nadroparin, Nafamostat, Nafcillin, Naldemedine, Nalidixic acid, Nalmefene, Naloxegol, Naloxone, Namilumab, Naproxen, Naptumomab Estafenatox, Naratuximab emtansine, Natalizumab, Nateglinide, NAV 1800, Neamine, Nebacumab, Nebivolol, Necitumumab, Nedaplatin, Nedocromil, Nefazodone, Nelfinavir, Nemolizumab, Nemonoxacin, Neocitrullamon, Neomycin, Netilmicin, Netoglitazone, Netupitant, Nevirapine, Niacinamide ascorbate, Nicardipine, Niclosamide, Nicorandil, Nicotine, Nifedipine, Nifenazone, Nilotinib, Nilutamide, Nilvadipine, Nimesulide, Nimotuzumab, Nisoldipine, Nitrazepam, Nitrendipine, Nitric Oxide, Nitroaspirin, Nitrofurantoin, Nitroprusside, Nivolumab, NN344, Norepinephrine, Norfloxacin, Nortriptyline, Noscapine, Novobiocin, NS-398, Obeticholic acid, Obiltoxaximab, Obinutuzumab, Ocrelizumab, Octinoxate, Octreotide, Odanacatib, Odesivimab, Ofatumumab, Ofloxacin, Olanzapine, Olaparib, Olaratumab, Olodaterol, Olokizumab, Olsalazine, Omadacycline, Omalizumab, Ombitasvir, Omeprazole, Onartuzumab, Ondansetron, Opicapone, Opicinumab, Opipramol, Opium, Orbifloxacin, Oregovomab, Oritavancin, Orlistat, Orphenadrine, Oseltamivir, Osimertinib, Ospemifene, Otamixaban, Otelixizumab, Ouabain, Ox bile extract, Oxabolone cipionate, Oxacillin, Oxaliplatin, Oxandrolone, Oxaprotiline, Oxaprozin, Oxazepam, Oxcarbazepine, Oxolinic acid, Oxtriphylline, Oxybenzone, Oxybutynin, Oxycodone, Oxymetholone, Oxyphenbutazone, Oxyquinoline, Oxytetracycline, Ozanezumab, Ozanimod, Paclitaxel, Palbociclib, Paliperidone, Palivizumab, Palonosetron, Pamidronic acid, Pamrevlumab, Panitumumab, Pantoprazole, Paraldehyde, Paramethadione, Paramethasone, Parecoxib, Paritaprevir, Parnaparin, Paromomycin, Paroxetine, Parsatuzumab, Pateclizumab, Patent Blue, Patritumab, Pazopanib, Pazufloxacin, Pefloxacin, Pegaptanib, Peginesatide, Peginterferon alfa-2a, Peginterferon alfa-2b, Peginterferon beta-1a, Pegvisomant, Peldesine, Pembrolizumab, Pemetrexed, Penamecillin, Penbutolol, Penciclovir, Penicillamine, Penimepicycline, Pentaerythritol tetranitrate, Pentamidine, Pentastarch, Pentetic acid, Pentifylline, Pentobarbital, Pentosan polysulfate, Pentostatin, Pentoxifylline, Peppermint oil, Perampanel, Perindopril, Permethrin, Perospirone, Perphenazine, Pertuzumab, Pexelizumab, Pexidartinib, Phenacemide, Phenacetin, Phenazopyridine, Phenelzine, Pheneticillin, Pheneturide, Phenibut, Phenindione, Phenobarbital, Phenoxymethylpenicillin, Phenprocoumon, Phensuximide, Phentolamine, Phenylbutazone, Phenylephrine, Phenytoin, Pholcodine, Phosphocreatine, Phosphoric acid, Phylloquinone, Pibrentasvir, Picosulfuric acid, Pidilizumab, Pidotimod, Pimozide, Pinatuzumab vedotin, Pindolol, Pioglitazone, Pipemidic acid, Piperacillin, Piperaquine, Piracetam, Piretanide, Pirfenidone, Pirlindole, Piroxicam, Pirprofen, Pitavastatin, Pitolisant, Pivampicillin, Pivmecillinam, Plazomicin, Plerixafor, Plozalizumab, Polatuzumab vedotin, Polmacoxib, Polyethylene glycol 400, Polythiazide, Pomalidomide, Ponatinib, Ponezumab, Potassium, Potassium acetate, Potassium bicarbonate, Potassium cation, Potassium chloride, Potassium citrate, Potassium nitrate, Potassium perchlorate, Potassium sulfate, Pradigastat, Pralatrexate, Pralidoxime, Pralsetinib, Pramipexole, Pranlukast, Prasterone, Prasterone sulfate, Prasugrel, Pravastatin, Praziquantel, Prazosin, Prednisolone, Prednisolone acetate, Prednisolone hemisuccinate, Prednisolone phosphate, Prednisone, Prednisone acetate, Prednylidene, Pregabalin, Primaquine, Primidone, PRO-542, Probenecid, Procainamide, Procaine benzylpenicillin, Progabide, Proglumetacin, Proguanil, Promazine, Promethazine, Propacetamol, Propafenone, Propantheline, Propentofylline, Propicillin, Propiverine, Propofol, Propranolol, Propyphenazone, Proquazone, Protein C, Protein S human, Protriptyline, Proxyphylline, Prucalopride, Prulifloxacin, Puromycin, Pyrantel, Pyrazinamide, Pyridoxine, Pyrimethamine, Pyrithione, Quazepam, Quercetin, Quetiapine, Quinacrine, Quinethazone, Quinidine, Quinine, Quinupramine, Rabeprazole, Racotumomab, Raloxifene, Ramelteon, Ramosetron, Ramucirumab, Ranibizumab, Ranitidine, Ranolazine, Rasagiline, Ravulizumab, Raxibacumab, Refanezumab, Regorafenib, Remacemide, Remdesivir, Repaglinide, Reserpine, Reslizumab, Resorcinol, Resveratrol, Reteplase, Revefenacin, Reviparin, Rhein, RI 624, Ribavirin, Ribostamycin, Rifabutin, Rifampicin, Rifamycin, Rifapentine, Rifaximin, Rilonacept, Rilotumumab, Riluzole, Rimegepant, Riociguat, Ripretinib, Risankizumab, Risperidone, Ritonavir, Rituximab, Rivaroxaban, Rivoglitazone, Rizatriptan, Ro 12-7310, Robatumumab, Robenacoxib, Rofecoxib, Roflumilast, Rolitetracycline, Rolofylline, Romidepsin, Romosozumab, Rontalizumab, Ropeginterferon alfa-2b, Ropinirole, Ropivacaine, Rosiglitazone, Rosoxacin, Rosuvastatin, Rovalpituzumab Tesirine, Rozanolixizumab, Rozrolimupab, Rucaparib, Rufinamide, Rufloxacin, Rupatadine, Rutin, Ruxolitinib, Sacituzumab govitecan, Sacubitril, Safinamide, Salbutamol, Salicylamide, Salicylic acid, Salmeterol, Salmon calcitonin, Salsalate, Saquinavir, Sarafloxacin, Sarecycline, Sarilumab, Saruplase, Satralizumab, Saxagliptin, SC-236, Secobarbital, Secukinumab, Selegiline, Selenious acid, Selenium, Selexipag, Selpercatinib, Selumetinib, Semuloparin, Seproxetine, Seratrodast, Seribantumab, Sertraline, Setrusumab, Sevelamer, Sibrotuzumab, Sibutramine, Sifalimumab, Sildenafil, Silibinin, Siltuximab, Simeprevir, Simtuzumab, Simvastatin, Siplizumab, Siponimod, Sirolimus, Sirukumab, Sisomicin, Sitafloxacin, Sitagliptin, Sitaxentan, Sodium acetate, Sodium ascorbate, Sodium aurothiomalate, Sodium citrate, Sodium fluoride, Sodium sulfate, Sofituzumab vedotin, Sofosbuvir, Solanezumab, Solriamfetol, Somapacitan, Somatotropin, Sonepcizumab, Sorafenib, Sorbitol, Sotatercept, Sparfloxacin, Spiradoline, Spironolactone, St. John's Wort, Stiripentol, Streptokinase, Streptomycin, Streptozocin, Strontium chloride, Sucralfate, Sulbactam, Sulbenicillin, Sulesomab, Sulfadiazine, Sulfadimethoxine, Sulfamethizole, Sulfamethoxazole, Sulfamoxole, Sulfaphenazole, Sulfapyridine, Sulfasalazine, Sulfinpyrazone, Sulfisoxazole, Sulindac, Sulodexide, Sultamicillin, Sulthiame, Sumatriptan, Sunitinib, Suvratoxumab, Suxibuzone, Synthetic Conjugated Estrogens, A, Synthetic Conjugated Estrogens, B, Tabalumab, Tacrine, Tacrolimus, Tadalafil, Tafamidis, Tafasitamab, Talampicillin, Talazoparib, Talniflumate, Tamoxifen, Tamsulosin, Tanezumab, Tapentadol, Tarextumab, Tasimelteon, Taurochenodeoxycholic acid, Taurocholic acid, Tauroursodeoxycholic acid, Tazarotene, Tazemetostat, Tazobactam, TB-402, Technetium Tc-99m arcitumomab, Technetium Tc-99m ciprofloxacin, Technetium Tc-99m exametazime, Technetium Tc-99m mebrofenin, Technetium Tc-99m oxidronate, Technetium Tc-99m pyrophosphate, Teduglutide, Tegafur, Tegaserod, Telaprevir, Telavancin, Telisotuzumab vedotin, Telithromycin, Telmisartan, Temafloxacin, Temazepam, Temocapril, Temocillin, Temozolomide, Temsirolimus, Tenecteplase, Tenidap, Teniposide, Tenofovir, Tenofovir alafenamide, Tenofovir disoproxil, Tenoxicam, Teplizumab, Tepoxalin, Teprotumumab, Terbinafine, Terbutaline, Terfenadine, Teriflunomide, Tesmilifene, Testolactone, Testosterone, Testosterone cypionate, Testosterone enanthate, Testosterone propionate, Testosterone undecanoate, Tetanus Immune Globulin, Tetracycline, Tetradecyl hydrogen sulfate (ester), Tezacaftor, Tezepelumab, Thalidomide, Theobromine, Theodrenaline, Theophylline, Thiabendazole, Thiamylal, Thiethylperazine, Thiopental, Thioridazine, Thiothixene, Thyroid, porcine, Thyrotropin alfa, Tiagabine, Tianeptine, Tiapride, Tiaprofenic acid, Ticagrelor, Ticarcillin, Ticlopidine, Tienilic acid, Tigatuzumab, Tigecycline, Tildrakizumab, Tiletamine, Tiludronic acid, Timolol, Tinidazole, Tinoridine, Tinzaparin, Tioclomarol, Tiopronin, Tiotropium, Tipiracil, Tipranavir, Tiratricol, Tirofiban, Tixocortol, Tizanidine, TNX-901, Tobramycin, Tocainide, Tocilizumab, Tocopherol, Tocopherylquinone, Tolazamide, Tolbutamide, Tolcapone, Tolfenamic acid, Tolmetin, Toloxatone, Tolterodine, Tolvaptan, Tomaralimab, Topiramate, Topiroxostat, Topotecan, Torasemide, Tositumomab, Tovetumab, Trabectedin, Tralokinumab, Tramadol, Trametinib, Tramiprosate, Tranexamic acid, Tranilast, trans-2-hydroxycinnamic acid, Tranylcypromine, Trastuzumab, Trastuzumab deruxtecan, Trastuzumab emtansine, Trazodone, Tregalizumab, Tremelimumab, Treprostinil, Tretinoin, Triamcinolone, Triamterene, Triazolam, Trichlormethiazide, Triclabendazole, Triethylenetetramine, Trifluoperazine, Trifluridine, Triflusal, Trilostane, Trimebutine, Trimethadione, Trimethoprim, Trimetrexate, Trimipramine, Troglitazone, Troleandomycin, Tropisetron, Trovafloxacin, Troxerutin, Tucatinib, Ublituximab, Ubrogepant, Udenafil, Ularitide, Urelumab, Urokinase, Ursodeoxycholic acid, Ustekinumab, Utomilumab, Vaborbactam, Vadastuximab Talirine, Vadimezan, Valaciclovir, Valanafusp alfa, Valbenazine, Valdecoxib, Valganciclovir, Valproic acid, Valpromide, Valsartan, Vancomycin, Vanucizumab, Vardenafil, Varenicline, Varlilumab, Vedolizumab, Velpatasvir, Veltuzumab, Vemurafenib, Venetoclax, Venlafaxine, Verapamil, Vesencumab, Vicriviroc, Vigabatrin, Vilanterol, Vilazodone, Viloxazine, Vinblastine, Vincristine, Vinpocetine, Visilizumab, Vismodegib, Vitamin A, Vitamin E, Vobarilizumab, Volociximab, Vorapaxar, Voriconazole, Vortioxetine, Voxelotor, Voxilaprevir, Warfarin, Xanthine, Xentuzumab, Ximelagatran, Xipamide, XmAb 2513, XTL-001, Zafirlukast, Zaleplon, Zaltoprofen, Zalutumumab, Zanamivir, Zenocutuzumab, Zidovudine, Zileuton, Zinc ascorbate, Zinc citrate, Ziprasidone, Zolbetuximab, Zolmitriptan, Zolpidem, Zomepirac, Zonisamide, Zopiclone, Zotepine, Zuretinol acetate</data>
  <data key="d13">Estradiol</data>
  <data key="d14">https://www.drugbank.ca/structures/DB00783/image.svg</data>
  <data key="d15">Drug</data>
  <data key="d16">7</data>
  <data key="d17">0.1630079238612173</data>
  <data key="d18">0.005975568780310817</data>
  <data key="d19">0.0003500743275840623</data>
  <data key="d20">0</data>
  <data key="d21">179</data>
  <data key="d22">#FC5F67</data>
  <data key="d23">#FB3640</data>
</node>
<node id="G-protein coupled estrogen receptor 1">
  <data key="d24">GPER1</data>
  <data key="d0">Q99527</data>
  <data key="d25">Not Available</data>
  <data key="d26">Humans</data>
  <data key="d27">Membrane receptor</data>
  <data key="d28">Family A G protein-coupled receptor</data>
  <data key="d29">Nucleus</data>
  <data key="d30"></data>
  <data key="d31">Mammary Neoplasms, Multiple congenital anomalies, Malignant Neoplasms, Primary malignant neoplasm, Hypertensive disease, Cardiovascular Diseases, Uterine Fibroids, Neurodegenerative Disorders, Anxiety Disorders, Autoimmune Diseases, Diabetes Mellitus, Cerebrovascular accident, Mood Disorders, Secondary Neoplasm, Brain Diseases, Colonic Neoplasms, Heart Diseases, Inflammatory Bowel Diseases, nervous system disorder, Dermatologic disorders, Skin lesion, Retinal Dystrophies</data>
  <data key="d32">MK-0354, Estradiol, Genistein, Estradiol acetate, Estradiol benzoate, Estradiol cypionate, Estradiol dienanthate, Estradiol valerate</data>
  <data key="d33">https://www.drugbank.ca/polypeptides/Q99527</data>
  <data key="d13">G-protein coupled estrogen receptor 1</data>
  <data key="d14">https://cdn.rcsb.org/images/structures/ot/not available/not available_model-1.jpeg</data>
  <data key="d15">Target</data>
  <data key="d16">2</data>
  <data key="d17">0.15706002830788424</data>
  <data key="d18">0.00011557571470036042</data>
  <data key="d19">0.0001857604959626972</data>
  <data key="d20">0</data>
  <data key="d21">0</data>
  <data key="d22">#12EAEA</data>
  <data key="d23">#0EBEBE</data>
</node>
<node id="ATP synthase subunit a">
  <data key="d24">MT-ATP6</data>
  <data key="d0">P00846</data>
  <data key="d25">Not Available</data>
  <data key="d26">Humans</data>
  <data key="d27">Not Available</data>
  <data key="d28">Not Available</data>
  <data key="d29">Mitochondrion inner membrane</data>
  <data key="d30">MT-ND1, MT-CO3, MT-ND4, MT-CYB, MT-CO2, ATP5A1, MT-CO1, ATP5B, ATP5C1, MT-ND2</data>
  <data key="d31"></data>
  <data key="d32">Estradiol, Estradiol acetate, Estradiol benzoate, Estradiol cypionate, Estradiol dienanthate, Estradiol valerate</data>
  <data key="d33">https://www.drugbank.ca/polypeptides/P00846</data>
  <data key="d13">ATP synthase subunit a</data>
  <data key="d14">https://cdn.rcsb.org/images/structures/ot/not available/not available_model-1.jpeg</data>
  <data key="d15">Target</data>
  <data key="d16">1</data>
  <data key="d17">0.13631424570827738</data>
  <data key="d18">0.0</data>
  <data key="d19">1.9961709466230214e-05</data>
  <data key="d20">0</data>
  <data key="d21">0</data>
  <data key="d22">#12EAEA</data>
  <data key="d23">#0EBEBE</data>
</node>
<node id="Beclin-1">
  <data key="d24">BECN1</data>
  <data key="d0">Q14457</data>
  <data key="d25">3DVU</data>
  <data key="d26">Humans</data>
  <data key="d27">Not Available</data>
  <data key="d28">Not Available</data>
  <data key="d29">Cytoplasm</data>
  <data key="d30">BCL2L1, PIK3R4, UVRAG, ATG14, PIK3C3, ATG12, AMBRA1, ATG3, ATG5, ULK1</data>
  <data key="d31">Colonic Neoplasms, Lung Neoplasms, Hypertensive disease, Diabetic Neuropathies, Polycystic Kidney Diseases, Temporomandibular Joint Disorders, Parkinsonian Disorders, B-Cell Lymphomas, Carcinoma, Diabetes Mellitus, Virus Diseases, Mammary Neoplasms, Adenocarcinoma, Cognition Disorders, Herpes Simplex Infections, Liver neoplasms, Neurodegenerative Disorders, Adenoma, Bacterial Infections, Metabolic Bone Disorder, Cardiomyopathy, Dilated, Cardiovascular Diseases, Colorectal Neoplasms, Enterovirus Infections, Esophageal Neoplasms, Foot-and-Mouth Disease, Heart Diseases, HIV Infections, Immunologic Deficiency Syndromes, Liver diseases, Lung diseases, Lymphoma, nervous system disorder, Stomach Neoplasms, Cerebrovascular accident, Uterine Fibroids, Viral hepatitis, Lipid Metabolism Disorders, Cardiomyopathies, Chronic Kidney Diseases, Secondary Neoplasm</data>
  <data key="d32">Estradiol, Estradiol acetate, Estradiol benzoate, Estradiol cypionate, Estradiol dienanthate, Estradiol valerate</data>
  <data key="d33">https://www.drugbank.ca/polypeptides/Q14457</data>
  <data key="d13">Beclin-1</data>
  <data key="d14">https://cdn.rcsb.org/images/structures/dv/3dvu/3dvu_assembly-1.jpeg</data>
  <data key="d15">Target</data>
  <data key="d16">1</data>
  <data key="d17">0.13631424570827738</data>
  <data key="d18">0.0</data>
  <data key="d19">1.9961709466230214e-05</data>
  <data key="d20">0</data>
  <data key="d21">0</data>
  <data key="d22">#12EAEA</data>
  <data key="d23">#0EBEBE</data>
</node>
<node id="Apremilast">
  <data key="d0">DB05676</data>
  <data key="d1">CCOC1=C(C=CC(=C1)[C@@H](CS(=O)(=O)C)N2C(=O)C3=C(C2=O)C(=CC=C3)NC(=O)C)OC</data>
  <data key="d2">L</data>
  <data key="d3">L04</data>
  <data key="d4">L04A</data>
  <data key="d5">L04AA</data>
  <data key="d6">L04AA32</data>
  <data key="d7">Phosphodiesterase isozyme 4</data>
  <data key="d8">Cytochrome P450 3A4, Cytochrome P450 2A6, Cytochrome P450 1A2</data>
  <data key="d9"></data>
  <data key="d10">Multidrug resistance protein 1</data>
  <data key="d11">Not Available</data>
  <data key="d12">(R)-warfarin, (S)-Warfarin, 2-Methoxyethanol, 4-Methoxyamphetamine, 5-methoxy-N,N-dimethyltryptamine, 6-O-benzylguanine, 8-azaguanine, 8-chlorotheophylline, 9-(N-methyl-L-isoleucine)-cyclosporin A, 9-aminocamptothecin, 9-Deazaguanine, 9-Methylguanine, Abacavir, Abametapir, Abatacept, Abemaciclib, Abetimus, Abiraterone, Acalabrutinib, Acarbose, Acebutolol, Aceclofenac, Acefylline, Acemetacin, Acenocoumarol, Acetaminophen, Acetazolamide, Acetohexamide, Acetylsalicylic acid, Aclidinium, Acrivastine, Acteoside, Acyclovir, Adalimumab, Adefovir, Adefovir dipivoxil, Adenovirus type 7 vaccine live, Afelimomab, Agomelatine, Albendazole, Albinterferon Alfa-2B, Albutrepenonacog alfa, Alclofenac, Aldesleukin, Aldosterone, Alectinib, Alefacept, Alemtuzumab, Alfentanil, Allopurinol, Allylestrenol, Almasilate, Alminoprofen, Almotriptan, Alogliptin, Alosetron, Alpelisib, Alprazolam, Alprenolol, Altretamine, Amantadine, Ambrisentan, Amikacin, Amiloride, Aminophenazone, Aminophylline, Amiodarone, Amitriptyline, Ammonium chloride, Amodiaquine, Amoxapine, Amoxicillin, Amphetamine, Amphotericin B, Ampicillin, Amprenavir, Amrinone, Amsacrine, Anagrelide, Anakinra, Anastrozole, Ancestim, Aniline, Anisodamine, Anthrax immune globulin human, Anthrax vaccine, Antihemophilic Factor (Recombinant), PEGylated, Antilymphocyte immunoglobulin (horse), Antipyrine, Antithrombin III human, Antithymocyte immunoglobulin (rabbit), Antrafenine, Apalutamide, Apixaban, Apomorphine, Apramycin, Aprepitant, Aprindine, Arachidonic Acid, Arbekacin, Arformoterol, Aripiprazole, Aripiprazole lauroxil, Armodafinil, Arotinolol, Arsenic trioxide, Artemether, Artemisinin, Asenapine, Astemizole, Asunaprevir, Atazanavir, Atenolol, Atomoxetine, Atorvastatin, Auranofin, Aurothioglucose, Avapritinib, Avasimibe, Axitinib, Azacitidine, Azapropazone, Azathioprine, Azelaic acid, Azelastine, Azimilide, Azithromycin, Azosemide, Aztreonam, Bacillus calmette-guerin substrain connaught live antigen, Bacillus calmette-guerin substrain danish 1331 live antigen, Bacillus calmette-guerin substrain tice live antigen, Bacitracin, Baclofen, Balaglitazone, Balsalazide, Bamifylline, Banoxantrone, Barbital, Baricitinib, Basiliximab, BCG vaccine, Beclomethasone dipropionate, Begelomab, Belatacept, Belimumab, Belinostat, Bendamustine, Bendroflumethiazide, Benidipine, Benorilate, Benoxaprofen, Benserazide, Benzatropine, Benznidazole, Benzphetamine, Benzthiazide, Benzydamine, Benzyl alcohol, Bepotastine, Bepridil, Beraprost, beta-Naphthoflavone, Betamethasone, Betaxolol, Bevacizumab, Bevantolol, Bexarotene, Bicalutamide, Bicifadine, Bicisate, Binimetinib, Bismuth subgallate, Bisoprolol, Bisoxatin, Black cohosh, Bleomycin, Bleselumab, Blinatumomab, Blonanserin, Boceprevir, Bopindolol, Bortezomib, Bosentan, Bosutinib, Brentuximab vedotin, Brequinar, Brexpiprazole, Briakinumab, Brigatinib, Brincidofovir, Brivaracetam, Brodalumab, Bromazepam, Bromotheophylline, Brompheniramine, Bucindolol, Budesonide, Bufuralol, Bufylline, Bumadizone, Bumetanide, Bupivacaine, Bupranolol, Buprenorphine, Bupropion, Buspirone, Busulfan, Butabarbital, Butyrfentanyl, Cabazitaxel, Cabergoline, Cabozantinib, Cafedrine, Caffeine, Canagliflozin, Canakinumab, Candesartan, Candesartan cilexetil, Cannabidiol, Canrenoic acid, Canrenone, Capecitabine, Capmatinib, Capravirine, Capreomycin, Capsaicin, Carbamazepine, Carbaspirin calcium, Carbidopa, Carboplatin, Carbutamide, Carfilzomib, Cariprazine, Carisoprodol, Carmustine, Carprofen, Carvedilol, Castanospermine, Cefacetrile, Cefaclor, Cefadroxil, Cefaloridine, Cefalotin, Cefamandole, Cefapirin, Cefatrizine, Cefazedone, Cefazolin, Cefbuperazone, Cefcapene, Cefdinir, Cefditoren, Cefepime, Cefetamet, Cefmenoxime, Cefmetazole, Cefminox, Cefodizime, Cefonicid, Cefoperazone, Ceforanide, Cefotaxime, Cefotetan, Cefotiam, Cefoxitin, Cefozopran, Cefpiramide, Cefpirome, Cefpodoxime, Cefprozil, Cefradine, Cefroxadine, Cefsulodin, Ceftaroline fosamil, Ceftazidime, Ceftezole, Ceftibuten, Ceftizoxime, Ceftobiprole, Ceftolozane, Ceftriaxone, Cefuroxime, Celecoxib, Celiprolol, Cenobamate, Cepeginterferon alfa-2B, Cephalexin, Cephaloglycin, Cephalothin Group, Ceritinib, Cerivastatin, Certolizumab pegol, Cethromycin, Cetirizine, Cevimeline, Chloral hydrate, Chlorambucil, Chloramphenicol, Chloroquine, Chlorothiazide, Chloroxylenol, Chlorpheniramine, Chlorpromazine, Chlorpropamide, Chlorthalidone, Chlorzoxazone, Choline C 11, Choline magnesium trisalicylate, Choline salicylate, Chondroitin sulfate, Chromic chloride, Chromic citrate, Chromic nitrate, Chromium, Chromium gluconate, Chromium nicotinate, Chromous sulfate, Ciclesonide, Cicletanine, Cidofovir, Ciglitazone, Cilostazol, Cimetidine, Cimicoxib, Cinacalcet, Cinnarizine, Cinoxacin, Ciprofloxacin, Cisapride, Cisplatin, Citalopram, Cladribine, Clarithromycin, Clevidipine, Clinafloxacin, Clindamycin, Clobazam, Clobetasol, Clobetasol propionate, Clofarabine, Clofenamide, Clofibrate, Clomethiazole, Clomipramine, Clonazepam, Clonidine, Clonixin, Clopamide, Clopidogrel, Cloprednol, Cloranolol, Clorazepic acid, Clorexolone, Clostridium tetani toxoid antigen (formaldehyde inactivated), Clotiazepam, Clove oil, Clozapine, Cobicistat, Cobimetinib, Codeine, Colchicine, Colistimethate, Colistin, Conivaptan, Conjugated estrogens, Copanlisib, Corifollitropin alfa, Corticotropin, Cortisone acetate, Cortivazol, Corynebacterium diphtheriae toxoid antigen (formaldehyde inactivated), Coumarin, Crizotinib, Curcumin sulfate, Cyanocobalamin, Cyclobenzaprine, Cyclopenthiazide, Cyclophosphamide, Cyclosporine, Cyclothiazide, Cyproterone acetate, Cytarabine, Dabigatran etexilate, Dabrafenib, Dacarbazine, Daclatasvir, Daclizumab, Dacomitinib, Dactinomycin, Dalfampridine, Dapagliflozin, Dapoxetine, Dapsone, Daptomycin, Darifenacin, Dasabuvir, Dasatinib, Daunorubicin, Debrisoquine, Decitabine, Deferasirox, Deferiprone, Deflazacort, Delafloxacin, Delavirdine, Denosumab, Deoxyspergualin, Desipramine, Desmopressin, Desogestrel, Desoximetasone, Desvenlafaxine, Deutetrabenazine, Dexamethasone, Dexamethasone isonicotinate, Dexchlorpheniramine, Dexchlorpheniramine maleate, Dexfenfluramine, Dexibuprofen, Dexketoprofen, Dexlansoprazole, Dexloxiglumide, Dexmedetomidine, Dexpanthenol, Dexrabeprazole, Dexrazoxane, Dextran, Dextroamphetamine, Dextromethorphan, Dextropropoxyphene, Diacerein, Diatrizoate, Diazepam, Diazoxide, Dichlorobenzyl alcohol, Diclofenac, Diclofenamide, Dicoumarol, Dicyclomine, Didanosine, Dienogest, Diethylstilbestrol, Difenpiramide, Difloxacin, Diflunisal, Difluocortolone, Digitoxin, Digoxin, Dihydralazine, Dihydrocodeine, Dihydroergocornine, Dihydroergocristine, Dihydroergocryptine, Dihydroergotamine, Dihydrostreptomycin, Diltiazem, Dimercaprol, Dimetacrine, Dimethyl fumarate, Dimethyl sulfoxide, Dinutuximab, Diphenhydramine, Disopyramide, Disulfiram, DL-Methylephedrine, Dobutamine, Docetaxel, Doconexent, Dofetilide, Dolasetron, Domperidone, Donepezil, Dopamine, Doravirine, Doripenem, Dosulepin, Dovitinib, Doxacurium, Doxazosin, Doxepin, Doxifluridine, Doxofylline, Doxorubicin, Doxycycline, Dronabinol, Dronedarone, Drospirenone, Droxicam, Droxidopa, Duloxetine, Dutasteride, Duvelisib, Dyphylline, Ebastine, Ebola Zaire vaccine (live, attenuated), Eculizumab, Edoxaban, Edrophonium, Efalizumab, Efavirenz, Efonidipine, Elagolix, Elbasvir, Eletriptan, Elexacaftor, Eliglustat, Eltrombopag, Emapalumab, Emtricitabine, Enalaprilat, Enasidenib, Encainide, Enclomiphene, Encorafenib, Enflurane, Enoxacin, Enrofloxacin, Entecavir, Entrectinib, Enzalutamide, Epanolol, Epinastine, Epirizole, Epirubicin, Epitizide, Eplerenone, Epoprostenol, Erdafitinib, Ergotamine, Eribulin, Erlotinib, Ertapenem, Ertugliflozin, Erythromycin, Esatenolol, Escitalopram, Esketamine, Esmirtazapine, Esmolol, Esomeprazole, Estazolam, Estradiol, Estradiol acetate, Estradiol benzoate, Estradiol cypionate, Estradiol dienanthate, Estradiol valerate, Estramustine, Estrone, Estrone sulfate, Eszopiclone, Etacrynic acid, Etafedrine, Etamiphylline, Etanercept, Ethambutol, Ethanol, Ethenzamide, Ethinylestradiol, Ethosuximide, Ethoxzolamide, Ethylmorphine, Etizolam, Etodolac, Etofenamate, Etomidate, Etonogestrel, Etoperidone, Etoposide, Etoricoxib, Etravirine, Eucalyptus oil, Evening primrose oil, Everolimus, Ezogabine, Famciclovir, Famotidine, Fedratinib, Felbamate, Felodipine, Fenbufen, Fenethylline, Fenofibrate, Fenofibric acid, Fenoldopam, Fenoprofen, Fenproporex, Fenquizone, Fentanyl, Fentiazac, Fesoterodine, Finasteride, Fingolimod, Firocoxib, Flavoxate, Flecainide, Floctafenine, Flomoxef, Florbetaben (18F), Florbetapir (18F), Floxuridine, Fluclorolone, Fluconazole, Flucytosine, Fludarabine, Fludeoxyglucose (18F), Fludrocortisone, Fluindione, Flumazenil, Flumequine, Flunarizine, Flunisolide, Flunitrazepam, Flunixin, Fluocinolone acetonide, Fluocinonide, Fluocortin, Fluocortolone, Fluorometholone, Fluorouracil, Fluoxetine, Fluperolone, Flupirtine, Fluprednidene, Fluprednisolone, Flurazepam, Flurbiprofen, Flutamide, Fluticasone, Fluticasone furoate, Fluticasone propionate, Fluvastatin, Fluvoxamine, Folic acid, Fomepizole, Fondaparinux, Formestane, Formoterol, Fosaprepitant, Foscarnet, Fosfomycin, Fosinopril, Fosphenytoin, Framycetin, Frovatriptan, Furafylline, Furosemide, Fusidic acid, G17DT, Gabapentin enacarbil, Gadobenic acid, Gadodiamide, Gadofosveset trisodium, Gadopentetic acid, Gadoteric acid, Gadoteridol, Galantamine, Gallium nitrate, Ganciclovir, Garenoxacin, Gatifloxacin, Gefitinib, Gemcitabine, Gemfibrozil, Gemifloxacin, Gemtuzumab ozogamicin, Geneticin, Genistein, Gentamicin, Gentamicin C1a, GI-5005, Gilteritinib, Gimeracil, Givosiran, Glasdegib, Glatiramer, Glibornuride, Gliclazide, Glimepiride, Glipizide, Gliquidone, Glisoxepide, Glyburide, Glycerol phenylbutyrate, Golimumab, Golodirsen, Goserelin, Grepafloxacin, Griseofulvin, GTS-21, Guacetisal, Guanabenz, Guanethidine, Guanfacine, Guselkumab, Gusperimus, Haemophilus influenzae type B capsular polysaccharide meningococcal outer membrane protein conjugate antigen, Haemophilus influenzae type B strain 1482 capsular polysaccharide tetanus toxoid conjugate antigen, Haemophilus influenzae type B strain 20752 capsular polysaccharide tetanus toxoid conjugate antigen, Halofantrine, Haloperidol, Halothane, Hepatitis A Vaccine, Hepatitis B Vaccine (Recombinant), Hesperetin, Hexobarbital, Human adenovirus e serotype 4 strain cl-68578 antigen, Human interferon omega-1, Human rabies virus immune globulin, Hydralazine, Hydrochlorothiazide, Hydrocodone, Hydrocortisone, Hydrocortisone acetate, Hydrocortisone butyrate, Hydrocortisone cypionate, Hydrocortisone phosphate, Hydrocortisone succinate, Hydroflumethiazide, Hydrolyzed Cephalothin, Hydromorphone, Hydroxocobalamin, Hydroxychloroquine, Hydroxyethyl Starch, Hydroxyprogesterone caproate, Hydroxyurea, Hydroxyzine, Hygromycin B, Hypericin, Hypoxanthine, Ibritumomab tiuxetan, Ibrutinib, Ibuprofen, Ibuproxam, Ibutilide, Icatibant, Icosapent, Icotinib, Idarubicin, Idarucizumab, Idebenone, Idelalisib, Ifosfamide, Iloperidone, Imatinib, Imidafenacin, Imidazole salicylate, Imipramine, Indapamide, Indenolol, Indigotindisulfonic acid, Indinavir, Indisulam, Indobufen, Indomethacin, Indoprofen, Inebilizumab, Infliximab, Influenza A virus A/Brisbane/59/2007(H1N1) antigen (propiolactone inactivated), Influenza A virus A/Brisbane/59/2007(H1N1) hemagglutinin antigen (propiolactone inactivated), Influenza A virus A/California/7/2009 (H1N1) live (attenuated) antigen, Influenza A virus A/California/7/2009 X-181 (H1N1) antigen (propiolactone inactivated), Influenza A virus A/California/7/2009 X-181 (H1N1) hemagglutinin antigen (propiolactone inactivated), Influenza A virus A/Perth/16/2009 (H3N2) live (attenuated) antigen, Influenza A virus A/Uruguay/716/2007(H3N2) antigen (propiolactone inactivated), Influenza A virus A/Victoria/210/2009 X-187 (H3N2) antigen (formaldehyde inactivated), Influenza A virus A/Victoria/210/2009 X-187 (H3N2) hemagglutinin antigen (formaldehyde inactivated), Influenza B virus B/Brisbane/60/2008 antigen (formaldehyde inactivated), Influenza B virus B/Brisbane/60/2008 antigen (propiolactone inactivated), Influenza B virus B/Brisbane/60/2008 hemagglutinin antigen (formaldehyde inactivated), Influenza B virus B/Brisbane/60/2008 hemagglutinin antigen (propiolactone inactivated), INGN 225, Inosine pranobex, Inositol, Inotersen, Insulin beef, Insulin degludec, Insulin glargine, Insulin glulisine, Insulin human, Insulin lispro, Insulin peglispro, Insulin pork, Insulin tregopil, Interferon alfa, Interferon alfa-2a, Recombinant, Interferon alfa-2b, Interferon alfa-2c, Interferon alfa-n1, Interferon alfa-n3, Interferon alfacon-1, Interferon beta-1a, Interferon beta-1b, Interferon gamma-1b, Invert sugar, Iobenguane sulfate I-123, Iodixanol, Ioflupane I-123, Iopromide, Iothalamic acid, Ioversol, Ioxilan, Ipecac, Ipilimumab, Irbesartan, Irinotecan, Isavuconazole, Isepamicin, Isoflavone, Isoflurane, Isoniazid, Isosorbide, Isosorbide mononitrate, Isosulfan blue, Isotretinoin, Isoxicam, Isradipine, Istradefylline, Ivacaftor, Ivosidenib, Ixabepilone, Ixazomib, Ixekizumab, Japanese encephalitis virus strain sa 14-14-2 antigen (formaldehyde inactivated), Kanamycin, Kebuzone, Ketamine, Ketazolam, Ketobemidone, Ketoprofen, Ketorolac, Labetalol, Lacosamide, Lamivudine, Lamotrigine, Landiolol, Lansoprazole, Lapatinib, Latamoxef, Ledipasvir, Lefamulin, Leflunomide, Lemborexant, Lenalidomide, Lenvatinib, Lercanidipine, Lesinurad, Letermovir, Letrozole, Leuprolide, Levacetylmethadol, Levamlodipine, Levobetaxolol, Levobupivacaine, Levocarnitine, Levocetirizine, Levofloxacin, Levomilnacipran, Levonorgestrel, Levosalbutamol, Licofelone, Lidocaine, Linagliptin, Linezolid, Liothyronine, Lisdexamfetamine, Lisinopril, Lisofylline, Lisuride, Lithium carbonate, Lithium cation, Lithium citrate, Lithium hydroxide, Lixisenatide, Lobeglitazone, Lobucavir, Lofepramine, Lofexidine, Lomefloxacin, Lomitapide, Lomustine, Lonafarnib, Lonazolac, Loperamide, Lopinavir, Loracarbef, Lorazepam, Lorcaserin, Lorlatinib, Lornoxicam, Lorpiprazole, Losartan, Lovastatin, Loxoprofen, Lubiprostone, Lumiracoxib, Lynestrenol, Lysergic acid diethylamide, Macitentan, Magnesium, Magnesium carbonate, Magnesium chloride, Magnesium hydroxide, Magnesium salicylate, Magnesium trisilicate, Mangafodipir, Mannitol, Maprotiline, Mebutizide, Mecamylamine, Mechlorethamine, Meclizine, Meclofenamic acid, Medical Cannabis, Medroxyprogesterone acetate, Mefenamic acid, Mefruside, Megestrol acetate, Melatonin, Melengestrol, Melitracen, Meloxicam, Melperone, Melphalan, Memantine, Menadione, Meperidine, Mephenytoin, Mepindolol, Mepivacaine, Mepolizumab, Meprednisone, Mequitazine, Mercaptopurine, Meropenem, Mersalyl, Mesalazine, Mesoridazine, Mestranol, Metahexamide, Metamfetamine, Metamizole, Metaxalone, Metformin, Methadone, Methazolamide, Methimazole, Methohexital, Methotrexate, Methotrimeprazine, Methoxsalen, Methoxyflurane, Methsuximide, Methyclothiazide, Methyldopa, Methylene blue, Methylnaltrexone, Methylphenidate, Methylphenobarbital, Methylprednisolone, Methylprednisone, Methyltestosterone, Methysergide, Meticrane, Metoclopramide, Metolazone, Metoprolol, Metreleptin, Metronidazole, Metyrapone, Mexiletine, Mianserin, Mibefradil, Miconazole, Midazolam, Midomafetamine, Midostaurin, Mifepristone, Migalastat, Milnacipran, Milrinone, Minaprine, Mirabegron, Mirtazapine, Mitomycin, Mitoxantrone, Mizoribine, Moclobemide, Modafinil, Moderna COVID-19 Vaccine, Modified vaccinia ankara, Mofebutazone, Mometasone, Mometasone furoate, Monomethyl fumarate, Montelukast, Morniflumate, Morphine, Moxifloxacin, Moxisylyte, Muraglitazar, Muromonab, Muzolimine, Mycophenolate mofetil, Mycophenolic acid, N-acetyltyrosine, N-methylnicotinamide, Nabiximols, Nabumetone, Nadolol, Nafcillin, Naldemedine, Nalidixic acid, Nalmefene, Naloxone, Naproxen, Natalizumab, Nateglinide, Neamine, Nebivolol, Nedaplatin, Nedocromil, Nefazodone, Nelarabine, Nemonoxacin, Neomycin, Neratinib, Netilmicin, Netoglitazone, Netupitant, Nevirapine, Nicardipine, Nicergoline, Niclosamide, Nicorandil, Nicotine, Nifedipine, Nifenazone, Nilotinib, Nilutamide, Nilvadipine, Nimesulide, Nintedanib, Nisoldipine, Nitrendipine, Nitric Oxide, Nitroaspirin, Nitrofurantoin, Nitroprusside, NN344, Norethisterone, Norfloxacin, Norgestimate, Nortriptyline, NS-398, Obeticholic acid, Obinutuzumab, Ocrelizumab, Octinoxate, Odanacatib, Ofloxacin, Olanzapine, Olaparib, Oliceridine, Olodaterol, Olsalazine, Ombitasvir, Omeprazole, Ondansetron, Opipramol, Opium, Orbifloxacin, Orphenadrine, Oseltamivir, Osilodrostat, Osimertinib, Ospemifene, Oxabolone cipionate, Oxacillin, Oxaliplatin, Oxaprozin, Oxazepam, Oxolinic acid, Oxprenolol, Oxtriphylline, Oxybenzone, Oxybutynin, Oxycodone, Oxymorphone, Oxyphenbutazone, Oxyquinoline, Ozanimod, Paclitaxel, Palbociclib, Paliperidone, Palonosetron, Pamidronic acid, Panobinostat, Pantoprazole, Paramethadione, Paramethasone, Parecoxib, Paritaprevir, Paromomycin, Paroxetine, Patent Blue, Pazopanib, Pazufloxacin, Peficitinib, Pefloxacin, Pegaptanib, Pegaspargase, Peginesatide, Peginterferon alfa-2a, Peginterferon alfa-2b, Peginterferon beta-1a, Peldesine, Pemetrexed, Penbutolol, Penciclovir, Penicillamine, Pentaerythritol tetranitrate, Pentamidine, Pentastarch, Pentetic acid, Pentifylline, Pentobarbital, Pentostatin, Pentoxifylline, Peppermint oil, Perampanel, Perhexiline, Perindopril, Permethrin, Perospirone, Perphenazine, Pertussis vaccine, PEV3A, Pexidartinib, Phenacetin, Phenazopyridine, Phenelzine, Phenformin, Phenobarbital, Phenprocoumon, Phentermine, Phentolamine, Phenylalanine, Phenylbutazone, Phenylephrine, Phenytoin, Pholcodine, Phosphocreatine, Phosphoric acid, Phylloquinone, Picosulfuric acid, Pidotimod, Pilocarpine, Pimecrolimus, Pimozide, Pindolol, Pioglitazone, Pipemidic acid, Piperacillin, Piperaquine, Piperazine, Pipotiazine, Piracetam, Pirarubicin, Piretanide, Pirfenidone, Pirlindole, Piroxicam, Pirprofen, Pitavastatin, Pitolisant, Plazomicin, Plerixafor, Plitidepsin, Polyethylene glycol 400, Polythiazide, Pomalidomide, Ponatinib, Potassium, Potassium acetate, Potassium bicarbonate, Potassium cation, Potassium chloride, Potassium citrate, Potassium nitrate, Potassium perchlorate, Potassium sulfate, Practolol, Pralatrexate, Pralidoxime, Pramipexole, Pranlukast, Prasterone sulfate, Prasugrel, Praziquantel, Prednisolone, Prednisolone phosphate, Prednisone, Prednylidene, Pregabalin, Primaquine, Primidone, Probenecid, Procainamide, Procaine benzylpenicillin, Procarbazine, Prochlorperazine, Progesterone, Proglumetacin, Proguanil, Promazine, Promethazine, Propacetamol, Propafenone, Propantheline, Propentofylline, Propiverine, Propofol, Propranolol, Propylthiouracil, Propyphenazone, Proquazone, Protriptyline, Proxyphylline, Prucalopride, Prulifloxacin, Puromycin, Pyrantel, Pyrazinamide, Pyridoxine, Pyrithione, Quazepam, Quetiapine, Quinacrine, Quinethazone, Quinidine, Quinine, Rabeprazole, Rabies virus inactivated antigen, A, Rabies virus inactivated antigen, B, Raltitrexed, Ramelteon, Ramosetron, Ranitidine, Ranolazine, Rasagiline, Ravulizumab, Regorafenib, Remoxipride, Repaglinide, Repinotan, Reserpine, Resorcinol, Resveratrol, Revefenacin, Rhein, Ribavirin, Ribociclib, Ribostamycin, Rifampicin, Rifamycin, Rilonacept, Riluzole, Rindopepimut, Riociguat, Risankizumab, Risperidone, Ritonavir, Rituximab, Rivaroxaban, Rivoglitazone, Rizatriptan, Robenacoxib, Rofecoxib, Roflumilast, Rolofylline, Romidepsin, Ropeginterferon alfa-2b, Ropinirole, Ropivacaine, Rosiglitazone, Rosoxacin, Rosuvastatin, Rotavirus vaccine, Rotigotine, Rozanolixizumab, Rubella virus vaccine, Rucaparib, Rufinamide, Rufloxacin, Rupatadine, Ruxolitinib, Sacubitril, Safinamide, Salbutamol, Salicylamide, Salicylic acid, Salmeterol, Salmon calcitonin, Salsalate, Saquinavir, Sarafloxacin, Sarilumab, Satralizumab, Saxagliptin, SC-236, Secobarbital, Secukinumab, Selegiline, Selenious acid, Selenium, Selexipag, Selumetinib, Seratrodast, Sertindole, Sertraline, Sevoflurane, Sibutramine, Sildenafil, Siltuximab, Simeprevir, Simvastatin, Siponimod, Sipuleucel-T, Sirolimus, Sirukumab, Sisomicin, Sitafloxacin, Sitagliptin, Sitaxentan, Smallpox (Vaccinia) Vaccine, Live, Sodium acetate, Sodium aurothiomalate, Sodium fluoride, Sodium sulfate, Sofosbuvir, Solifenacin, Solriamfetol, Sonidegib, Sorafenib, Sorbitol, Sotalol, Sparfloxacin, Sparteine, Spiradoline, Spironolactone, SRP 299, St. John's Wort, Stepronin, Stiripentol, Streptomycin, Streptozocin, Strontium chloride, Sucralfate, Sulbactam, Sulfadiazine, Sulfamethoxazole, Sulfasalazine, Sulindac, Sumatriptan, Sunitinib, Suvorexant, Suxibuzone, Synthetic Conjugated Estrogens, A, Synthetic Conjugated Estrogens, B, Tacrine, Tacrolimus, Tadalafil, Tafenoquine, Talinolol, Talniflumate, Tamoxifen, Tamsulosin, Tapentadol, Tasimelteon, Tazarotene, Tazemetostat, Tecemotide, Technetium Tc-99m ciprofloxacin, Technetium Tc-99m exametazime, Technetium Tc-99m mebrofenin, Technetium Tc-99m oxidronate, Technetium Tc-99m pyrophosphate, Teduglutide, Tegafur, Tegafur-uracil, Tegaserod, Telaprevir, Telavancin, Telithromycin, Temafloxacin, Temazepam, Temozolomide, Temsirolimus, Tenidap, Teniposide, Tenofovir, Tenofovir alafenamide, Tenofovir disoproxil, Tenoxicam, Tepoxalin, Terbinafine, Terbutaline, Terfenadine, Teriflunomide, Tertatolol, Tesmilifene, Testolactone, Testosterone, Testosterone cypionate, Testosterone enanthate, Testosterone propionate, Testosterone undecanoate, Tetrabenazine, Tetracycline, Tetradecyl hydrogen sulfate (ester), Tetrandrine, Tezacaftor, TG4010, Thalidomide, Theobromine, Theodrenaline, Theophylline, Thiabendazole, Thiamylal, Thiethylperazine, Thiopental, Thioridazine, Thiotepa, Thiothixene, Tianeptine, Tiapride, Tiaprofenic acid, Ticlopidine, Tienilic acid, Tiludronic acid, Timolol, Tinidazole, Tinoridine, Tioguanine, Tiopronin, Tiotropium, Tipranavir, Tirofiban, Tixocortol, Tizanidine, Tobramycin, Tocainide, Tocilizumab, Tocopherol, Tofacitinib, Tolazamide, Tolbutamide, Tolcapone, Tolfenamic acid, Tolmetin, Toloxatone, Tolterodine, Tolvaptan, Topiramate, Topiroxostat, Topotecan, Torasemide, Tositumomab, Trabectedin, Tramadol, Trametinib, Tranilast, Tranylcypromine, Trastuzumab, Trastuzumab emtansine, Trazodone, Treprostinil, Tretinoin, Triamcinolone, Triamterene, Triazolam, Trichlormethiazide, Triclabendazole, Triethylenetetramine, Trifluoperazine, Trifluridine, Trilostane, Trimebutine, Trimethadione, Trimethoprim, Trimetrexate, Trimipramine, Triptolide, Trofosfamide, Troglitazone, Tropisetron, Trovafloxacin, Tucatinib, Typhoid vaccine, Typhoid Vaccine Live, Typhoid Vi polysaccharide vaccine, Udenafil, Ularitide, Umeclidinium, Ustekinumab, Vaborbactam, Vadimezan, Valaciclovir, Valbenazine, Valdecoxib, Valganciclovir, Valproic acid, Valsartan, Vancomycin, Vandetanib, Vardenafil, Varenicline, Varicella Zoster Vaccine (Live/attenuated), Varicella Zoster Vaccine (Recombinant), Vedolizumab, Velpatasvir, Vemurafenib, Venetoclax, Venlafaxine, Verapamil, Vernakalant, Vibrio cholerae CVD 103-HgR strain live antigen, Vicriviroc, Vilanterol, Vilazodone, Viloxazine, Vinblastine, Vincristine, Vindesine, Vinflunine, Vinorelbine, Vismodegib, Vitamin D, Vitespen, Voclosporin, Vorapaxar, Voriconazole, Vorinostat, Vortioxetine, Voxelotor, Voxilaprevir, Warfarin, Wortmannin, Xanthine, Ximelagatran, Xipamide, Yellow Fever Vaccine, Yersinia pestis 195/p antigen (formaldehyde inactivated), Yohimbine, Zafirlukast, Zaleplon, Zaltoprofen, Zanamivir, Zanubrutinib, Zidovudine, Zileuton, Ziprasidone, Zolmitriptan, Zolpidem, Zomepirac, Zonisamide, Zopiclone, Zotepine, Zuclopenthixol</data>
  <data key="d13">Apremilast</data>
  <data key="d14">https://www.drugbank.ca/structures/DB05676/image.svg</data>
  <data key="d15">Drug</data>
  <data key="d16">1</data>
  <data key="d17">0.0006868131868131869</data>
  <data key="d18">0.0</data>
  <data key="d19">5.0830653221943947e-85</data>
  <data key="d20">0</data>
  <data key="d21">68</data>
  <data key="d22">#FC5F67</data>
  <data key="d23">#FB3640</data>
</node>
<node id="Phosphodiesterase isozyme 4">
  <data key="d24">PDE4</data>
  <data key="d0">Q86V67</data>
  <data key="d25">Not Available</data>
  <data key="d26">Humans</data>
  <data key="d27">Not Available</data>
  <data key="d28">Not Available</data>
  <data key="d29">Not Available</data>
  <data key="d30"></data>
  <data key="d31"></data>
  <data key="d32">Apremilast</data>
  <data key="d33">https://www.drugbank.ca/polypeptides/Q86V67</data>
  <data key="d13">Phosphodiesterase isozyme 4</data>
  <data key="d14">https://cdn.rcsb.org/images/structures/ot/not available/not available_model-1.jpeg</data>
  <data key="d15">Target</data>
  <data key="d16">1</data>
  <data key="d17">0.0006868131868131869</data>
  <data key="d18">0.0</data>
  <data key="d19">5.0830653221943947e-85</data>
  <data key="d20">0</data>
  <data key="d21">0</data>
  <data key="d22">#12EAEA</data>
  <data key="d23">#0EBEBE</data>
</node>
<node id="Celecoxib">
  <data key="d0">DB00482</data>
  <data key="d1">CC1=CC=C(C=C1)C2=CC(=NN2C3=CC=C(C=C3)S(=O)(=O)N)C(F)(F)F</data>
  <data key="d2">C, M, G, L</data>
  <data key="d3">C08, G01, M01, L01</data>
  <data key="d4">C08C, M01A, G01A, L01X</data>
  <data key="d5">L01XX, M01AH, G01AE, C08CA</data>
  <data key="d6">M01AH01, G01AE10, L01XX33, C08CA51</data>
  <data key="d7">Prostaglandin G/H synthase 2, 3-phosphoinositide-dependent protein kinase 1, Carbonic anhydrase 2, Carbonic anhydrase 3, Cadherin-11</data>
  <data key="d8">Cytochrome P450 3A4, Cytochrome P450 2C9, Cytochrome P450 2D6, Cytochrome P450 2C8</data>
  <data key="d9"></data>
  <data key="d10">Multidrug resistance-associated protein 4, Bile salt export pump, Multidrug resistance protein 1, ATP-binding cassette sub-family G member 2</data>
  <data key="d11">Enzyme, Enzyme, Enzyme, Enzyme, Not Available</data>
  <data key="d12">(R)-warfarin, (S)-Warfarin, 1-(2-Phenylethyl)-4-phenyl-4-acetoxypiperidine, 1-benzylimidazole, 2,4-thiazolidinedione, 2,5-Dimethoxy-4-ethylamphetamine, 2,5-Dimethoxy-4-ethylthioamphetamine, 4-Bromo-2,5-dimethoxyamphetamine, 4-hydroxycoumarin, 4-Methoxyamphetamine, 5-methoxy-N,N-dimethyltryptamine, Abacavir, Abametapir, Abatacept, Abciximab, Abediterol, Abemaciclib, Abiraterone, Acarbose, Acebutolol, Aceclofenac, Acemetacin, Acenocoumarol, Acepromazine, Acetaminophen, Acetohexamide, Acetyl sulfisoxazole, Acetyldigoxin, Acetylsalicylic acid, Aclidinium, Acrivastine, Acyclovir, Adalimumab, Adefovir, Adefovir dipivoxil, Adrafinil, Afatinib, Afelimomab, Agmatine, Agomelatine, AICA ribonucleotide, Alaproclate, Albiglutide, Albutrepenonacog alfa, Alclofenac, Aldesleukin, Aldosterone, Alectinib, Alendronic acid, Alfentanil, Aliskiren, Allicin, Allopurinol, Allylestrenol, Almasilate, Alminoprofen, Almotriptan, Alogliptin, Alosetron, Alpelisib, Alprazolam, Alprenolol, Alteplase, Amantadine, Ambrisentan, Amediplase, AMG-222, Amibegron, Amikacin, Amiloride, Amineptine, Aminophenazone, Amiodarone, Amitraz, Amitriptyline, Amitriptylinoxide, Ammonium chloride, Amodiaquine, Amoxapine, Amoxicillin, Amphetamine, Amphotericin B, Ampicillin, Amprenavir, Amrinone, Amyl Nitrite, Anagliptin, Anagrelide, Anakinra, Anastrozole, Ancestim, Ancrod, Andrographolide, Angiotensin 1-7, Anisodamine, Anistreplase, Antihemophilic Factor (Recombinant), PEGylated, Antipyrine, Antithrombin Alfa, Antithrombin III human, Antrafenine, Apalutamide, Apixaban, Apomorphine, Apramycin, Apremilast, Aprepitant, Aprindine, Arachidonic Acid, Aranidipine, Arbekacin, Arbutamine, Ardeparin, Arformoterol, Argatroban, Aripiprazole, Aripiprazole lauroxil, Armodafinil, Arotinolol, Arsenic trioxide, Artemether, Artenimol, Asenapine, Astaxanthin, Astemizole, Asunaprevir, Atazanavir, Atenolol, Atipamezole, Atomoxetine, Atorvastatin, Atovaquone, Atropine, Auranofin, Aurothioglucose, Avapritinib, Avasimibe, Avatrombopag, Azacitidine, Azapropazone, Azathioprine, Azelaic acid, Azelastine, Azelnidipine, Azficel-T, Azilsartan medoxomil, Azosemide, Aztreonam, Bacitracin, Baclofen, Balaglitazone, Balsalazide, Bambuterol, Baricitinib, Barnidipine, Beclomethasone dipropionate, Belantamab mafodotin, Bemiparin, Benazepril, Benazeprilat, Bencyclane, Bendazac, Bendroflumethiazide, Benfluorex, Benidipine, Benmoxin, Benorilate, Benoxaprofen, Benserazide, Benzatropine, Benzbromarone, Benznidazole, Benzocaine, Benzphetamine, Benzthiazide, Benzydamine, Benzyl alcohol, Benzylpenicillin, Bepotastine, Bepridil, Beraprost, Berotralstat, Betamethasone, Betamethasone phosphate, Betaxolol, Bethanidine, Betrixaban, Betulinic Acid, Bevantolol, Bexarotene, Bezafibrate, Bicalutamide, Bicifadine, Bicisate, Bietaserpine, Bimatoprost, Biochanin A, Biperiden, Bisegliptin, Bismuth subgallate, Bisoprolol, Bisoxatin, Bitolterol, Bivalirudin, Black cohosh, Bleomycin, Blonanserin, Bopindolol, Bortezomib, Bosentan, Bosutinib, BQ-123, Bretylium, Brexpiprazole, Brigatinib, Brinase, Brincidofovir, Brivaracetam, Bromazepam, Bromfenac, Bromocriptine, Bucindolol, Budesonide, Bufexamac, Buflomedil, Buformin, Bufuralol, Bumadizone, Bumetanide, Bupivacaine, Bupranolol, Buprenorphine, Bupropion, Buspirone, Butabarbital, Butalbital, Butriptyline, Butylphthalide, Butyrfentanyl, Cabazitaxel, Cabergoline, Cabozantinib, Cadralazine, Caffeine, Canagliflozin, Canakinumab, Candesartan, Candesartan cilexetil, Candoxatril, Cangrelor, Cannabidiol, Canrenoic acid, Canrenone, Capecitabine, Caplacizumab, Capmatinib, Capravirine, Capreomycin, Captopril, Carbamazepine, Carbaspirin calcium, Carbidopa, Carboplatin, Carboxyamidotriazole, Carbutamide, Cariprazine, Carmegliptin, Carmustine, Caroverine, Caroxazone, Carprofen, Carvedilol, Cefacetrile, Cefaclor, Cefadroxil, Cefaloridine, Cefalotin, Cefamandole, Cefapirin, Cefatrizine, Cefazedone, Cefazolin, Cefbuperazone, Cefcapene, Cefdinir, Cefditoren, Cefepime, Cefetamet, Cefmenoxime, Cefmetazole, Cefminox, Cefodizime, Cefonicid, Cefoperazone, Ceforanide, Cefotaxime, Cefotetan, Cefotiam, Cefoxitin, Cefozopran, Cefpiramide, Cefpirome, Cefpodoxime, Cefprozil, Cefradine, Cefroxadine, Cefsulodin, Ceftaroline fosamil, Ceftazidime, Ceftezole, Ceftibuten, Ceftizoxime, Ceftobiprole, Ceftolozane, Ceftriaxone, Cefuroxime, Celiprolol, Cenobamate, Cephalexin, Cephaloglycin, Cephalothin Group, Ceritinib, Cerivastatin, Certolizumab pegol, Certoparin, Cetirizine, Cevimeline, Chloral hydrate, Chloroquine, Chlorothiazide, Chlorotrianisene, Chloroxylenol, Chlorpheniramine, Chlorphentermine, Chlorpromazine, Chlorpropamide, Chlorthalidone, Chlorzoxazone, Cholecalciferol, Cholesterol, Cholestyramine, Cholic Acid, Choline C 11, Choline magnesium trisalicylate, Choline salicylate, Chondroitin sulfate, Chromic chloride, Chromic citrate, Chromic nitrate, Chromium, Chromium gluconate, Chromium nicotinate, Chromous sulfate, Ciclesonide, Cicletanine, Cidofovir, Ciglitazone, Cilazapril, Cilazaprilat, Cilnidipine, Cilostazol, Cimetidine, Cimicoxib, Cinacalcet, Cinitapride, Cinnarizine, Cinoxacin, Ciprofloxacin, Cirazoline, Cisapride, Cisplatin, Citalopram, Clarithromycin, Clemastine, Clenbuterol, Clevidipine, Clobazam, Clobetasol, Clobetasol propionate, Clocortolone acetate, Clodronic acid, Clofarabine, Clofazimine, Clomipramine, Clonazepam, Clonidine, Clonixin, Clopidogrel, Cloprednol, Cloprostenol, Cloranolol, Clorazepic acid, Clorgiline, Cloricromen, Clorindione, Clove oil, Clozapine, Cobicistat, Cocaine, Codeine, Colchicine, Colesevelam, Colestipol, Colistimethate, Colistin, Conjugated estrogens, Corifollitropin alfa, Corticotropin, Cortisone, Cortisone acetate, Cortivazol, Coumarin, Cryptenamine, Curcumin sulfate, Cyanocobalamin, Cyclandelate, Cyclizine, Cyclopentamine, Cyclopenthiazide, Cyclophosphamide, Cyclosporine, Cyclothiazide, Dabigatran, Dabigatran etexilate, Dabrafenib, Dacarbazine, Daclatasvir, Dacomitinib, Daidzin, Dalfampridine, Dalteparin, Danaparoid, Dantrolene, Dapagliflozin, Dapoxetine, Dapsone, Daptomycin, Darexaban, Darifenacin, Darodipine, Darolutamide, Dasabuvir, Dasatinib, Daunorubicin, Debrisoquine, Deferasirox, Deferiprone, Defibrotide, Deflazacort, Delafloxacin, Delapril, Delavirdine, Deoxyepinephrine, Deramciclane, Deserpidine, Desflurane, Desipramine, Desirudin, Desmopressin, Desmoteplase, Desogestrel, Desoximetasone, Desvenlafaxine, Detomidine, Deutetrabenazine, Dexamethasone, Dexamethasone isonicotinate, Dexchlorpheniramine, Dexchlorpheniramine maleate, Dexfenfluramine, Dexibuprofen, Dexketoprofen, Dexloxiglumide, Dexmedetomidine, Dexmethylphenidate, Dexniguldipine, Dexpanthenol, Dexpropranolol, Dexrazoxane, Dextran, Dextroamphetamine, Dextromethorphan, Dextropropoxyphene, Dexverapamil, Diacerein, Diatrizoate, Diazepam, Diazoxide, Dibenzepin, Dichlorobenzyl alcohol, Diclofenac, Dicoumarol, Dicyclomine, Didanosine, Dienogest, Diethyl ether, Diethylnorspermine, Diethylpropion, Diethylstilbestrol, Difenpiramide, Difloxacin, Diflunisal, Difluocortolone, Digoxin, Dihydralazine, Dihydrocodeine, Dihydroergocornine, Dihydroergocristine, Dihydroergocryptine, Dihydroergotamine, Dihydrostreptomycin, Diltiazem, Dimercaprol, Dimetacrine, Dimethyl sulfoxide, Dinoprost tromethamine, Diphenadione, Diphenhydramine, Dipotassium phosphate, Dipyridamole, Disopyramide, Disulfiram, Ditazole, DL-Methylephedrine, Dobutamine, Doconexent, Dolasetron, Domperidone, Donepezil, Dopamine, Dopexamine, Doripenem, Dosulepin, Dotarizine, Dovitinib, Doxacurium, Doxapram, Doxazosin, Doxepin, Doxofylline, Doxorubicin, Doxycycline, Dronabinol, Dronedarone, Droperidol, Drospirenone, Drotrecogin alfa, Droxicam, Droxidopa, Dulaglutide, Duloxetine, Dutasteride, Dutogliptin, Dyphylline, Ebselen, Edetate calcium disodium anhydrous, Edetic acid, Edoxaban, Edrophonium, Efavirenz, Efonidipine, Elacridar, Elagolix, Eletriptan, Eliglustat, Eltrombopag, Emapalumab, Emopamil, Empagliflozin, Emtricitabine, Enalapril, Enalaprilat, Enasidenib, Encainide, Enclomiphene, Encorafenib, Endralazine, Englitazone, Enoxacin, Enoxaparin, Enprostil, Enrofloxacin, Entacapone, Enzalutamide, Epanolol, Eperisone, Ephedra sinica root, Ephedrine, Epicaptopril, Epimestrol, Epinastine, Epinephrine, Epirizole, Epitizide, Eplerenone, Epoprostenol, Eprosartan, Eptifibatide, Equol, Erdafitinib, Ergoloid mesylate, Ergometrine, Ergotamine, Erlotinib, Ertapenem, Ertugliflozin, Erythromycin, Esatenolol, Escitalopram, Esketamine, Esmirtazapine, Esmolol, Estazolam, Esterified estrogens, Estradiol, Estradiol acetate, Estradiol benzoate, Estradiol cypionate, Estradiol dienanthate, Estradiol valerate, Estriol, Estrone, Estrone sulfate, Eszopiclone, Etacrynic acid, Etafedrine, Etanercept, Ethambutol, Ethanol, Ethenzamide, Ethinylestradiol, Ethosuximide, Ethyl biscoumacetate, Ethylmorphine, Etidronic acid, Etilefrine, Etodolac, Etofenamate, Etomidate, Etonogestrel, Etoperidone, Etoricoxib, Etravirine, Eucalyptus oil, Evening primrose oil, Everolimus, Evogliptin, Exenatide, Ezetimibe, Ezogabine, Favipiravir, Fedratinib, Felbamate, Felbinac, Felodipine, Fenbufen, Fendiline, Fenfluramine, Fenofibrate, Fenofibric acid, Fenoldopam, Fenoprofen, Fenoterol, Fenozolone, Fenproporex, Fenprostalene, Fentanyl, Fentiazac, Feprazone, Ferulic acid, Fesoterodine, Fibrinolysin, Fimasartan, Finasteride, Firocoxib, Fish oil, Flavoxate, Flecainide, Fleroxacin, Flibanserin, Floctafenine, Flomoxef, Florbetaben (18F), Florbetapir (18F), Floxuridine, Fluclorolone, Flucloxacillin, Fluconazole, Flucytosine, Fludeoxyglucose (18F), Fludrocortisone, Fluindione, Flumazenil, Flumequine, Flunarizine, Flunisolide, Flunitrazepam, Flunixin, Fluocinolone acetonide, Fluocinonide, Fluocortin, Fluocortolone, Fluorescein, Fluorometholone, Fluorouracil, Fluoxetine, Flupentixol, Fluperolone, Fluphenazine, Flupirtine, Fluprednidene, Fluprednisolone, Fluprostenol, Flurazepam, Flurbiprofen, Flurbiprofen axetil, Fluspirilene, Flutamide, Fluticasone, Fluticasone furoate, Fluticasone propionate, Fluvastatin, Fluvoxamine, Folic acid, Fomepizole, Fondaparinux, Forasartan, Formestane, Formononetin, Formoterol, Foscarnet, Fosfomycin, Fosinopril, Fosinoprilat, Fosphenytoin, Fostamatinib, Fostemsavir, Framycetin, Frovatriptan, Furazolidone, Furosemide, Fusidic acid, Gabapentin enacarbil, Gabexate, Gadobenic acid, Gadodiamide, Gadofosveset trisodium, Gadopentetic acid, Gadoteric acid, Gadoteridol, Galantamine, Gallopamil, Ganciclovir, Garenoxacin, Gastric inhibitory polypeptide, Gatifloxacin, Gefitinib, Gemcitabine, Gemfibrozil, Gemifloxacin, Gemigliptin, Geneticin, Genistein, Gentamicin, Gentamicin C1a, Gepefrine, Gilteritinib, Gimeracil, Ginkgo biloba, Givosiran, Glasdegib, Glecaprevir, Glibornuride, Gliclazide, Glimepiride, Glipizide, Gliquidone, Glisoxepide, Glyburide, Glycerol phenylbutyrate, Glycochenodeoxycholic Acid, Glycyrrhizic acid, Glymidine, Golimumab, Golodirsen, Goserelin, Gosogliptin, Grepafloxacin, Griseofulvin, Guacetisal, Guanabenz, Guanadrel, Guanazodine, Guanethidine, Guanfacine, Guanoclor, Guanoxabenz, Guanoxan, Guar gum, Halofantrine, Haloperidol, Halothane, Harmaline, Heparin, Hesperetin, Hexamethonium, Hexestrol, Hexobarbital, Hexoprenaline, Higenamine, Hydracarbazine, Hydralazine, Hydrochlorothiazide, Hydrocodone, Hydrocortisone, Hydrocortisone acetate, Hydrocortisone butyrate, Hydrocortisone cypionate, Hydrocortisone phosphate, Hydrocortisone succinate, Hydroflumethiazide, Hydrolyzed Cephalothin, Hydromorphone, Hydroxocobalamin, Hydroxychloroquine, Hydroxyethyl Starch, Hydroxytyrosol, Hydroxyurea, Hydroxyzine, Hygromycin B, Ibandronate, Ibrutinib, Ibudilast, Ibuprofen, Ibuproxam, Ibutilide, Icatibant, Icosapent, Icosapent ethyl, Idarubicin, Idarucizumab, Idazoxan, Idebenone, Idraparinux, Ifenprodil, Ifetroban, Ifosfamide, Iloperidone, Iloprost, Imatinib, Imidafenacin, Imidapril, Imidazole salicylate, Imipramine, Imipramine oxide, Incadronic acid, Indacaterol, Indalpine, Indapamide, Indenolol, Indigotindisulfonic acid, Indinavir, Indisulam, Indobufen, Indocyanine green acid form, Indomethacin, Indoprofen, Indoramin, Infliximab, Inosine pranobex, Inositol, Inotersen, Insulin aspart, Insulin beef, Insulin degludec, Insulin detemir, Insulin glargine, Insulin glulisine, Insulin human, Insulin lispro, Insulin peglispro, Insulin pork, Insulin tregopil, Invert sugar, Iobenguane sulfate I-123, Iodixanol, Iofetamine I-123, Ioflupane I-123, Iopromide, Iothalamic acid, Ioversol, Ioxilan, Ipecac, Ipilimumab, Ipragliflozin, Iprindole, Iproniazid, Irbesartan, Isavuconazole, Isepamicin, Isocarboxazid, Isoetharine, Isoflavone, Isoflurane, Isometheptene, Isoniazid, Isoprenaline, Isosorbide dinitrate, Isosorbide mononitrate, Isosulfan blue, Isotretinoin, Isoxicam, Isoxsuprine, Isradipine, Istradefylline, Itraconazole, Ixazomib, Kanamycin, Kebuzone, Ketamine, Ketanserin, Ketazolam, Ketobemidone, Ketoconazole, Ketoprofen, Ketorolac, Labetalol, Lacidipine, Lacosamide, Lamivudine, Lamotrigine, Landiolol, Lansoprazole, Lapatinib, Lasmiditan, Latamoxef, Latanoprost, Latanoprostene bunod, Ledipasvir, Leflunomide, Lenalidomide, Lenvatinib, Lepirudin, Lercanidipine, Lesinurad, Letaxaban, Letermovir, Leuprolide, Levamlodipine, Levobetaxolol, Levobupivacaine, Levocarnitine, Levocetirizine, Levofloxacin, Levomenthol, Levomilnacipran, Levonordefrin, Levosalbutamol, Levothyroxine, Licofelone, Lidocaine, Lidoflazine, Limaprost, Linagliptin, Linezolid, Linsidomine, Liothyronine, Liotrix, Liraglutide, Lisdexamfetamine, Lisinopril, Lisuride, Lithium carbonate, Lithium cation, Lithium citrate, Lithium hydroxide, Lixisenatide, Lobeglitazone, Lofepramine, Lofexidine, Lomefloxacin, Lomerizine, Lonafarnib, Lonazolac, Loperamide, Lopinavir, Loracarbef, Loratadine, Lorazepam, Lorcaserin, Lorlatinib, Lornoxicam, Lorpiprazole, Losartan, Lovastatin, Loxoprofen, Lubiprostone, Lumacaftor, Lumefantrine, Lumiracoxib, Luprostiol, Lurasidone, Lynestrenol, Lysergic acid diethylamide, Macimorelin, Macitentan, Magnesium, Magnesium carbonate, Magnesium chloride, Magnesium hydroxide, Magnesium salicylate, Magnesium sulfate, Magnesium trisilicate, Mangafodipir, Manidipine, Mannitol, Mannitol busulfan, Maprotiline, Mebanazine, Mecamylamine, Mecasermin, Meclizine, Meclofenamic acid, Medetomidine, Medical Cannabis, Medroxyprogesterone acetate, Mefenamic acid, Mefenorex, Mefloquine, Megestrol acetate, Melagatran, Melatonin, Melengestrol, Melengestrol acetate, Melitracen, Meloxicam, Melperone, Memantine, Meperidine, Mephedrone, Mephentermine, Mephenytoin, Mepindolol, Mepivacaine, Meprednisone, Mepyramine, Mequitazine, Meropenem, Mersalyl, Mesalazine, Mesoridazine, Mestranol, Metahexamide, Metamfetamine, Metamizole, Metaraminol, Metaxalone, Metergoline, Metformin, Methadone, Methallenestril, Methimazole, Methoserpidine, Methotrexate, Methotrimeprazine, Methoxamine, Methoxsalen, Methoxyflurane, Methoxyphenamine, Methsuximide, Methyclothiazide, Methyldopa, Methylene blue, Methylergometrine, Methylnaltrexone, Methylphenidate, Methylprednisolone, Methylprednisolone hemisuccinate, Methyltestosterone, Methysergide, Metildigoxin, Metoclopramide, Metolazone, Metoprolol, Metreleptin, Metronidazole, Metyrapone, Metyrosine, Mexiletine, Mianserin, Mibefradil, Miconazole, Midazolam, Midodrine, Midomafetamine, Midostaurin, Mifamurtide, Mifepristone, Migalastat, Miglitol, Milnacipran, Milrinone, Minaprine, Minoxidil, Mirabegron, Mirtazapine, Mitiglinide, Mizolastine, MMDA, Moclobemide, Modafinil, Moexipril, Moexiprilat, Mofebutazone, Mometasone, Mometasone furoate, Monopotassium phosphate, Montelukast, Monteplase, Morniflumate, Morphine, Moxestrol, Moxifloxacin, Moxisylyte, Moxonidine, Muraglitazar, Muzolimine, Mycophenolate mofetil, Mycophenolic acid, N-acetyltyrosine, N-methylnicotinamide, Nabilone, Nabiximols, Nabumetone, Nadolol, Nadroparin, Nafamostat, Naftopidil, Naldemedine, Nalidixic acid, Nalmefene, Naloxegol, Naloxone, Naluzotan, Naphazoline, Naproxen, Naratriptan, Naringenin, Nateglinide, Naxitamab, NBI-6024, Neamine, Nebivolol, Nedaplatin, Nedocromil, Nefazodone, Nelfinavir, Nemonoxacin, Neomycin, Nepafenac, Netilmicin, Netoglitazone, Netupitant, Nevirapine, Niacin, Nialamide, Nicardipine, Nicergoline, Niclosamide, Nicorandil, Nicotine, Nifedipine, Nifenazone, Niflumic acid, Niguldipine, Nilotinib, Niludipine, Nilutamide, Nilvadipine, Nimesulide, Nimodipine, Nisoldipine, Nitrendipine, Nitric Oxide, Nitroaspirin, Nitrofurantoin, Nitroglycerin, Nitroprusside, Nitrous oxide, NN344, Norepinephrine, Norfenefrine, Norfloxacin, Norgestimate, Nortriptyline, Noscapine, Novobiocin, NS-398, Nylidrin, Obeticholic acid, Octamoxin, Octinoxate, Octopamine, Odanacatib, Ofloxacin, Olanzapine, Olaparib, Oliceridine, Olmesartan, Olodaterol, Olsalazine, Omacetaxine mepesuccinate, Omapatrilat, Omarigliptin, Ombitasvir, Omeprazole, Ondansetron, Opicapone, Opipramol, Opium, Orbifloxacin, Orciprenaline, Oritavancin, Orphenadrine, Oseltamivir, Osilodrostat, Ospemifene, Otamixaban, Otilonium, Oxabolone cipionate, Oxacillin, Oxamniquine, Oxandrolone, Oxaprotiline, Oxaprozin, Oxazepam, Oxolinic acid, Oxprenolol, Oxybenzone, Oxybutynin, Oxycodone, Oxyfedrine, Oxymetazoline, Oxymetholone, Oxymorphone, Oxyphenbutazone, Oxyquinoline, Ozanimod, Paclitaxel, Palbociclib, Paliperidone, Palonosetron, Pamidronic acid, Panobinostat, Pantoprazole, Paramethadione, Paramethasone, Parecoxib, Pargyline, Paritaprevir, Parnaparin, Paromomycin, Paroxetine, Patent Blue, Pazopanib, Pazufloxacin, Pefloxacin, Pegaptanib, Peginesatide, Peginterferon alfa-2b, Pemetrexed, Penbutolol, Penfluridol, Penicillin G Acyl-Serine, Pentaerythritol tetranitrate, Pentamidine, Pentastarch, Pentetic acid, Pentobarbital, Pentolinium, Pentosan polysulfate, Pentostatin, Pentoxifylline, Pergolide, Perhexiline, Periciazine, Perindopril, Perindoprilat, Permethrin, Perospirone, Perphenazine, PF-00610355, Phenacetin, Phenazopyridine, Phendimetrazine, Phenelzine, Phenformin, Phenindione, Pheniprazine, Phenmetrazine, Phenobarbital, Phenoxybenzamine, Phenoxypropazine, Phenprocoumon, Phentermine, Phentolamine, Phenylbutazone, Phenylbutyric acid, Phenylephrine, Phenylpropanolamine, Phenytoin, Pholcodine, Phosphocreatine, Phosphoric acid, Phylloquinone, Pibrentasvir, Piclozotan, Picosulfuric acid, Picotamide, Pidotimod, Pilsicainide, Pimozide, Pinacidil, Pinaverium, Pindolol, Pioglitazone, Pipemidic acid, Piperacillin, Piperaquine, Piperazine, Pipotiazine, Piracetam, Pirbuterol, Piretanide, Pirlindole, Piroxicam, Pirprofen, Pitavastatin, Pitolisant, Pivhydrazine, Pizotifen, Plazomicin, Plerixafor, Polmacoxib, Polyestradiol phosphate, Polyethylene glycol 400, Polymyxin B, Polythiazide, Pomalidomide, Ponatinib, Potassium, Potassium acetate, Potassium alum, Potassium bicarbonate, Potassium bitartrate, Potassium carbonate, Potassium cation, Potassium chloride, Potassium citrate, Potassium gluconate, Potassium guaiacolsulfonate, Potassium hydroxide, Potassium Iodide, Potassium lactate, Potassium nitrate, Potassium perchlorate, Potassium permanganate, Potassium sulfate, Potassium triiodide, Practolol, Pralatrexate, Pralidoxime, Pralsetinib, Pramipexole, Pramlintide, Pranlukast, Pranoprofen, Prasterone sulfate, Prasugrel, Pravastatin, Prazosin, Prednisolone, Prednisolone acetate, Prednisolone hemisuccinate, Prednisolone phosphate, Prednisone, Prednisone acetate, Prednylidene, Pregabalin, Prenalterol, Prenylamine, Prilocaine, Primaquine, Primidone, Probenecid, Procainamide, Procaine benzylpenicillin, Procaterol, Prochlorperazine, Progesterone, Proglumetacin, Proguanil, Promazine, Promethazine, Propacetamol, Propafenone, Propantheline, Propiomazine, Propiverine, Propofol, Propranolol, Propyphenazone, Proquazone, Prostaglandin B2, Prostaglandin D2, Prostaglandin G2, Prostalene, Protein C, Protein S human, Protriptyline, Prucalopride, Prulifloxacin, Pseudoephedrine, Puromycin, Pyrantel, Pyrazinamide, Pyridoxine, Pyrimethamine, Pyrithione, Quazepam, Quercetin, Quetiapine, Quinapril, Quinaprilat, Quinestrol, Quinethazone, Quinidine, Quinine, Quinoline Yellow WS, Quinupramine, Rabeprazole, Racepinephrine, Ractopamine, Raloxifene, Ramatroban, Ramelteon, Ramipril, Ramiprilat, Ranitidine, Ranolazine, Rasagiline, Rauwolfia serpentina root, Reboxetine, Regorafenib, Relcovaptan, Remifentanil, Remikiren, Remogliflozin etabonate, Remoxipride, Repaglinide, Repinotan, Reproterol, Rescinnamine, Reserpine, Resorcinol, Resveratrol, Reteplase, Revefenacin, Reviparin, Rhein, Ribavirin, Ribostamycin, Ridogrel, Rifabutin, Rifampicin, Rifamycin, Rifapentine, Rifaximin, Rilmenidine, Rilonacept, Rilpivirine, Rimiterol, Riociguat, Ripretinib, Risedronic acid, Risperidone, Ritanserin, Ritobegron, Ritodrine, Ritonavir, Rivaroxaban, Rivoglitazone, Rizatriptan, Robenacoxib, Rofecoxib, Roflumilast, Rolapitant, Romifidine, Ropivacaine, Rosiglitazone, Rosoxacin, Rosuvastatin, Rotigotine, Rucaparib, Rufloxacin, Rupatadine, Rutin, Ruxolitinib, Sacubitril, Safinamide, Safrazine, Salbutamol, Salicylamide, Salicylic acid, Salmeterol, Salmon calcitonin, Salsalate, Saprisartan, Saquinavir, Sarafloxacin, Saralasin, Sarpogrelate, Saruplase, Satralizumab, Saxagliptin, SC-236, Secobarbital, Secukinumab, Selegiline, Selenious acid, Selenium, Seletracetam, Selexipag, Selpercatinib, Selumetinib, Semaglutide, Semuloparin, Seproxetine, Seratrodast, Sertindole, Sertraline, Sevelamer, Sevoflurane, Sibutramine, Sildenafil, Siltuximab, Simeprevir, Simvastatin, Siponimod, Sisomicin, Sitafloxacin, Sitagliptin, Sitaxentan, Sodium acetate, Sodium aurothiomalate, Sodium citrate, Sodium fluoride, Sodium phosphate, monobasic, Sodium sulfate, Sofosbuvir, Solabegron, Solifenacin, Solriamfetol, Sorafenib, Sorbitol, Sotagliflozin, Sotalol, Sparfloxacin, Sparteine, Spirapril, Spironolactone, St. John's Wort, Stiripentol, Streptokinase, Streptomycin, Strontium chloride, Succinylcholine, Sucralfate, Sufentanil, Sulbactam, Sulfadiazine, Sulfadimethoxine, Sulfamethizole, Sulfamethoxazole, Sulfamoxole, Sulfaphenazole, Sulfapyridine, Sulfasalazine, Sulfinpyrazone, Sulfisoxazole, Sulindac, Sulodexide, Sumatriptan, Sunitinib, Suprofen, Suxibuzone, Synephrine, Synthetic Conjugated Estrogens, A, Synthetic Conjugated Estrogens, B, Tacrolimus, Tadalafil, Tafamidis, Tafenoquine, Tafluprost, Talinolol, Talniflumate, Tamoxifen, Tamsulosin, Tapentadol, Tasimelteon, Tasosartan, Taspoglutide, Taurocholic acid, Taxifolin, Tazarotene, Technetium Tc-99m ciprofloxacin, Technetium Tc-99m exametazime, Technetium Tc-99m mebrofenin, Technetium Tc-99m oxidronate, Technetium Tc-99m pyrophosphate, Teduglutide, Tegafur, Tegaserod, Telavancin, Telmisartan, Temafloxacin, Temazepam, Temocapril, Temozolomide, Temsirolimus, Tenamfetamine, Tenecteplase, Teneligliptin, Tenidap, Teniposide, Tenofovir, Tenofovir alafenamide, Tenofovir disoproxil, Tenoxicam, Tepoxalin, Terazosin, Terbinafine, Terbutaline, Terfenadine, Terguride, Teriflunomide, Terodiline, Tertatolol, Tesmilifene, Testolactone, Testosterone, Testosterone cypionate, Testosterone enanthate, Testosterone propionate, Testosterone undecanoate, Tetrabenazine, Tetracycline, Tetradecyl hydrogen sulfate (ester), Tetrahydrocannabivarin, Tetrahydropalmatine, Tetrandrine, Tetryzoline, Thalidomide, Theodrenaline, Theophylline, Thiabendazole, Thiamylal, Thiethylperazine, Thioproperazine, Thioridazine, Tianeptine, Tiapride, Tiaprofenic acid, Tibolone, Ticagrelor, Ticlopidine, Tienilic acid, Tiludronic acid, Timolol, Tinidazole, Tinoridine, Tinzaparin, Tioclomarol, Tiopronin, Tiotropium, Tipranavir, Tirofiban, Tirzepatide, Tixocortol, Tobramycin, Tocilizumab, Tocopherol, Tocopherylquinone, Tofogliflozin, Tolazamide, Tolazoline, Tolbutamide, Tolcapone, Tolfenamic acid, Tolmetin, Tolonidine, Toloxatone, Tolterodine, Tolvaptan, Topiramate, Topiroxostat, Topotecan, Torasemide, Tositumomab, Trabectedin, Tramadol, Tramazoline, Trametinib, Trandolapril, Trandolaprilat, Tranilast, Tranylcypromine, Trapidil, Travoprost, Trazodone, Treprostinil, Tretinoin, Tretoquinol, Triamcinolone, Triamterene, Triazolam, Trichlormethiazide, Trichloroethylene, Triclabendazole, Triethylenetetramine, Trifluoperazine, Trifluridine, Triflusal, Trilostane, Trimazosin, Trimebutine, Trimethadione, Trimethaphan, Trimethoprim, Trimetrexate, Trimipramine, Tripelennamine, Troglitazone, Trolamine salicylate, Tropisetron, Trospium, Trovafloxacin, Troxerutin, Tucatinib, Tulobuterol, Tyramine, Umeclidinium, Unoprostone, Urapidil, Urokinase, Ursodeoxycholic acid, Vaborbactam, Valaciclovir, Valbenazine, Valdecoxib, Valganciclovir, Valinomycin, Valproic acid, Valsartan, Vancomycin, Vandetanib, Varenicline, Velpatasvir, Vemurafenib, Venetoclax, Venlafaxine, Verapamil, Vernakalant, Vicriviroc, Vilanterol, Vilazodone, Vildagliptin, Viloxazine, Vinblastine, Vincamine, Vincristine, Vinorelbine, Vinpocetine, Vismodegib, Voglibose, Vorapaxar, Voriconazole, Vortioxetine, Voxelotor, Voxilaprevir, Warfarin, WIN 55212-2, Xamoterol, Xenon, Ximelagatran, Xipamide, Xylazine, Xylometazoline, Yohimbine, Zafirlukast, Zaleplon, Zaltoprofen, Zanamivir, Zeranol, Zidovudine, Zileuton, Zimelidine, Zinc citrate, Ziprasidone, Zofenopril, Zoledronic acid, Zolmitriptan, Zolpidem, Zomepirac, Zonisamide, Zopiclone, Zuclopenthixol</data>
  <data key="d13">Celecoxib</data>
  <data key="d14">https://www.drugbank.ca/structures/DB00482/image.svg</data>
  <data key="d15">Drug</data>
  <data key="d16">5</data>
  <data key="d17">0.1832319377002841</data>
  <data key="d18">0.004472760910736355</data>
  <data key="d19">0.0024638421708814582</data>
  <data key="d20">0</data>
  <data key="d21">188</data>
  <data key="d22">#FC5F67</data>
  <data key="d23">#FB3640</data>
</node>
<node id="3-phosphoinositide-dependent protein kinase 1">
  <data key="d24">PDPK1</data>
  <data key="d0">O15530</data>
  <data key="d25">4RRV</data>
  <data key="d26">Humans</data>
  <data key="d27">Enzyme</data>
  <data key="d28">Kinase</data>
  <data key="d29">Cytoplasm</data>
  <data key="d30">AKT1, AKT2, RPS6KB1, PKN2, AKT3, SGK1, RPS6KA3, PIK3CA, TSC2, PIK3CG</data>
  <data key="d31">Mammary Neoplasms, Neoplasms, Esophageal Neoplasms, Brain Neoplasms, Congenital chromosomal disease, Hypertensive disease</data>
  <data key="d32">Celecoxib, 7-Hydroxystaurosporine, Bisindolylmaleimide VIII, Staurosporine, Dexfosfoserine, 10,11-dimethoxy-4-methyldibenzo[c,f]-2,7-naphthyridine-3,6-diamine, 5-HYDROXY-3-[(1R)-1-(1H-PYRROL-2-YL)ETHYL]-2H-INDOL-2-ONE, 1-{2-OXO-3-[(1R)-1-(1H-PYRROL-2-YL)ETHYL]-2H-INDOL-5-YL}UREA, 2-(1H-imidazol-1-yl)-9-methoxy-8-(2-methoxyethoxy)benzo[c][2,7]naphthyridin-4-amine, Bisindolylmaleimide I, 3-(1H-indol-3-yl)-4-(1-{2-[(2S)-1-methylpyrrolidinyl]ethyl}-1H-indol-3-yl)-1H-pyrrole-2,5-dione, 3-[1-(3-AMINOPROPYL)-1H-INDOL-3-YL]-4-(1H-INDOL-3-YL)-1H-PYRROLE-2,5-DIONE, Inositol 1,3,4,5-Tetrakisphosphate, Fostamatinib</data>
  <data key="d33">https://www.drugbank.ca/polypeptides/O15530</data>
  <data key="d13">3-phosphoinositide-dependent protein kinase 1</data>
  <data key="d14">https://cdn.rcsb.org/images/structures/rr/4rrv/4rrv_assembly-1.jpeg</data>
  <data key="d15">Target</data>
  <data key="d16">2</data>
  <data key="d17">0.17887159679248119</data>
  <data key="d18">0.002285812121888269</data>
  <data key="d19">0.040274596701834586</data>
  <data key="d20">0</data>
  <data key="d21">0</data>
  <data key="d22">#12EAEA</data>
  <data key="d23">#0EBEBE</data>
</node>
<node id="Carbonic anhydrase 2">
  <data key="d24">CA2</data>
  <data key="d0">P00918</data>
  <data key="d25">5LVS</data>
  <data key="d26">Humans</data>
  <data key="d27">Enzyme</data>
  <data key="d28">Lyase</data>
  <data key="d29">Cytoplasm</data>
  <data key="d30"></data>
  <data key="d31">Intellectual Disability, Adenocarcinoma, Stomach Neoplasms, Malignant Neoplasms, Neoplasms, Primary malignant neoplasm, Cardiovascular Diseases, Diabetes Mellitus, Brain Neoplasms, Inborn Errors of Metabolism, Metabolic Bone Disorder, Carcinoma, Esophageal Neoplasms, Hypertensive disease, Inflammatory Bowel Diseases, Kidney Diseases, Metabolic Diseases, Dermatologic disorders, Encephalopathies, Oral infection, Cardiomyopathies, Non-specific brain syndrome</data>
  <data key="d32">Dorzolamide, Ethinamate, Methyclothiazide, Topiramate, Bendroflumethiazide, Benzthiazide, Cyclothiazide, Hydroflumethiazide, Chlorothiazide, Trichlormethiazide, Diazoxide, Brinzolamide, p-Hydroxymercuribenzoic acid, N-Benzyl-4-Sulfamoyl-Benzamide, 4-Flourobenzenesulfonamide, Formic acid, AL5424, N-(2-Flouro-Benzyl)-4-Sulfamoyl-Benzamide, 3,5-Difluorobenzenesulfonamide, AL7089A, 4-(Aminosulfonyl)-N-[(2,4,6-Trifluorophenyl)Methyl]-Benzamide, Irosustat, 4-(Aminosulfonyl)-N-[(4-Fluorophenyl)Methyl]-Benzamide, (R)-N-(3-Indol-1-Yl-2-Methyl-Propyl)-4-Sulfamoyl-Benzamide, Aminodi(Ethyloxy)Ethylaminocarbonylbenzenesulfonamide, AL7182, N-(2,3,4,5,6-Pentaflouro-Benzyl)-4-Sulfamoyl-Benzamide, Cyanamide, 4-(Aminosulfonyl)-N-[(3,4,5-Trifluorophenyl)Methyl]-Benzamide, Dansylamide, Sulfamic Acid 2,3-O-(1-Methylethylidene)-4,5-O-Sulfonyl-Beta-Fructopyranose Ester, N-(2-Thienylmethyl)-2,5-Thiophenedisulfonamide, 4-(Aminosulfonyl)-N-[(2,5-Difluorophenyl)Methyl]-Benzamide, AL7099A, Al-6619, [2h-Thieno[3,2-E]-1,2-Thiazine-6-Sulfonamide,2-(3-Hydroxyphenyl)-3-(4-Morpholinyl)-, 1,1-Dioxide], 2,6-Difluorobenzenesulfonamide, 1-Methyl-3-Oxo-1,3-Dihydro-Benzo[C]Isothiazole-5-Sulfonic Acid Amide, (4-sulfamoyl-phenyl)-thiocarbamic acid O-(2-thiophen-3-yl-ethyl) ester, 4-Methylimidazole, AL5927, 1,2,4-Triazole, N-[2-(1h-Indol-5-Yl)-Butyl]-4-Sulfamoyl-Benzamide, Al-6629, [2h-Thieno[3,2-E]-1,2-Thiazine-6-Sulfonamide,2-(3-Methoxyphenyl)-3-(4-Morpholinyl)-, 1,1-Dioxide], 4-Sulfonamide-[1-(4-Aminobutane)]Benzamide, N-(2,6-Diflouro-Benzyl)-4-Sulfamoyl-Benzamide, AL-4623, Urea, (S)-N-(3-Indol-1-Yl-2-Methyl-Propyl)-4-Sulfamoyl-Benzamide, Mercuribenzoic Acid, 4-Sulfonamide-[4-(Thiomethylaminobutane)]Benzamide, (4s-Trans)-4-(Methylamino)-5,6-Dihydro-6-Methyl-4h-Thieno(2,3-B)Thiopyran-2-Sulfonamide-7,7-Dioxide, AL5300, 4-(Aminosulfonyl)-N-[(2,4-Difluorophenyl)Methyl]-Benzamide, 3-Mercuri-4-Aminobenzenesulfonamide, AL6528, 3-Nitro-4-(2-Oxo-Pyrrolidin-1-Yl)-Benzenesulfonamide, 4-(Aminosulfonyl)-N-[(2,3,4-Trifluorophenyl)Methyl]-Benzamide, Quinethazone, 4-[(3-BROMO-4-O-SULFAMOYLBENZYL)(4-CYANOPHENYL)AMINO]-4H-[1,2,4]-TRIAZOLE, 4-[(4-O-SULFAMOYLBENZYL)(4-CYANOPHENYL)AMINO]-4H-[1,2,4]-TRIAZOLE, 1-N-(4-SULFAMOYLPHENYL-ETHYL)-2,4,6-TRIMETHYLPYRIDINIUM, Zonisamide, 5-{[(4-AMINO-3-CHLORO-5-FLUOROPHENYL)SULFONYL]AMINO}-1,3,4-THIADIAZOLE-2-SULFONAMIDE, 2-(cycloheptylmethyl)-1,1-dioxido-1-benzothiophen-6-yl sulfamate, N-[(2R)-5-(aminosulfonyl)-2,3-dihydro-1H-inden-2-yl]-2-propylpentanamide, 5-[(phenylsulfonyl)amino]-1,3,4-thiadiazole-2-sulfonamide, THIOPHENE-2,5-DISULFONIC ACID 2-AMIDE-5-(4-METHYL-BENZYLAMIDE), (S)-Indapamide, N-[4-(AMINOSULFONYL)PHENYL]-2-MERCAPTOBENZAMIDE, (17beta)-17-(cyanomethyl)-2-methoxyestra-1(10),2,4-trien-3-yl sulfamate, 5-(2-chlorophenyl)-1,3,4-thiadiazole-2-sulfonamide, PHENYLALANYLAMINODI(ETHYLOXY)ETHYL BENZENESULFONAMIDEAMINOCARBONYLBENZENESULFONAMIDE, N-(2,3-DIFLUORO-BENZYL)-4-SULFAMOYL-BENZAMIDE, 2-chloro-5-[(1S)-1-hydroxy-3-oxo-2H-isoindol-1-yl]benzenesulfonamide, 2-(1,3-thiazol-4-yl)-1H-benzimidazole-5-sulfonamide, N-{2-[4-(AMINOSULFONYL)PHENYL]ETHYL}ACETAMIDE, 3-[4-(AMINOSULFONYL)PHENYL]PROPANOIC ACID, ETHYL 3-[4-(AMINOSULFONYL)PHENYL]PROPANOATE, indane-5-sulfonamide, 4-({[(4-METHYLPIPERAZIN-1-YL)AMINO]CARBONOTHIOYL}AMINO)BENZENESULFONAMIDE, N-({[4-(AMINOSULFONYL)PHENYL]AMINO}CARBONYL)-4-METHYLBENZENESULFONAMIDE, Sulthiame, (9BETA,13ALPHA,14BETA,17ALPHA)-2-METHOXYESTRA-1,3,5(10)-TRIENE-3,17-DIYL DISULFAMATE, (4aS,4bR,10bS,12aS)-12a-methyl-1,3-dioxo-2-(pyridin-3-ylmethyl)-1,2,3,4,4a,4b,5,6,10b,11,12,12a-dodecahydronaphtho[2,1-f]isoquinolin-8-yl sulfamate, 6-CHLORO-3-(DICHLOROMETHYL)-3,4-DIHYDRO-2H-1,2,4-BENZOTHIADIAZINE-7-SULFONAMIDE 1,1-DIOXIDE, 2-(hydrazinocarbonyl)-3-phenyl-1H-indole-5-sulfonamide, 6-HYDROXY-1,3-BENZOTHIAZOLE-2-SULFONAMIDE, 4-(2-AMINOETHYL)BENZENESULFONAMIDE, Acetazolamide, Ethoxzolamide, Methazolamide, Diclofenamide, Furosemide, Ellagic acid, Sodium carbonate, Sodium sulfate, Celecoxib, Sulpiride, Valdecoxib, Zinc chloride, Zinc sulfate, unspecified form</data>
  <data key="d33">https://www.drugbank.ca/polypeptides/P00918</data>
  <data key="d13">Carbonic anhydrase 2</data>
  <data key="d14">https://cdn.rcsb.org/images/structures/lv/5lvs/5lvs_assembly-1.jpeg</data>
  <data key="d15">Target</data>
  <data key="d16">1</data>
  <data key="d17">0.15017533346331619</data>
  <data key="d18">0.0</data>
  <data key="d19">0.00014049159765116065</data>
  <data key="d20">0</data>
  <data key="d21">0</data>
  <data key="d22">#12EAEA</data>
  <data key="d23">#0EBEBE</data>
</node>
<node id="Carbonic anhydrase 3">
  <data key="d24">CA3</data>
  <data key="d0">P07451</data>
  <data key="d25">3UYQ</data>
  <data key="d26">Humans</data>
  <data key="d27">Enzyme</data>
  <data key="d28">Lyase</data>
  <data key="d29">Cytoplasm</data>
  <data key="d30"></data>
  <data key="d31">Neoplasms, Deglutition Disorders, Laryngeal Diseases, Cerebrovascular accident</data>
  <data key="d32">Zonisamide, Acetazolamide, Ellagic acid, Brinzolamide, Celecoxib, Diclofenamide, Dorzolamide, Ethoxzolamide, Methazolamide, Saccharin, Sulpiride, Topiramate, Valdecoxib, Benzthiazide, Cyclothiazide</data>
  <data key="d33">https://www.drugbank.ca/polypeptides/P07451</data>
  <data key="d13">Carbonic anhydrase 3</data>
  <data key="d14">https://cdn.rcsb.org/images/structures/uy/3uyq/3uyq_assembly-1.jpeg</data>
  <data key="d15">Target</data>
  <data key="d16">1</data>
  <data key="d17">0.15017533346331619</data>
  <data key="d18">0.0</data>
  <data key="d19">0.00014049159765116065</data>
  <data key="d20">0</data>
  <data key="d21">0</data>
  <data key="d22">#12EAEA</data>
  <data key="d23">#0EBEBE</data>
</node>
<node id="Cadherin-11">
  <data key="d24">CDH11</data>
  <data key="d0">H3BUU9</data>
  <data key="d25">Not Available</data>
  <data key="d26">Humans</data>
  <data key="d27">Not Available</data>
  <data key="d28">Not Available</data>
  <data key="d29">Cell membrane</data>
  <data key="d30">CTNNB1, CTNND1</data>
  <data key="d31">Neoplasms, Malignant Neoplasms, Primary malignant neoplasm, Secondary Neoplasm, Mammary Neoplasms, Carcinoma, Congenital Abnormality, Brain Neoplasms, CNS disorder, Connective Tissue Diseases, Diabetes Mellitus, Giant Cell Tumors, Atrial Septal Defects, Prostatic Neoplasms, Sarcoma</data>
  <data key="d32">Celecoxib</data>
  <data key="d33">https://www.drugbank.ca/polypeptides/H3BUU9</data>
  <data key="d13">Cadherin-11</data>
  <data key="d14">https://cdn.rcsb.org/images/structures/ot/not available/not available_model-1.jpeg</data>
  <data key="d15">Target</data>
  <data key="d16">1</data>
  <data key="d17">0.15017533346331619</data>
  <data key="d18">0.0</data>
  <data key="d19">0.00014049159765116065</data>
  <data key="d20">0</data>
  <data key="d21">0</data>
  <data key="d22">#12EAEA</data>
  <data key="d23">#0EBEBE</data>
</node>
<node id="Nifedipine">
  <data key="d0">DB01115</data>
  <data key="d1">CC1=C(C(C(=C(N1)C)C(=O)OC)C2=CC=CC=C2[N+](=O)[O-])C(=O)OC</data>
  <data key="d2">C</data>
  <data key="d3">C07, C08</data>
  <data key="d4">C07F, C08G, C08C</data>
  <data key="d5">C08CA, C08GA, C07FB</data>
  <data key="d6">C08CA05, C07FB03, C08GA01, C08CA55</data>
  <data key="d7">Voltage-dependent L-type calcium channel subunit alpha-1C, Nuclear receptor subfamily 1 group I member 2, Calmodulin, Voltage-dependent L-type calcium channel subunit alpha-1D, Voltage-dependent L-type calcium channel subunit alpha-1S, Voltage-dependent L-type calcium channel subunit beta-2, Potassium voltage-gated channel subfamily D member 3, Voltage-dependent T-type calcium channel subunit alpha-1G, Voltage-dependent T-type calcium channel subunit alpha-1H, Voltage-dependent T-type calcium channel subunit alpha-1I</data>
  <data key="d8">Cytochrome P450 3A4, Cytochrome P450 2D6, Cytochrome P450 1A2, Cytochrome P450 2A6, Cytochrome P450 2C8, Cytochrome P450 1A1, Cytochrome P450 2B6, Cytochrome P450 2E1, Cytochrome P450 2C9, Cytochrome P450 3A5</data>
  <data key="d9">Serum albumin, Alpha-1-acid glycoprotein 1, Alpha-1-acid glycoprotein 2</data>
  <data key="d10">Canalicular multispecific organic anion transporter 2, Multidrug resistance protein 1, Canalicular multispecific organic anion transporter 1, Solute carrier organic anion transporter family member 1B1, Bile salt export pump</data>
  <data key="d11">Ion channel, Transcription factor, Not Available, Ion channel, Ion channel, Auxiliary transport protein, Ion channel, Ion channel, Ion channel, Ion channel</data>
  <data key="d12">(R)-warfarin, (S)-Warfarin, 1-(2-Phenylethyl)-4-phenyl-4-acetoxypiperidine, 2,4-thiazolidinedione, 4-Methoxyamphetamine, 5-methoxy-N,N-dimethyltryptamine, 6-O-benzylguanine, 7,8-Dichloro-1,2,3,4-tetrahydroisoquinoline, 8-azaguanine, 8-chlorotheophylline, 9-aminocamptothecin, 9-Deazaguanine, 9-Methylguanine, Abacavir, Abafungin, Abametapir, Abatacept, Abemaciclib, Abexinostat, Abiraterone, Acalabrutinib, Acarbose, Acebutolol, Aceclofenac, Acefylline, Acemetacin, Acenocoumarol, Acepromazine, Aceprometazine, Acetaminophen, Acetazolamide, Acetohexamide, Acetyldigitoxin, Acetyldigoxin, Acetylsalicylic acid, Aclidinium, Acrivastine, Acyclovir, Adalimumab, Adefovir, Adefovir dipivoxil, Adenosine, Afelimomab, Agmatine, Agomelatine, AICA ribonucleotide, Ajmaline, Albaconazole, Albendazole, Albiglutide, Albinterferon Alfa-2B, Albutrepenonacog alfa, Alclofenac, Alcuronium, Aldesleukin, Alectinib, Alfentanil, Alfuzosin, Alimemazine, Aliskiren, Allicin, Alloin, Allopurinol, Allylestrenol, Almasilate, Alminoprofen, Almotriptan, Alogliptin, Alosetron, Alpelisib, Alprazolam, Alprenolol, Amantadine, Ambrisentan, AMG-222, Amifampridine, Amifostine, Amikacin, Amiloride, Aminophenazone, Aminophylline, Amiodarone, Amisulpride, Amitriptyline, Amlodipine, Ammonium chloride, Amobarbital, Amodiaquine, Amoxapine, Amoxicillin, Amphetamine, Amphotericin B, Ampicillin, Amprenavir, Amrinone, Amyl Nitrite, Anagliptin, Anagrelide, Anakinra, Anastrozole, Ancestim, Angiotensin 1-7, Aniline, Anisodamine, Antazoline, Antihemophilic Factor (Recombinant), PEGylated, Antipyrine, Antithrombin III human, Antrafenine, Apalutamide, Apixaban, Apomorphine, Apramycin, Apremilast, Aprepitant, Aprindine, Aranidipine, Arbekacin, Ardeparin, Arformoterol, Aripiprazole, Aripiprazole lauroxil, Armodafinil, Arotinolol, Arsenic trioxide, Artemether, Artemisinin, Artenimol, Asenapine, Astemizole, Asunaprevir, Atazanavir, Atenolol, Atomoxetine, Atorvastatin, Atracurium, Atracurium besylate, Atrasentan, Atropine, Auranofin, Aurothioglucose, Avanafil, Avasimibe, Axitinib, Azacitidine, Azapropazone, Azatadine, Azathioprine, Azelaic acid, Azelastine, Azelnidipine, Azilsartan medoxomil, Azimilide, Azithromycin, Azosemide, Aztreonam, Bacitracin, Baclofen, Balaglitazone, Balsalazide, Bamifylline, Banoxantrone, Barbexaclone, Barbital, Baricitinib, Barnidipine, Beclomethasone dipropionate, Bedaquiline, Belantamab mafodotin, Belinostat, Bemiparin, Benazepril, Benazeprilat, Bencyclane, Bendamustine, Bendroflumethiazide, Benfluorex, Benidipine, Benmoxin, Benorilate, Benoxaprofen, Benserazide, Benzatropine, Benzbromarone, Benznidazole, Benzphetamine, Benzthiazide, Benzydamine, Benzyl alcohol, Benzylpenicillin, Bepotastine, Bepridil, Beractant, Beraprost, Berotralstat, beta-Naphthoflavone, Betamethasone, Betamethasone phosphate, Betaxolol, Bethanidine, Bevantolol, Bicalutamide, Bicifadine, Bicisate, Bietaserpine, Bifonazole, Bilastine, Binimetinib, Bioallethrin, Biperiden, Bisacodyl, Bisegliptin, Bismuth subgallate, Bisoprolol, Bisoxatin, Black cohosh, Bleomycin, Blonanserin, Boceprevir, Bopindolol, Bortezomib, Bosentan, Bosutinib, BQ-123, Brentuximab vedotin, Bretylium, Brexpiprazole, Brigatinib, Brincidofovir, Brivaracetam, Brofaromine, Bromazepam, Bromocriptine, Bromotheophylline, Brompheniramine, Bucindolol, Buclizine, Budesonide, Buformin, Bufuralol, Bufylline, Bumadizone, Bumetanide, Bunaftine, Bunazosin, Bupivacaine, Bupranolol, Buprenorphine, Bupropion, Buserelin, Buspirone, Busulfan, Butabarbital, Butalbital, Butriptyline, Butyrfentanyl, Cabazitaxel, Cabergoline, Cabozantinib, Cadralazine, Cafedrine, Caffeine, Calcium, Calcium acetate, Calcium cation, Calcium chloride, Calcium glubionate anhydrous, Calcium glucoheptonate, Calcium gluconate, Calcium levulinate, Calcium pangamate, Calcium polycarbophil, Calfactant, Canagliflozin, Canakinumab, Candesartan, Candesartan cilexetil, Candoxatril, Cannabidiol, Canrenoic acid, Canrenone, Capecitabine, Capmatinib, Capravirine, Capreomycin, Capsaicin, Captopril, Carbamazepine, Carbaspirin calcium, Carbetocin, Carbidopa, Carbinoxamine, Carboplatin, Carboxyamidotriazole, Carboxymethylcellulose, Carbutamide, Cariporide, Cariprazine, Carmegliptin, Carmustine, Caroverine, Caroxazone, Carprofen, Carteolol, Carvedilol, Caspofungin, Castor oil, Cefacetrile, Cefaclor, Cefadroxil, Cefaloridine, Cefalotin, Cefamandole, Cefapirin, Cefatrizine, Cefazedone, Cefazolin, Cefbuperazone, Cefcapene, Cefdinir, Cefditoren, Cefepime, Cefetamet, Cefmenoxime, Cefmetazole, Cefminox, Cefodizime, Cefonicid, Cefoperazone, Ceforanide, Cefotaxime, Cefotetan, Cefotiam, Cefoxitin, Cefozopran, Cefpiramide, Cefpirome, Cefpodoxime, Cefprozil, Cefradine, Cefroxadine, Cefsulodin, Ceftaroline fosamil, Ceftazidime, Ceftezole, Ceftibuten, Ceftizoxime, Ceftobiprole, Ceftolozane, Ceftriaxone, Cefuroxime, Celecoxib, Celiprolol, Cenobamate, Cepeginterferon alfa-2B, Cephalexin, Cephaloglycin, Cephalothin Group, Ceritinib, Cerivastatin, Certolizumab pegol, Certoparin, Cethromycin, Cetirizine, Cevimeline, Chloral hydrate, Chloramphenicol, Chlorcyclizine, Chlormadinone, Chloroquine, Chlorothiazide, Chloroxylenol, Chlorpheniramine, Chlorpromazine, Chlorpropamide, Chlorprothixene, Chlorthalidone, Chlorzoxazone, Cholecalciferol, Cholecystokinin, Cholic Acid, Choline C 11, Choline magnesium trisalicylate, Choline salicylate, Chondroitin sulfate, Chromic chloride, Chromic citrate, Chromic nitrate, Chromium, Chromium gluconate, Chromium nicotinate, Chromous sulfate, Cibenzoline, Ciclesonide, Cicletanine, Cidofovir, Ciglitazone, Cilazapril, Cilnidipine, Cilostazol, Cimetidine, Cimicoxib, Cinacalcet, Cinnarizine, Cinoxacin, Ciprofloxacin, Cisapride, Cisatracurium, Cisplatin, Citalopram, Clarithromycin, Clemastine, Clevidipine, Clinafloxacin, Clindamycin, Clobazam, Clobetasol, Clobetasol propionate, Clocortolone acetate, Clofarabine, Clofazimine, Clofenamide, Clofibrate, Clomethiazole, Clomipramine, Clonazepam, Clonidine, Clonixin, Clopamide, Clopidogrel, Cloprednol, Cloprostenol, Cloranolol, Clorazepic acid, Clorexolone, Clorgiline, Clotiazepam, Clove oil, Clozapine, Cobicistat, Cobimetinib, Cocaine, Codeine, Colchicine, Colistimethate, Colistin, Conivaptan, Conjugated estrogens, Copanlisib, Corifollitropin alfa, Cortisone, Cortisone acetate, Cortivazol, Coumaphos, Crizotinib, Cryptenamine, CUDC-101, CUDC-907, Curcumin sulfate, Cyanocobalamin, Cyclandelate, Cyclizine, Cyclobenzaprine, Cyclopenthiazide, Cyclophosphamide, Cyclosporine, Cyclothiazide, Cymarin, Cyproheptadine, Cyproterone acetate, Dabigatran etexilate, Dabrafenib, Dacarbazine, Daclatasvir, Dacomitinib, Dalfampridine, Dalteparin, Danaparoid, Dantrolene, Dantron, Dapagliflozin, Dapoxetine, Dapsone, Daptomycin, Darifenacin, Darodipine, Darunavir, Dasabuvir, Dasatinib, Daunorubicin, Deacetylbisacodyl, Debrisoquine, Deferasirox, Deferiprone, Deflazacort, Degarelix, Dehydrocholic acid, Delafloxacin, Delamanid, Delapril, Delavirdine, Demegestone, Deoxycholic acid, Deramciclane, Deserpidine, Desflurane, Desipramine, Deslanoside, Desloratadine, Desmopressin, Desogestrel, Desvenlafaxine, Deutetrabenazine, Dexamethasone, Dexamethasone isonicotinate, Dexbrompheniramine, Dexchlorpheniramine, Dexchlorpheniramine maleate, Dexfenfluramine, Dexibuprofen, Dexketoprofen, Dexloxiglumide, Dexmedetomidine, Dexniguldipine, Dexpanthenol, Dexpropranolol, Dexrazoxane, Dextran, Dextroamphetamine, Dextromethorphan, Dextropropoxyphene, Dexverapamil, Diacerein, Diatrizoate, Diazepam, Diazoxide, Dichlorobenzyl alcohol, Dichlorvos, Diclofenac, Diclofenamide, Dicoumarol, Dicyclomine, Didanosine, Dienogest, Diethylnorspermine, Diethylstilbestrol, Difenpiramide, Difloxacin, Diflunisal, Difluocortolone, Digitoxin, Digoxin, Dihydralazine, Dihydrocodeine, Dihydroergocornine, Dihydroergocristine, Dihydroergocryptine, Dihydroergotamine, Dihydrostreptomycin, Diltiazem, Dimenhydrinate, Dimercaprol, Dimetacrine, Dimethyl sulfoxide, Dinoprostone, Dinutuximab, Diphenhydramine, Dipotassium phosphate, Dipyridamole, Disopyramide, Disulfiram, Ditiocarb, DL-Methylephedrine, Dobutamine, Docetaxel, Docusate, Dofetilide, Dolasetron, Domperidone, Donepezil, Dopamine, Doravirine, Doripenem, Dosulepin, Dotarizine, Dovitinib, Doxacurium, Doxazosin, Doxepin, Doxofylline, Doxorubicin, Doxycycline, Doxylamine, Dronedarone, Droperidol, Drospirenone, Droxicam, Droxidopa, Dulaglutide, Duloxetine, Dutasteride, Dutogliptin, Duvelisib, Dyphylline, Ebastine, Edoxaban, Edrophonium, Efavirenz, Efonidipine, Elagolix, Elbasvir, Eletriptan, Elexacaftor, Eliglustat, Eltrombopag, Eluxadoline, Emapalumab, Emedastine, Emodin, Emopamil, Empagliflozin, Emtricitabine, Enalapril, Enalaprilat, Enasidenib, Encainide, Enclomiphene, Encorafenib, Endralazine, Enflurane, Englitazone, Enoxacin, Enoxaparin, Enrofloxacin, Entacapone, Entecavir, Entinostat, Entrectinib, Enzalutamide, Epanolol, Eperisone, Epinastine, Epirizole, Epitizide, Eplerenone, Epoprostenol, Eprosartan, Erdafitinib, Ergotamine, Eribulin, Erlotinib, Ertapenem, Ertugliflozin, Erythrityl tetranitrate, Erythromycin, Esatenolol, Escitalopram, Esketamine, Esmirtazapine, Esmolol, Estazolam, Estradiol, Estradiol acetate, Estradiol benzoate, Estradiol cypionate, Estradiol dienanthate, Estradiol valerate, Estrone, Estrone sulfate, Eszopiclone, Etacrynic acid, Etafedrine, Etamiphylline, Etanercept, Ethacizine, Ethambutol, Ethanol, Ethenzamide, Ethinylestradiol, Ethosuximide, Ethoxzolamide, Ethylmorphine, Ethynodiol diacetate, Etodolac, Etofenamate, Etomidate, Etonogestrel, Etoperidone, Etoposide, Etoricoxib, Etynodiol, Eucalyptus oil, Evening primrose oil, Everolimus, Evogliptin, Exenatide, Ezetimibe, Ezogabine, Famciclovir, Famotidine, Famphur, Farnesyl diphosphate, Farnesyl thiopyrophosphate, Fasudil, Fedratinib, Felbamate, Felodipine, Fenbufen, Fendiline, Fenethylline, Fenfluramine, Fenofibrate, Fenofibric acid, Fenoldopam, Fenoprofen, Fenproporex, Fenquizone, Fentanyl, Fenthion, Fentiazac, Ferulic acid, Fesoterodine, Fexofenadine, Fimasartan, Finasteride, Fingolimod, Firocoxib, Fish oil, Flavoxate, Flecainide, Fleroxacin, Floctafenine, Flomoxef, Florbetaben (18F), Florbetapir (18F), Floxuridine, Flucloxacillin, Fluconazole, Flucytosine, Fludeoxyglucose (18F), Fluindione, Flumazenil, Flumequine, Flunarizine, Flunitrazepam, Flunixin, Fluocinolone acetonide, Fluocinonide, Fluocortolone, Fluorescein, Fluorouracil, Fluoxetine, Flupentixol, Fluphenazine, Flupirtine, Fluprednidene, Flurazepam, Flurbiprofen, Fluspirilene, Flutamide, Fluticasone, Fluticasone furoate, Fluticasone propionate, Fluvastatin, Fluvoxamine, Folic acid, Fomepizole, Fondaparinux, Forasartan, Formestane, Formoterol, Fosaprepitant, Foscarnet, Fosfomycin, Fosfructose, Fosinopril, Fosinoprilat, Fosphenytoin, Fostamatinib, Fostemsavir, Framycetin, Frangula purshiana bark, Frovatriptan, Furafylline, Furazolidone, Furosemide, Fusidic acid, Gabapentin enacarbil, Gadobenic acid, Gadodiamide, Gadofosveset trisodium, Gadopentetic acid, Gadoteric acid, Gadoteridol, Gadoxetic acid, Galantamine, Gallamine, Gallamine triethiodide, Gallopamil, Ganciclovir, Garenoxacin, Gastric inhibitory polypeptide, Gatifloxacin, Gefitinib, Gemcitabine, Gemfibrozil, Gemifloxacin, Gemigliptin, Geneticin, Genistein, Gentamicin, Gentamicin C1a, Geranylgeranyl diphosphate, Gestodene, Gestrinone, Gilteritinib, Gimatecan, Gimeracil, Gitoformate, Givinostat, Givosiran, Glasdegib, Glecaprevir, Glibornuride, Gliclazide, Glimepiride, Glipizide, Gliquidone, Glisoxepide, Gluconic Acid, Glyburide, Glycerin, Glycerol phenylbutyrate, Glycochenodeoxycholic Acid, Glycyrrhizic acid, Glymidine, Golimumab, Golodirsen, Goserelin, Gosogliptin, Gossypol, Granisetron, Grazoprevir, Grepafloxacin, Griseofulvin, GTS-21, Guacetisal, Guanabenz, Guanadrel, Guanazodine, Guanethidine, Guanfacine, Guanoclor, Guanoxabenz, Guanoxan, Guar gum, Halofantrine, Haloperidol, Halothane, Harmaline, Heparin, Hesperetin, Hexamethonium, Hexobarbital, Histrelin, Hydracarbazine, Hydralazine, Hydrochlorothiazide, Hydrocodone, Hydrocortisone, Hydrocortisone acetate, Hydrocortisone butyrate, Hydrocortisone cypionate, Hydrocortisone phosphate, Hydroflumethiazide, Hydrolyzed Cephalothin, Hydromorphone, Hydroquinidine, Hydroquinine, Hydrotalcite, Hydroxocobalamin, Hydroxychloroquine, Hydroxyethyl Starch, Hydroxyprogesterone caproate, Hydroxyurea, Hydroxyzine, Hygromycin B, Hyoscyamine, Hypoxanthine, Ibandronate, Ibrutinib, Ibudilast, Ibuprofen, Ibuproxam, Ibutilide, Icatibant, Icosapent, Icotinib, Idarubicin, Idarucizumab, Idebenone, Idelalisib, Ifosfamide, Iloperidone, Iloprost, Imatinib, Imidafenacin, Imidapril, Imidazole salicylate, Imipramine, Indacaterol, Indapamide, Indenolol, Indigotindisulfonic acid, Indinavir, Indisulam, Indobufen, Indocyanine green acid form, Indomethacin, Indoprofen, Indoramin, Infliximab, Inosine pranobex, Inositol, Inotersen, Insulin aspart, Insulin beef, Insulin degludec, Insulin detemir, Insulin glargine, Insulin glulisine, Insulin human, Insulin lispro, Insulin peglispro, Insulin pork, Insulin tregopil, Interferon alfa, Interferon alfa-2a, Recombinant, Interferon alfa-2b, Interferon alfa-2c, Interferon alfa-n1, Interferon alfa-n3, Interferon alfacon-1, Interferon beta-1a, Interferon beta-1b, Interferon gamma-1b, Invert sugar, Iobenguane sulfate I-123, Iodixanol, Ioflupane I-123, Iopromide, Iothalamic acid, Ioversol, Ioxilan, Ipecac, Ipilimumab, Ipragliflozin, Iproniazid, Irbesartan, Irinotecan, Isavuconazole, Isavuconazonium, Isepamicin, Isocarboxazid, Isoflavone, Isoflurane, Isoniazid, Isosorbide, Isosorbide dinitrate, Isosorbide mononitrate, Isosulfan blue, Isotretinoin, Isoxicam, Isoxsuprine, Isradipine, Istradefylline, Itraconazole, Ivabradine, Ivacaftor, Ivosidenib, Ixabepilone, Ixazomib, Kanamycin, Kebuzone, Ketamine, Ketanserin, Ketazolam, Ketobemidone, Ketoconazole, Ketoprofen, Ketorolac, Ketotifen, Konjac mannan, Labetalol, Lacidipine, Lacosamide, Lactitol, Lactulose, Lamivudine, Lamotrigine, Lanatoside C, Landiolol, Lanreotide, Lansoprazole, Lapatinib, Lasmiditan, Latamoxef, Ledipasvir, Lefamulin, Leflunomide, Lemborexant, Lenalidomide, Lenvatinib, Lercanidipine, Lesinurad, Letermovir, Letrozole, Leuprolide, Levacetylmethadol, Levamlodipine, Levobetaxolol, Levobupivacaine, Levocabastine, Levocarnitine, Levocetirizine, Levodopa, Levofloxacin, Levomenthol, Levomilnacipran, Levonorgestrel, Levosalbutamol, Levosimendan, Licofelone, Lidocaine, Lidoflazine, Linaclotide, Linagliptin, Linezolid, Linsidomine, Liothyronine, Liotrix, Liraglutide, Lisdexamfetamine, Lisinopril, Lisofylline, Lisuride, Lithium carbonate, Lithium cation, Lithium citrate, Lithium hydroxide, Lixisenatide, Lobeglitazone, Lobucavir, Lofepramine, Lofexidine, Lomefloxacin, Lomerizine, Lomitapide, Lonafarnib, Lonazolac, Lonidamine, Loperamide, Lopinavir, Loracarbef, Lorajmine, Loratadine, Lorazepam, Lorcainide, Lorcaserin, Lorlatinib, Lornoxicam, Lorpiprazole, Losartan, Lovastatin, Loxoprofen, Lubiprostone, Lucinactant, Lumateperone, Lumefantrine, Lumiracoxib, Lurasidone, Lynestrenol, Lysergic acid diethylamide, Macimorelin, Macitentan, Magaldrate, Magnesium, Magnesium acetate, Magnesium acetate tetrahydrate, Magnesium aspartate, Magnesium carbonate, Magnesium cation, Magnesium chloride, Magnesium citrate, Magnesium gluconate, Magnesium glycinate, Magnesium hydroxide, Magnesium lactate, Magnesium levulinate, Magnesium orotate, Magnesium oxide, Magnesium peroxide, Magnesium salicylate, Magnesium silicate, Magnesium sulfate, Magnesium trisilicate, Mangafodipir, Manidipine, Mannitol, Mannitol busulfan, Maprotiline, Mebanazine, Mebutizide, Mecamylamine, Mecasermin, Meclizine, Meclofenamic acid, Medical Cannabis, Medroxyprogesterone acetate, Mefenamic acid, Mefloquine, Mefruside, Megestrol acetate, Melatonin, Melengestrol acetate, Melitracen, Meloxicam, Melperone, Memantine, Menadione, Meperidine, Mephenytoin, Mepindolol, Mepivacaine, Meprednisone, Mepyramine, Mequitazine, Meropenem, Mersalyl, Mesalazine, Mesoridazine, Mestranol, Metahexamide, Metamfetamine, Metamizole, Metaxalone, Metformin, Methadone, Methazolamide, Methimazole, Methohexital, Methoserpidine, Methotrexate, Methotrimeprazine, Methoxsalen, Methoxyflurane, Methsuximide, Methyclothiazide, Methylcellulose, Methyldopa, Methylene blue, Methylnaltrexone, Methylphenidate, Methylphenobarbital, Methylprednisolone hemisuccinate, Methylprednisone, Methylpropylpropanediol dinitrate, Methyltestosterone, Methysergide, Meticrane, Metildigoxin, Metipranolol, Metoclopramide, Metocurine, Metocurine iodide, Metolazone, Metoprolol, Metreleptin, Metronidazole, Metyrapone, Metyrosine, Mexiletine, Mianserin, Mibefradil, Miconazole, Midazolam, Midodrine, Midomafetamine, Midostaurin, Mifepristone, Migalastat, Miglitol, Milnacipran, Milrinone, Minaprine, Mineral oil, Minoxidil, Mirabegron, Mirodenafil, Mirtazapine, Mitiglinide, Mivacurium, Mizolastine, Mocetinostat, Moclobemide, Modafinil, Moexipril, Mofebutazone, Mometasone, Mometasone furoate, Monopotassium phosphate, Montelukast, Moricizine, Morniflumate, Morphine, Moxifloxacin, Moxisylyte, Moxonidine, Muraglitazar, Muzolimine, Mycophenolate mofetil, Mycophenolic acid, N-acetyltyrosine, N-methylnicotinamide, Nabilone, Nabiximols, Nabumetone, Nadolol, Nadroparin, Nafcillin, Naftopidil, Naldemedine, Nalidixic acid, Nalmefene, Naloxegol, Naloxone, Naproxen, Nateglinide, NBI-6024, Neamine, Nebivolol, Nedaplatin, Nedocromil, Nefazodone, Nelfinavir, Nemonoxacin, Neomycin, Neratinib, Nesiritide, Netilmicin, Netoglitazone, Netupitant, Nevirapine, Niacin, Nialamide, Nicardipine, Nicergoline, Niclosamide, Nicorandil, Nicotine, Nifenazone, Niguldipine, Nilotinib, Niludipine, Nilutamide, Nilvadipine, Nimesulide, Nimodipine, Nintedanib, Nisoldipine, Nitrate, Nitrendipine, Nitric Oxide, Nitroaspirin, Nitrofurantoin, Nitroglycerin, Nitroprusside, Nitrous acid, Nizofenone, NN344, Nomegestrol, Nomegestrol acetate, Norelgestromin, Norethindrone enanthate, Norethisterone, Norethynodrel, Norfloxacin, Norgestimate, Norgestrel, Norgestrienone, Nortriptyline, NS-398, Nylidrin, Obeticholic acid, Obinutuzumab, Octamoxin, Octinoxate, Octreotide, Octylphenoxy polyethoxyethanol, Odanacatib, Ofloxacin, Olanzapine, Olaparib, Oleandrin, Oliceridine, Olmesartan, Olodaterol, Olsalazine, Omapatrilat, Omarigliptin, Ombitasvir, Omeprazole, Ondansetron, Opipramol, Opium, Orbifloxacin, Oritavancin, Orlistat, Ormeloxifene, Orphenadrine, Oseltamivir, Osilodrostat, Osimertinib, Ospemifene, Otilonium, Ouabain, Oxabolone cipionate, Oxacillin, Oxaliplatin, Oxamniquine, Oxaprozin, Oxatomide, Oxazepam, Oxcarbazepine, Oxolinic acid, Oxprenolol, Oxtriphylline, Oxybenzone, Oxybutynin, Oxycodone, Oxymetholone, Oxymorphone, Oxyphenbutazone, Oxyphenisatin, Oxyphenisatin acetate, Oxyquinoline, Oxytocin, Ozanimod, p-Coumaric acid, Paclitaxel, Palbociclib, Paliperidone, Palonosetron, Pamidronic acid, Pancuronium, Panobinostat, Pantoprazole, Papaverine, Paramethadione, Paramethasone, Parecoxib, Pargyline, Paritaprevir, Parnaparin, Paromomycin, Paroxetine, Pasireotide, Patent Blue, Pazopanib, Pazufloxacin, Pefloxacin, Pegaptanib, Peginesatide, Peginterferon alfa-2a, Peginterferon alfa-2b, Peginterferon beta-1a, Peldesine, Pemetrexed, Penbutolol, Penciclovir, Penfluridol, Penicillamine, Penicillin G Acyl-Serine, Pentaerithrityl, Pentaerythritol tetranitrate, Pentamidine, Pentastarch, Pentetic acid, Pentifylline, Pentobarbital, Pentolinium, Pentostatin, Pentoxifylline, Peppermint oil, Perampanel, Perflutren, Perhexiline, Periciazine, Perindopril, Perindoprilat, Permethrin, Perospirone, Perphenazine, Peruvoside, Pexidartinib, Phenacetin, Phenazopyridine, Phenelzine, Phenformin, Pheniprazine, Pheniramine, Phenobarbital, Phenolphthalein, Phenoxybenzamine, Phenoxypropazine, Phenprocoumon, Phentermine, Phentolamine, Phenylbutazone, Phenylbutyric acid, Phenylephrine, Phenytoin, Pholcodine, Phosmet, Phosphocreatine, Phosphoric acid, Phylloquinone, Picosulfuric acid, Pidotimod, Pilocarpine, Pilsicainide, Pimozide, Pinacidil, Pinaverium, Pindolol, Pioglitazone, Pipamperone, Pipecuronium, Pipemidic acid, Piperacillin, Piperazine, Pipotiazine, Piracetam, Piretanide, Pirfenidone, Pirlindole, Piromidic acid, Piroxicam, Pirprofen, Pitavastatin, Pitolisant, Pivhydrazine, Pizotifen, Plantago ovata seed, Plantago seed, Plazomicin, Plecanatide, Plerixafor, Plitidepsin, Polycarbophil, Polyethylene glycol, Polyethylene glycol 400, Polythiazide, Pomalidomide, Ponatinib, Poractant alfa, Posaconazole, Potassium, Potassium acetate, Potassium alum, Potassium bicarbonate, Potassium bitartrate, Potassium carbonate, Potassium cation, Potassium chloride, Potassium citrate, Potassium gluconate, Potassium guaiacolsulfonate, Potassium hydroxide, Potassium Iodide, Potassium lactate, Potassium nitrate, Potassium perchlorate, Potassium permanganate, Potassium sulfate, Potassium triiodide, Pracinostat, Practolol, Prajmaline, Pralatrexate, Pralidoxime, Pralsetinib, Pramipexole, Pramlintide, Pranlukast, Prasterone sulfate, Prasugrel, Pravastatin, Praziquantel, Prazosin, Prednisolone hemisuccinate, Prednisolone phosphate, Prednisone, Prednisone acetate, Prednylidene, Pregabalin, Prenylamine, Primaquine, Primidone, Probenecid, Probucol, Procainamide, Procaine, Procaine benzylpenicillin, Procarbazine, Prochlorperazine, Progesterone, Proglumetacin, Proguanil, Promazine, Promethazine, Propacetamol, Propafenone, Propantheline, Propatyl nitrate, Propentofylline, Propiomazine, Propiverine, Propofol, Propranolol, Propyphenazone, Proquazone, Proscillaridin, Protriptyline, Proxyphylline, Prucalopride, Prulifloxacin, Puromycin, Pyrantel, Pyrazinamide, Pyridoxine, Pyrithione, Quetiapine, Quinacrine, Quinapril, Quinaprilat, Quinethazone, Quingestanol, Quinidine, Quinine, R,S-Warfarin alcohol, Rabeprazole, Raloxifene, Ramelteon, Ramipril, Ramiprilat, Ramosetron, Ranitidine, Ranolazine, Rapacuronium, Rasagiline, Rauwolfia serpentina root, Ravuconazole, Reboxetine, Regorafenib, Relugolix, Remdesivir, Remifentanil, Remikiren, Remogliflozin etabonate, Remoxipride, Repaglinide, Repinotan, Rescinnamine, Reserpine, Resorcinol, Resveratrol, Retapamulin, Revefenacin, Reviparin, Rhein, Ribavirin, Ribociclib, Ribostamycin, Ricolinostat, Rifampicin, Rifamycin, Rilmenidine, Rilonacept, Rilpivirine, Riluzole, Rimegepant, Riociguat, Risperidone, Ritanserin, Ritonavir, Rivaroxaban, Rivastigmine, Rivoglitazone, Rizatriptan, Robenacoxib, Rocuronium, Rofecoxib, Roflumilast, Rolapitant, Rolofylline, Romidepsin, Ropeginterferon alfa-2b, Ropinirole, Ropivacaine, Rosiglitazone, Rosoxacin, Rosuvastatin, Rotigotine, Roxithromycin, Rucaparib, Rufinamide, Rufloxacin, Rupatadine, Ruxolitinib, S,R-Warfarin alcohol, Sacubitril, Safinamide, Safrazine, Salbutamol, Salicylamide, Salicylic acid, Salmeterol, Salmon calcitonin, Salsalate, Saprisartan, Saquinavir, Sarafloxacin, Saralasin, Satralizumab, Saxagliptin, SC-236, Secobarbital, Secukinumab, Segesterone acetate, Selegiline, Selenious acid, Selenium, Seletracetam, Selexipag, Selpercatinib, Selumetinib, Semaglutide, Sennosides, Seproxetine, Seratrodast, Sertindole, Sertraline, Sevoflurane, Sibutramine, Sildenafil, Silodosin, Siltuximab, Simendan, Simeprevir, Simvastatin, Siponimod, Sirolimus, Sisomicin, Sitafloxacin, Sitagliptin, Sitaxentan, Sodium acetate, Sodium ascorbate, Sodium aurothiomalate, Sodium cation, Sodium fluoride, Sodium fluorophosphate, Sodium phosphate, dibasic, Sodium phosphate, dibasic, unspecified form, Sodium phosphate, monobasic, Sodium phosphate, monobasic, unspecified form, Sodium sulfate, Sodium tartrate, Sofosbuvir, Solifenacin, Solriamfetol, Sonidegib, SOR-C13, Sorafenib, Sorbitol, Sotagliflozin, Sotalol, Sparfloxacin, Sparteine, Spiradoline, Spirapril, Spironolactone, St. John's Wort, Stiripentol, Streptokinase, Streptomycin, Streptozocin, Strontium chloride, Succinylcholine, Sucralfate, Sufentanil, Sulbactam, Sulfadiazine, Sulfamethoxazole, Sulfaphenazole, Sulfasalazine, Sulfate ion, Sulfinpyrazone, Sulfisoxazole, Sulindac, Sulodexide, Sulpiride, Sultopride, Sumatriptan, Sunitinib, Suvorexant, Suxibuzone, Synthetic Conjugated Estrogens, A, Synthetic Conjugated Estrogens, B, Tacrine, Tacrolimus, Tadalafil, Tafenoquine, Talinolol, Talniflumate, Tamoxifen, Tamsulosin, Tandutinib, Tapentadol, Tasimelteon, Tasosartan, Taspoglutide, Taurocholic acid, Tazarotene, Tazemetostat, Technetium Tc-99m ciprofloxacin, Technetium Tc-99m exametazime, Technetium Tc-99m mebrofenin, Technetium Tc-99m oxidronate, Technetium Tc-99m pyrophosphate, Tedisamil, Teduglutide, Tegafur, Tegafur-uracil, Tegaserod, Telaprevir, Telavancin, Telithromycin, Telmisartan, Temafloxacin, Temazepam, Temefos, Temocapril, Temozolomide, Temsirolimus, Teneligliptin, Tenidap, Teniposide, Tenitramine, Tenofovir, Tenofovir alafenamide, Tenofovir disoproxil, Tenoxicam, Tepoxalin, Terazosin, Terbinafine, Terbutaline, Terfenadine, Teriflunomide, Terlipressin, Terodiline, Tertatolol, Tesmilifene, Testolactone, Testosterone, Testosterone cypionate, Testosterone enanthate, Testosterone propionate, Testosterone undecanoate, Tetrabenazine, Tetracycline, Tetradecyl hydrogen sulfate (ester), Tetrahydropalmatine, Tetrandrine, Tezacaftor, Thalidomide, Theobromine, Theodrenaline, Theophylline, Thiabendazole, Thiamylal, Thiethylperazine, Thiopental, Thioproperazine, Thioridazine, Thiotepa, Thiothixene, Tianeptine, Tiapride, Tiaprofenic acid, Ticlopidine, Tienilic acid, Tiludronic acid, Timolol, Tinidazole, Tinoridine, Tinzaparin, Tiopronin, Tiotropium, Tipranavir, Tiracizine, Tirofiban, Tirzepatide, Tixocortol, Tizanidine, Tobramycin, Tocainide, Tocilizumab, Tocopherol, Tocopherylquinone, Tofacitinib, Tofogliflozin, Tolazamide, Tolazoline, Tolbutamide, Tolcapone, Tolfenamic acid, Tolmetin, Tolonidine, Toloxatone, Tolterodine, Tolvaptan, Topiramate, Topiroxostat, Topotecan, Torasemide, Toremifene, Tositumomab, Trabectedin, Tramadol, Trametinib, Trandolapril, Tranilast, Tranylcypromine, Trastuzumab emtansine, Trazodone, Treprostinil, Trestolone, Tretinoin, Triamcinolone, Triamterene, Triazolam, Trichlormethiazide, Triclabendazole, Triethylenetetramine, Trifluoperazine, Trifluridine, Trimazosin, Trimebutine, Trimethadione, Trimethaphan, Trimethoprim, Trimetrexate, Trimipramine, Tripelennamine, Triprolidine, Triptolide, Triptorelin, Troglitazone, Troleandomycin, Trolnitrate, Tropisetron, Trospium, Trovafloxacin, Tubocurarine, Tucatinib, Tucidinostat, Udenafil, Ularitide, Ulipristal, Umeclidinium, Urapidil, Ursodeoxycholic acid, Vaborbactam, Vadimezan, Valaciclovir, Valbenazine, Valdecoxib, Valganciclovir, Valinomycin, Valproic acid, Valsartan, Vancomycin, Vandetanib, Vardenafil, Varenicline, Vecuronium, Velpatasvir, Vemurafenib, Venetoclax, Venlafaxine, Verapamil, Vernakalant, Vicriviroc, Vilanterol, Vilazodone, Vildagliptin, Viloxazine, Vinblastine, Vincamine, Vincristine, Vindesine, Vinflunine, Vinorelbine, Vinpocetine, Vitamin D, Voglibose, Vorapaxar, Voriconazole, Vorinostat, Vortioxetine, Voxelotor, Voxilaprevir, Warfarin, WIN 55212-2, Xanthine, Xipamide, Xylometazoline, Yohimbine, Zafirlukast, Zaleplon, Zaltoprofen, Zanamivir, Zanubrutinib, Ziconotide, Zidovudine, Zileuton, Zinc, Ziprasidone, Zofenopril, Zolmitriptan, Zolpidem, Zomepirac, Zonisamide, Zopiclone, Zotepine, Zuclopenthixol</data>
  <data key="d13">Nifedipine</data>
  <data key="d14">https://www.drugbank.ca/structures/DB01115/image.svg</data>
  <data key="d15">Drug</data>
  <data key="d16">10</data>
  <data key="d17">0.17226371840917762</data>
  <data key="d18">0.007209666627857654</data>
  <data key="d19">0.00014464380405677132</data>
  <data key="d20">0</data>
  <data key="d21">67</data>
  <data key="d22">#FC5F67</data>
  <data key="d23">#FB3640</data>
</node>
<node id="Potassium voltage-gated channel subfamily D member 3">
  <data key="d24">KCND3</data>
  <data key="d0">Q9UK17</data>
  <data key="d25">2NZ0</data>
  <data key="d26">Humans</data>
  <data key="d27">Ion channel</data>
  <data key="d28">Voltage-gated ion channel</data>
  <data key="d29">Cell membrane</data>
  <data key="d30">KCNIP1, KCNIP2, KCNIP4, KCNIP3, KCNAB1, KCNAB2</data>
  <data key="d31">Dystonia Disorders, Neurodegenerative Disorders, Intellectual Disability</data>
  <data key="d32">Nifedipine, Imipramine, Disopyramide, Dalfampridine, Vernakalant, Isavuconazole, Dronedarone, Enflurane, Promethazine, Miconazole</data>
  <data key="d33">https://www.drugbank.ca/polypeptides/Q9UK17</data>
  <data key="d13">Potassium voltage-gated channel subfamily D member 3</data>
  <data key="d14">https://cdn.rcsb.org/images/structures/nz/2nz0/2nz0_assembly-1.jpeg</data>
  <data key="d15">Target</data>
  <data key="d16">1</data>
  <data key="d17">0.1427272157486838</data>
  <data key="d18">0.0</data>
  <data key="d19">8.247784442494359e-06</data>
  <data key="d20">0</data>
  <data key="d21">0</data>
  <data key="d22">#12EAEA</data>
  <data key="d23">#0EBEBE</data>
</node>
<node id="Voltage-dependent T-type calcium channel subunit alpha-1G">
  <data key="d24">CACNA1G</data>
  <data key="d0">O43497</data>
  <data key="d25">6KZO</data>
  <data key="d26">Humans</data>
  <data key="d27">Ion channel</data>
  <data key="d28">Voltage-gated ion channel</data>
  <data key="d29">Membrane</data>
  <data key="d30"></data>
  <data key="d31">Intellectual Disability, Adenoma, Malignant Neoplasms, Gastrointestinal Diseases, Neoplasms, Pervasive Development Disorder, Neurodegenerative Disorders, Primary malignant neoplasm</data>
  <data key="d32">Trimethadione, Ethosuximide, Zonisamide, Mibefradil, Flunarizine, Verapamil, Cinnarizine, Methsuximide, Cannabidiol, Nabiximols, Medical Cannabis, Spironolactone, Butamben, Bioallethrin, Ergocalciferol, Enflurane, Nifedipine, Calcium citrate, Calcium Phosphate, Trimebutine, Manidipine, Benidipine, Calcium phosphate dihydrate</data>
  <data key="d33">https://www.drugbank.ca/polypeptides/O43497</data>
  <data key="d13">Voltage-dependent T-type calcium channel subunit alpha-1G</data>
  <data key="d14">https://cdn.rcsb.org/images/structures/kz/6kzo/6kzo_assembly-1.jpeg</data>
  <data key="d15">Target</data>
  <data key="d16">4</data>
  <data key="d17">0.16439137612835997</data>
  <data key="d18">0.0034236863818147834</data>
  <data key="d19">5.328263604903116e-05</data>
  <data key="d20">0</data>
  <data key="d21">0</data>
  <data key="d22">#12EAEA</data>
  <data key="d23">#0EBEBE</data>
</node>
<node id="Voltage-dependent T-type calcium channel subunit alpha-1H">
  <data key="d24">CACNA1H</data>
  <data key="d0">O95180</data>
  <data key="d25">Not Available</data>
  <data key="d26">Humans</data>
  <data key="d27">Ion channel</data>
  <data key="d28">Voltage-gated ion channel</data>
  <data key="d29">Membrane</data>
  <data key="d30"></data>
  <data key="d31">Drug toxicity, Adverse reaction to drug, Peripheral Nervous System Diseases, Hypertensive disease, Malignant Neoplasms, Primary malignant neoplasm, Adenoma, Prostatic Neoplasms, Mammary Neoplasms</data>
  <data key="d32">Mibefradil, Flunarizine, Felodipine, Isradipine, Nitrendipine, Bepridil, Cinnarizine, Zonisamide, Cannabidiol, Nabiximols, Medical Cannabis, Verapamil, Spironolactone, Butamben, Bioallethrin, Ergocalciferol, Enflurane, Nifedipine, Calcium citrate, Calcium Phosphate, Trimebutine, Manidipine, Benidipine, Calcium phosphate dihydrate</data>
  <data key="d33">https://www.drugbank.ca/polypeptides/O95180</data>
  <data key="d13">Voltage-dependent T-type calcium channel subunit alpha-1H</data>
  <data key="d14">https://cdn.rcsb.org/images/structures/ot/not available/not available_model-1.jpeg</data>
  <data key="d15">Target</data>
  <data key="d16">4</data>
  <data key="d17">0.16439137612835997</data>
  <data key="d18">0.0034236863818147834</data>
  <data key="d19">5.328263604903116e-05</data>
  <data key="d20">0</data>
  <data key="d21">0</data>
  <data key="d22">#12EAEA</data>
  <data key="d23">#0EBEBE</data>
</node>
<node id="Nintedanib">
  <data key="d0">DB09079</data>
  <data key="d1">CN1CCN(CC1)CC(=O)N(C)C2=CC=C(C=C2)N=C(C3=CC=CC=C3)C4=C(NC5=C4C=CC(=C5)C(=O)OC)O</data>
  <data key="d2">L</data>
  <data key="d3">L01</data>
  <data key="d4">L01X</data>
  <data key="d5">L01XE</data>
  <data key="d6">L01XE31</data>
  <data key="d7">Vascular endothelial growth factor receptor 1, Vascular endothelial growth factor receptor 2, Vascular endothelial growth factor receptor 3, Platelet-derived growth factor receptor alpha, Platelet-derived growth factor receptor beta, Fibroblast growth factor receptor 1, Fibroblast growth factor receptor 2, Fibroblast growth factor receptor 3, Receptor-type tyrosine-protein kinase FLT3, Tyrosine-protein kinase Lck, Tyrosine-protein kinase Lyn, Proto-oncogene tyrosine-protein kinase Src</data>
  <data key="d8">UDP-glucuronosyltransferase 1-1, UDP-glucuronosyltransferase 1-7, UDP-glucuronosyltransferase 1-8, UDP-glucuronosyltransferase 1-10, Cytochrome P450 3A4</data>
  <data key="d9">Serum albumin</data>
  <data key="d10">Multidrug resistance protein 1, Solute carrier family 22 member 1, ATP-binding cassette sub-family G member 2</data>
  <data key="d11">Enzyme, Enzyme, Enzyme, Enzyme, Enzyme, Enzyme, Enzyme, Enzyme, Enzyme, Enzyme, Enzyme, Enzyme</data>
  <data key="d12">(R)-warfarin, (S)-Warfarin, 3,5-diiodothyropropionic acid, 3,5-Diiodotyrosine, 4-hydroxycoumarin, 6-Deoxyerythronolide B, 7-ethyl-10-hydroxycamptothecin, 9-aminocamptothecin, Abaloparatide, Abametapir, Abatacept, Abciximab, Abemaciclib, Acalabrutinib, Acenocoumarol, Acetaminophen, Acetazolamide, Acetylsalicylic acid, Adalimumab, Adenine, Afatinib, Afelimomab, Albendazole, Aldesleukin, Alectinib, Allylestrenol, Alpelisib, Alteplase, Ambrisentan, Amediplase, Aminoglutethimide, Aminophylline, Amiodarone, Amitriptyline, Amobarbital, Amphotericin B, Amprenavir, Anakinra, Ancrod, Anistreplase, Antithrombin Alfa, Antithrombin III human, Apalutamide, Apixaban, Apremilast, Aprepitant, Aprobarbital, Ardeparin, Argatroban, Armodafinil, Astaxanthin, Astemizole, Asunaprevir, Atazanavir, Avasimibe, Avatrombopag, AVE9633, Axitinib, Azithromycin, Barbexaclone, Barbital, Baricitinib, Barnidipine, Beclomethasone dipropionate, Belantamab mafodotin, Belinostat, Bemiparin, Bendamustine, Benidipine, Benzylthiouracil, Beraprost, Berotralstat, Betamethasone, Betamethasone phosphate, Betrixaban, Bexarotene, Bicalutamide, Bifonazole, Binimetinib, Biricodar, Bisoprolol, Bivalirudin, Black cohosh, Boceprevir, Bortezomib, Bosentan, Bosutinib, Brefeldin A, Brentuximab vedotin, Brigatinib, Brinase, Bromocriptine, Bryostatin 1, Budesonide, Buprenorphine, Busulfan, Butalbital, Cabazitaxel, Cabergoline, Calcitriol, Canagliflozin, Canakinumab, Candicidin, Cangrelor, Capsaicin, Carbamazepine, Carbimazole, Carbomycin, Carfilzomib, Carvedilol, Cefradine, Cenobamate, Cephalexin, Ceritinib, Cerivastatin, Certolizumab pegol, Cethromycin, Chloramphenicol, Chlorpromazine, Cimetidine, Ciprofloxacin, Cisapride, Citalopram, Clarithromycin, Clevidipine, Clobazam, Clobetasol, Clobetasol propionate, Clocortolone acetate, Clofazimine, Clofibrate, Clomifene, Clomipramine, Clonidine, Cloprednol, Clorindione, Clozapine, Cobicistat, Cobimetinib, Colchicine, Coltuximab ravtansine, Conivaptan, Copanlisib, Corticotropin, Cortisone, Cortisone acetate, Cortivazol, Coumarin, Crizotinib, Curcumin sulfate, Cyclophosphamide, Cyclosporine, Cyproterone acetate, Dabigatran, Dabigatran etexilate, Dabrafenib, Daclatasvir, Dacomitinib, Dactinomycin, Dalfopristin, Dalteparin, Danaparoid, Danazol, Danoprevir, Dapoxetine, Darbepoetin alfa, Darexaban, Darolutamide, Darunavir, Dasabuvir, Dasatinib, Daunorubicin, Deferasirox, Defibrotide, Deflazacort, Delavirdine, Desipramine, Desirudin, Desmoteplase, Desogestrel, Desvenlafaxine, Dexamethasone, Dexamethasone isonicotinate, Dexniguldipine, Dextran, Dextropropoxyphene, Diazepam, Dibromotyrosine, Dicloxacillin, Dicoumarol, Diethylstilbestrol, Difluocortolone, Digitoxin, Digoxin, Dihydroergocornine, Dihydroergocristine, Dihydroergocryptine, Dihydroergotamine, Diltiazem, Dimethyl sulfoxide, Diphenadione, Dipyridamole, Dirithromycin, Ditazole, Ditiocarb, Docetaxel, Dofetilide, Dolutegravir, Doramectin, Dovitinib, Doxazosin, Doxorubicin, Doxycycline, Dronedarone, Drospirenone, Drotrecogin alfa, Duloxetine, Duvelisib, Ebastine, Echinacea, Edetate calcium disodium anhydrous, Edetic acid, Edoxaban, Efavirenz, Efonidipine, Elacridar, Elagolix, Elbasvir, Elcatonin, Elexacaftor, Eliglustat, Eltrombopag, Elvitegravir, Emapalumab, Enasidenib, Enfortumab vedotin, Enoxaparin, Entrectinib, Enzalutamide, Epinephrine, Epofolate, Epoprostenol, Epothilone D, Eprinomectin, Erdafitinib, Ergotamine, Erlotinib, Ertugliflozin, Erythromycin, Erythropoietin, Esketamine, Eslicarbazepine, Eslicarbazepine acetate, Estradiol acetate, Estradiol benzoate, Estradiol cypionate, Estradiol dienanthate, Estradiol valerate, Etanercept, Ethanol, Ethinylestradiol, Ethotoin, Ethyl biscoumacetate, Etoposide, Etoricoxib, Etravirine, Everolimus, Famciclovir, Favipiravir, Fedratinib, Felbamate, Felodipine, Fenofibrate, Ferulic acid, Fexofenadine, Fibrinolysin, Flibanserin, Flucloxacillin, Fluconazole, Fluindione, Flunisolide, Flunitrazepam, Fluocinolone acetonide, Fluocinonide, Fluocortolone, Fluprednidene, Flurbiprofen, Flurithromycin, Fluticasone, Fluticasone furoate, Fluticasone propionate, Fluvastatin, Fluvoxamine, Follitropin, Fondaparinux, Formestane, Fosaprepitant, Fosnetupitant, Fosphenytoin, Fostamatinib, Fostemsavir, Fusidic acid, Gabexate, Gefitinib, Gemcitabine, Gemfibrozil, Genistein, Gilteritinib, Glasdegib, Glecaprevir, Glyburide, Glycerol phenylbutyrate, Golimumab, GPI-1485, Grapiprant, Grazoprevir, Griseofulvin, Haloperidol, Heparin, Hydralazine, Hydrocortamate, Hydrocortisone, Hydrocortisone acetate, Hydrocortisone butyrate, Hydrocortisone succinate, Idelalisib, Idraparinux, Ifosfamide, Iloprost, Imatinib, Imipramine, Indacaterol, Indalpine, Indinavir, Indisulam, Indomethacin, Infliximab, Inotuzumab ozogamicin, Irbesartan, Irinotecan, Isavuconazole, Isavuconazonium, Isoniazid, Isradipine, Istradefylline, Itraconazole, Ivacaftor, Ivermectin, Ivosidenib, Ixabepilone, Ixazomib, Ketamine, Ketazolam, Ketoconazole, Kitasamycin, KOS-1584, Lacosamide, Lamotrigine, Laniquidar, Lanreotide, Lansoprazole, Lapatinib, Larotrectinib, Lasmiditan, Ledipasvir, Lefamulin, Lemborexant, Lenvatinib, Lepirudin, Lesinurad, Lestaurtinib, Letaxaban, Letermovir, Levacetylmethadol, Levothyroxine, Linagliptin, Liothyronine, Liotrix, Lomitapide, Lonafarnib, Loperamide, Lopinavir, Lorazepam, Lorvotuzumab mertansine, Losartan, Lovastatin, Loxapine, Lumacaftor, Lumefantrine, Lusutrombopag, Manidipine, Mannitol, Medical Cannabis, Medroxyprogesterone acetate, Mefloquine, Melagatran, Melengestrol acetate, Mepartricin, Meperidine, Meprednisone, Mequitazine, Metamizole, Methadone, Methimazole, Methohexital, Methotrexate, Methoxy polyethylene glycol-epoetin beta, Methylene blue, Methylergometrine, Methylphenobarbital, Methylprednisolone, Methylprednisolone hemisuccinate, Methylprednisone, Methylthiouracil, Methysergide, Metoprolol, Metreleptin, Metronidazole, Metyrapone, Mibefradil, Miconazole, Midazolam, Midecamycin, Midostaurin, Mifepristone, Milnacipran, Miocamycin, Mirabegron, Mirtazapine, Mirvetuximab Soravtansine, Mitemcinal, Mitotane, Mitoxantrone, Modafinil, Mometasone, Mometasone furoate, Monteplase, Morphine, Nadroparin, Nafamostat, Nafcillin, Naloxone, Nefazodone, Nelfinavir, Neratinib, Netupitant, Niacin, Nicardipine, Nifedipine, Niguldipine, Nilotinib, Nilvadipine, Nitric Oxide, Norethisterone, Norfloxacin, Norgestimate, Nortriptyline, Noscapine, Octreotide, Odanacatib, Olaparib, Oleandomycin, Omadacycline, Ombitasvir, Omeprazole, ONT-093, Oritavancin, Orlistat, Orphenadrine, Osilodrostat, Osimertinib, Otamixaban, Oxcarbazepine, Oxetacaine, Oxybutynin, Oxymetholone, Paclitaxel, Palbociclib, Paliperidone, Panobinostat, Paramethasone, Parathyroid hormone, Paritaprevir, Parnaparin, Paroxetine, Pasireotide, Patupilone, Pazopanib, Peginesatide, Pegvisomant, Pentobarbital, Pentosan polysulfate, Peppermint oil, Perampanel, Pexidartinib, Phenelzine, Phenindione, Phenobarbital, Phenprocoumon, Phentermine, Phenylbutazone, Phenytoin, Pibrentasvir, Pilocarpine, Pimozide, Piperaquine, Pirfenidone, Pitolisant, Pomalidomide, Ponatinib, Posaconazole, Potassium citrate, Potassium Iodide, Potassium perchlorate, Pralsetinib, Pranlukast, Prasugrel, Pravastatin, Prednisolone, Prednisolone acetate, Prednisolone hemisuccinate, Prednisolone phosphate, Prednisone acetate, Prednylidene, Primaquine, Primidone, Probenecid, Prochlorperazine, Progesterone, Propacetamol, Propafenone, Propofol, Propylthiouracil, Protein C, Protein S human, Protirelin, Protocatechualdehyde, Prucalopride, Quinidine, Quinine, Quinupristin, Rabeprazole, Raloxifene, Ranolazine, Regorafenib, Remacemide, Remdesivir, Reserpine, Resveratrol, Reteplase, Revefenacin, Reviparin, Ribociclib, Ridaforolimus, Rifabutin, Rifampicin, Rifamycin, Rifapentine, Rifaximin, Rilonacept, Rilpivirine, Rimegepant, Ripretinib, Ritonavir, Rivaroxaban, Rofecoxib, Roflumilast, Rokitamycin, Rolapitant, Romidepsin, Rosuvastatin, Roxithromycin, Rucaparib, Rufinamide, Rutin, Ruxolitinib, Sagopilone, Salmon calcitonin, Saquinavir, Saracatinib, Sarecycline, Sarilumab, Saruplase, Satralizumab, Secobarbital, Secukinumab, Selamectin, Selexipag, Selumetinib, Semuloparin, Seproxetine, Seratrodast, Sildenafil, Silibinin, Silodosin, Siltuximab, Simeprevir, Simvastatin, Siponimod, Sirolimus, Sitagliptin, Sitaxentan, Sodium aurothiomalate, Sodium citrate, Sofosbuvir, Solithromycin, Somatostatin, Sonidegib, Sorafenib, St. John's Wort, Stiripentol, Streptokinase, Sulfamethoxazole, Sulfinpyrazone, Sulodexide, Sunitinib, Suvorexant, Tacrolimus, Talazoparib, Talinolol, Tamoxifen, Tariquidar, Tasimelteon, Tazemetostat, Technetium Tc-99m sestamibi, Tegaserod, Telaprevir, Telithromycin, Temsirolimus, Tenecteplase, Teniposide, Tenofovir, Tenofovir alafenamide, Tenofovir disoproxil, Terbinafine, Terfenadine, Teriparatide, Tesmilifene, Testosterone, Testosterone cypionate, Testosterone enanthate, Testosterone propionate, Testosterone undecanoate, Tetracycline, Tezacaftor, Theophylline, Thiamylal, Thiopental, Thiotepa, Thyroid, porcine, Thyrotropin, Thyrotropin alfa, Tianeptine, Ticagrelor, Ticlopidine, Tildipirosin, Tilmicosin, Tinzaparin, Tioclomarol, Tipranavir, Tiratricol, Tocilizumab, Tocopherylquinone, Tofisopam, Tolvaptan, Topiramate, Topiroxostat, Topotecan, Toremifene, Trabectedin, Trametinib, Tranylcypromine, Trastuzumab emtansine, Triamcinolone, Triclabendazole, Triflusal, Trimipramine, Troglitazone, Troleandomycin, Troxerutin, Tucatinib, Tylosin, Tylvalosin, Ubrogepant, Umeclidinium, Urokinase, Valproic acid, Valspodar, Vandetanib, Vapreotide, Vardenafil, Velpatasvir, Vemurafenib, Venetoclax, Verapamil, Vinblastine, Vincristine, Vindesine, Vinflunine, Vinorelbine, Vitamin D, Vitamin E, Vorapaxar, Voriconazole, Voxilaprevir, Warfarin, WIN 55212-2, Ximelagatran, Zafirlukast, Zanubrutinib, Zidovudine, Zimelidine, Zinc citrate, Ziprasidone, Zonisamide, Zosuquidar, Zuclopenthixol</data>
  <data key="d13">Nintedanib</data>
  <data key="d14">https://www.drugbank.ca/structures/DB09079/image.svg</data>
  <data key="d15">Drug</data>
  <data key="d16">12</data>
  <data key="d17">0.1522179177177666</data>
  <data key="d18">0.00039554985972099614</data>
  <data key="d19">0.028849990235829636</data>
  <data key="d20">0</data>
  <data key="d21">210</data>
  <data key="d22">#FC5F67</data>
  <data key="d23">#FB3640</data>
</node>
<node id="Vascular endothelial growth factor receptor 1">
  <data key="d24">FLT1</data>
  <data key="d0">P17948</data>
  <data key="d25">5T89</data>
  <data key="d26">Humans</data>
  <data key="d27">Enzyme</data>
  <data key="d28">Kinase</data>
  <data key="d29">Cell membrane</data>
  <data key="d30">PGF, VEGFB, VEGFA, NRP1, KDR, NRP2, PLCG1, PTPN11, FLT4, PIK3R1</data>
  <data key="d31">Mammary Neoplasms, Dyschondroplasias, Osteochondrodysplasias, Skin Neoplasms, Hypertensive disease, Chronic Kidney Diseases, Secondary Neoplasm, Diabetes Mellitus, Stomach Neoplasms, Brain Neoplasms, Cardiovascular Diseases, B-Cell Lymphomas, Sarcoma, MYELODYSPLASTIC SYNDROME, Malignant neoplasm of soft tissue, Adenocarcinoma, Extrinsic allergic alveolitis, Carcinoma, Congenital chromosomal disease, Colonic Neoplasms, Esophageal Neoplasms, Immunologic Deficiency Syndromes, Arthropathy, Kidney Diseases, Liver neoplasms, Lung diseases, Lung Neoplasms, Metabolic Diseases, Myeloproliferative disease, Nephrotic Syndrome, Prostatic Neoplasms, Rectal Neoplasms, Testicular Neoplasms, Malignant neoplasm of mouth, Lesion of brain, Dyslipidemias, Disorder of lymph node, Hematologic Neoplasms, Arteriovenous Malformations, Cerebral, Peripheral Arterial Diseases, Congenital vascular anomaly, Intellectual Disability</data>
  <data key="d32">Sunitinib, Vatalanib, TG-100801, ABT-869, OSI-930, IMC-1C11, Denibulin, Pazopanib, Axitinib, N-(4-chlorophenyl)-2-[(pyridin-4-ylmethyl)amino]benzamide, Regorafenib, Sorafenib, Lenvatinib, Nintedanib, Polaprezinc, Foreskin fibroblast (neonatal), Fostamatinib, Selpercatinib</data>
  <data key="d33">https://www.drugbank.ca/polypeptides/P17948</data>
  <data key="d13">Vascular endothelial growth factor receptor 1</data>
  <data key="d14">https://cdn.rcsb.org/images/structures/t8/5t89/5t89_assembly-1.jpeg</data>
  <data key="d15">Target</data>
  <data key="d16">2</data>
  <data key="d17">0.17144271685761048</data>
  <data key="d18">7.354175306346644e-05</data>
  <data key="d19">0.041779170388127396</data>
  <data key="d20">0</data>
  <data key="d21">0</data>
  <data key="d22">#12EAEA</data>
  <data key="d23">#0EBEBE</data>
</node>
<node id="Vascular endothelial growth factor receptor 2">
  <data key="d24">KDR</data>
  <data key="d0">P35968</data>
  <data key="d25">5OYJ</data>
  <data key="d26">Humans</data>
  <data key="d27">Enzyme</data>
  <data key="d28">Kinase</data>
  <data key="d29">Cell junction</data>
  <data key="d30">VEGFC, VEGFA, NRP1, CDH5, FIGF, FLT1, PGF, PECAM1, NRP2, NOS3</data>
  <data key="d31">Adenocarcinoma, Esophageal Neoplasms, Colorectal Neoplasms, Dyschondroplasias, Osteochondrodysplasias, Cerebrovascular accident, Secondary Neoplasm, Sarcoma, Diabetes Mellitus, Retinal Diseases, Gastrointestinal Stromal Tumors, Cardiovascular Diseases, Malignant neoplasm of soft tissue, Brain Neoplasms, Carcinoma, Kidney Diseases, Autoimmune Diseases, Herpes Simplex Infections, Immunologic Deficiency Syndromes, Liver diseases, Liver neoplasms, Pituitary Neoplasms, Prostatic Neoplasms, Vascular Diseases, Chronic Kidney Diseases, Sarcoma of soft tissue, Congenital Abnormality, Adenoma, Extrinsic allergic alveolitis, Blood Coagulation Disorders, Breast Diseases, Cardiomyopathy, Dilated, Congenital chromosomal disease, Colonic Neoplasms, Disorder of eye, Head and Neck Neoplasms, Intestinal Neoplasms, Arthropathy, Lung Neoplasms, Lymphoma, Malabsorption Syndrome, Nephrotic Syndrome, Peripheral Neuropathy, Stomach Neoplasms, Testicular Neoplasms, B-Cell Lymphomas, Benign Neoplasm, Disorder of tendon, Malignant neoplasm of mouth, Hantavirus Infections, Adult Solid Neoplasm, Deformity, Hematologic Neoplasms, Neuropathy, Pancreatic disorders (not diabetes), Cardiomyopathies, Perivascular Epithelioid Cell Neoplasms, Peripheral Arterial Diseases, Thrombotic Microangiopathies, MYELODYSPLASTIC SYNDROME, Peripheral Nervous System Diseases, Blood Vessel Tumors</data>
  <data key="d32">Sorafenib, Sunitinib, Cediranib, Vatalanib, Foretinib, CYC116, XL999, TG-100801, 1-{4-[4-Amino-6-(4-methoxyphenyl)furo[2,3-d]pyrimidin-5-yl]phenyl}-3-[2-fluoro-5-(trifluoromethyl)phenyl]urea, XL820, ABT-869, IMC-1C11, Pegdinetanib, RAF-265, Semaxanib, Pazopanib, Midostaurin, Axitinib, 4-[[2-[[4-chloro-3-(trifluoromethyl)phenyl]amino]-3H-benzimidazol-5-yl]oxy]-N-methyl-pyridine-2-carboxamide, N-(4-phenoxyphenyl)-2-[(pyridin-4-ylmethyl)amino]nicotinamide, N-cyclopropyl-6-[(6,7-dimethoxyquinolin-4-yl)oxy]naphthalene-1-carboxamide, 6-chloro-N-pyrimidin-5-yl-3-{[3-(trifluoromethyl)phenyl]amino}-1,2-benzisoxazole-7-carboxamide, N-(CYCLOPROPYLMETHYL)-4-(METHYLOXY)-3-({5-[3-(3-PYRIDINYL)PHENYL]-1,3-OXAZOL-2-YL}AMINO)BENZENESULFONAMIDE, N-[5-(ETHYLSULFONYL)-2-METHOXYPHENYL]-5-[3-(2-PYRIDINYL)PHENYL]-1,3-OXAZOL-2-AMINE, 3-(2-aminoquinazolin-6-yl)-1-(3,3-dimethylindolin-6-yl)-4-methylpyridin-2(1H)-one, 3-(2-aminoquinazolin-6-yl)-4-methyl-1-[3-(trifluoromethyl)phenyl]pyridin-2(1H)-one, N'-(6-aminopyridin-3-yl)-N-(2-cyclopentylethyl)-4-methyl-benzene-1,3-dicarboxamide, N~4~-methyl-N~4~-(3-methyl-1H-indazol-6-yl)-N~2~-(3,4,5-trimethoxyphenyl)pyrimidine-2,4-diamine, N~4~-(3-methyl-1H-indazol-6-yl)-N~2~-(3,4,5-trimethoxyphenyl)pyrimidine-2,4-diamine, Cabozantinib, Regorafenib, Ponatinib, Lenvatinib, Nintedanib, Ramucirumab, Fostamatinib, Erdafitinib, Ripretinib, Pralsetinib</data>
  <data key="d33">https://www.drugbank.ca/polypeptides/P35968</data>
  <data key="d13">Vascular endothelial growth factor receptor 2</data>
  <data key="d14">https://cdn.rcsb.org/images/structures/oy/5oyj/5oyj_assembly-1.jpeg</data>
  <data key="d15">Target</data>
  <data key="d16">2</data>
  <data key="d17">0.17144271685761048</data>
  <data key="d18">7.354175306346644e-05</data>
  <data key="d19">0.041779170388127396</data>
  <data key="d20">0</data>
  <data key="d21">0</data>
  <data key="d22">#12EAEA</data>
  <data key="d23">#0EBEBE</data>
</node>
<node id="Vascular endothelial growth factor receptor 3">
  <data key="d24">FLT4</data>
  <data key="d0">P35916</data>
  <data key="d25">4BSK</data>
  <data key="d26">Humans</data>
  <data key="d27">Enzyme</data>
  <data key="d28">Kinase</data>
  <data key="d29">Cell membrane</data>
  <data key="d30">VEGFC, FIGF, VEGFA, NRP2, FLT1, GRB2, SHC1, KDR, ITGB1, PLCG1</data>
  <data key="d31">Sarcoma, Multiple congenital anomalies, Malignant Neoplasms, Primary malignant neoplasm, Adenocarcinoma, Prostatic Neoplasms, Lymphoma, Mammary Neoplasms, Mental disorders, Lung Neoplasms, Neoplasms, Vascular Tissue, Rumination Disorders, Lymphatic Abnormalities, Congenital Abnormality, Adenoma, Bacterial Infections, Colorectal Neoplasms, Diabetes Mellitus, Drug abuse, Escherichia coli Infections, Congenital Heart Defects, Hypertensive disease, Immunologic Deficiency Syndromes, Liver neoplasms, Mycosis Fungoides, Nasopharyngeal Neoplasms, Prostatic Diseases, Retinal Diseases, Skin lesion, Stomach Neoplasms, B-Cell Lymphomas, Neuroendocrine Tumors, Pelvic Inflammatory Disease, Complications of Diabetes Mellitus, Primary immune deficiency disorder, Malignant neoplasm of soft tissue</data>
  <data key="d32">Sorafenib, Sunitinib, Vatalanib, TG-100801, ABT-869, IMC-1C11, Denibulin, Pazopanib, Axitinib, Regorafenib, Lenvatinib, Nintedanib, Fostamatinib, Selpercatinib</data>
  <data key="d33">https://www.drugbank.ca/polypeptides/P35916</data>
  <data key="d13">Vascular endothelial growth factor receptor 3</data>
  <data key="d14">https://cdn.rcsb.org/images/structures/bs/4bsk/4bsk_assembly-1.jpeg</data>
  <data key="d15">Target</data>
  <data key="d16">2</data>
  <data key="d17">0.17144271685761048</data>
  <data key="d18">7.354175306346644e-05</data>
  <data key="d19">0.041779170388127396</data>
  <data key="d20">0</data>
  <data key="d21">0</data>
  <data key="d22">#12EAEA</data>
  <data key="d23">#0EBEBE</data>
</node>
<node id="Fibroblast growth factor receptor 1">
  <data key="d24">FGFR1</data>
  <data key="d0">P11362</data>
  <data key="d25">3GQI</data>
  <data key="d26">Humans</data>
  <data key="d27">Enzyme</data>
  <data key="d28">Kinase</data>
  <data key="d29">Cell membrane</data>
  <data key="d30">FGF2, FGF1, FRS2, FGF23, FGF9, FGF20, PLCG1, FGF8, FGF4, CTNNB1</data>
  <data key="d31">Mammary Neoplasms, Heart valve disease, Lung Neoplasms, Craniofacial Abnormalities, Mouth Diseases, Adenocarcinoma, Child Development Disorders, Pervasive, Carcinoma, Lymphoma, Hematologic Neoplasms, Congenital chromosomal disease, Cerebrovascular accident, Secondary Neoplasm, Brain Neoplasms, Neoplasms, Neuroepithelial, Gastrointestinal Stromal Tumors, Congenital Abnormality, Metabolic Diseases, Behavioral Symptoms, Cognition Disorders, Colorectal Neoplasms, Demyelinating Diseases, Diabetes Mellitus, Giant Cell Tumors, Hand deformities, Congenital Hand Deformities, Congenital Heart Defects, Hematological Disease, Hypertensive disease, Inflammatory Bowel Diseases, Laryngeal Diseases, Mycosis Fungoides, Precancerous Conditions, Prostatic Neoplasms, Rickettsia Infections, Uterine Fibroids, B-Cell Lymphomas, Central Nervous System Neoplasms, Choroid Plexus Neoplasms, Congenital heart disease, reproductive system disorder, Disorder of skeletal system, Deformity, Hematopoietic Neoplasms, Osteoporotic Fractures, Secondary malignant neoplasm of soft tissues, Limb defects, Chronic Kidney Diseases, Malignant neoplasm of soft tissue</data>
  <data key="d32">Palifermin, XL999, 3-(3-methoxybenzyl)-1H-pyrrolo[2,3-b]pyridine, (E)-[4-(3,5-Difluorophenyl)-3H-pyrrolo[2,3-b]pyridin-3-ylidene](3-methoxyphenyl)methanol, 3-[(3-(2-CARBOXYETHYL)-4-METHYLPYRROL-2-YL)METHYLENE]-2-INDOLINONE, 3-[4-(1-formylpiperazin-4-yl)-benzylidenyl]-2-indolinone, Regorafenib, Ponatinib, Sorafenib, Lenvatinib, Nintedanib, Heparin, Fostamatinib, Erdafitinib, Pemigatinib, Selpercatinib, Pralsetinib</data>
  <data key="d33">https://www.drugbank.ca/polypeptides/P11362</data>
  <data key="d13">Fibroblast growth factor receptor 1</data>
  <data key="d14">https://cdn.rcsb.org/images/structures/gq/3gqi/3gqi_assembly-1.jpeg</data>
  <data key="d15">Target</data>
  <data key="d16">3</data>
  <data key="d17">0.17417014724856678</data>
  <data key="d18">0.010891363095365182</data>
  <data key="d19">0.042062895537734984</data>
  <data key="d20">0</data>
  <data key="d21">0</data>
  <data key="d22">#12EAEA</data>
  <data key="d23">#0EBEBE</data>
</node>
<node id="Fibroblast growth factor receptor 3">
  <data key="d24">FGFR3</data>
  <data key="d0">P22607</data>
  <data key="d25">1RY7</data>
  <data key="d26">Humans</data>
  <data key="d27">Enzyme</data>
  <data key="d28">Kinase</data>
  <data key="d29">Cell membrane</data>
  <data key="d30">FGF2, FGF9, FGF1, FGF23, FGF18, FGF16, FGF20, PLCG1, FGF4, GRB2</data>
  <data key="d31">Carcinoma, Osteochondrodysplasias, Intellectual Disability, Myeloproliferative disease, Congenital Abnormality, Bone Diseases, Developmental, Adenocarcinoma, Benign neoplasm of skin, Bone Diseases, Cognition Disorders, Dermatologic disorders, Deformity, Secondary Neoplasm, Anxiety Disorders, Blood Coagulation Disorders, Developmental Disabilities, Congenital chromosomal disease, Ventricular Septal Defects, Immune System Diseases, Liver diseases, Musculoskeletal Diseases, Odontogenic Tumors, Precancerous Conditions, Protein-Losing Enteropathies, Psychotic Disorders, Signs and Symptoms, Respiratory, Skin lesion, Testicular Neoplasms, B-Cell Lymphomas, Choroid Plexus Neoplasms, Osteochondropathy, Gastrointestinal Stromal Tumors, Disorder of skeletal system, Congenital anomaly of brain, Congenital anomaly of face, Hematologic Neoplasms, Deformity of bone, Mammary Neoplasms, orthopedic disorders</data>
  <data key="d32">XL999, Pazopanib, Ponatinib, Lenvatinib, Nintedanib, Fostamatinib, Erdafitinib, Pemigatinib, Selpercatinib</data>
  <data key="d33">https://www.drugbank.ca/polypeptides/P22607</data>
  <data key="d13">Fibroblast growth factor receptor 3</data>
  <data key="d14">https://cdn.rcsb.org/images/structures/ry/1ry7/1ry7_assembly-1.jpeg</data>
  <data key="d15">Target</data>
  <data key="d16">2</data>
  <data key="d17">0.17144271685761048</data>
  <data key="d18">7.354175306346644e-05</data>
  <data key="d19">0.041779170388127396</data>
  <data key="d20">0</data>
  <data key="d21">0</data>
  <data key="d22">#12EAEA</data>
  <data key="d23">#0EBEBE</data>
</node>
<node id="Receptor-type tyrosine-protein kinase FLT3">
  <data key="d24">FLT3</data>
  <data key="d0">P36888</data>
  <data key="d25">3QS9</data>
  <data key="d26">Humans</data>
  <data key="d27">Enzyme</data>
  <data key="d28">Kinase</data>
  <data key="d29">Membrane</data>
  <data key="d30">FLT3LG, NRAS, HRAS, SPI1, CEBPA, KRAS</data>
  <data key="d31">Autoimmune Diseases, Hematologic Neoplasms, Hematopoietic Neoplasms, Immunologic Deficiency Syndromes, Gastrointestinal Stromal Tumors, Sarcoma, Eosinophilic disorder, Malignant neoplasm of soft tissue, Adenocarcinoma, Brain Neoplasms, Hematological Disease, Herpes Simplex Infections, Lymphoma, Skin lesion, B-Cell Lymphomas, Osteoporotic Fractures, Infectious Lung Disorder, Mammary Neoplasms, Chronic Kidney Diseases</data>
  <data key="d32">Sorafenib, Sunitinib, Quizartinib, Amuvatinib, XL999, Tandutinib, ABT-869, Lestaurtinib, Midostaurin, Ponatinib, Nintedanib, Brigatinib, Fostamatinib, Gilteritinib, Pexidartinib, Fedratinib, Pralsetinib</data>
  <data key="d33">https://www.drugbank.ca/polypeptides/P36888</data>
  <data key="d13">Receptor-type tyrosine-protein kinase FLT3</data>
  <data key="d14">https://cdn.rcsb.org/images/structures/qs/3qs9/3qs9_assembly-1.jpeg</data>
  <data key="d15">Target</data>
  <data key="d16">2</data>
  <data key="d17">0.17144271685761048</data>
  <data key="d18">7.354175306346644e-05</data>
  <data key="d19">0.041779170388127396</data>
  <data key="d20">0</data>
  <data key="d21">0</data>
  <data key="d22">#12EAEA</data>
  <data key="d23">#0EBEBE</data>
</node>
<node id="Tyrosine-protein kinase Lyn">
  <data key="d24">LYN</data>
  <data key="d0">P07948</data>
  <data key="d25">1WA7</data>
  <data key="d26">Humans</data>
  <data key="d27">Enzyme</data>
  <data key="d28">Kinase</data>
  <data key="d29">Cell membrane</data>
  <data key="d30">CD19, LCP2, CD22, CD79A, VAV1, SHC1, PTPN6, PAG1, GAB2, HCLS1</data>
  <data key="d31">HIV Infections, Parkinsonian Disorders, Hypertensive disease, Lymphoma, Neoplasms, Adenocarcinoma, Myeloproliferative disease, B-Cell Lymphomas, Mammary Neoplasms</data>
  <data key="d32">1-Tert-Butyl-3-(4-Chloro-Phenyl)-1h-Pyrazolo[3,4-D]Pyrimidin-4-Ylamine, Bosutinib, Ponatinib, Nintedanib, Dasatinib, Fostamatinib</data>
  <data key="d33">https://www.drugbank.ca/polypeptides/P07948</data>
  <data key="d13">Tyrosine-protein kinase Lyn</data>
  <data key="d14">https://cdn.rcsb.org/images/structures/wa/1wa7/1wa7_assembly-1.jpeg</data>
  <data key="d15">Target</data>
  <data key="d16">2</data>
  <data key="d17">0.17144271685761048</data>
  <data key="d18">7.354175306346644e-05</data>
  <data key="d19">0.041779170388127396</data>
  <data key="d20">0</data>
  <data key="d21">0</data>
  <data key="d22">#12EAEA</data>
  <data key="d23">#0EBEBE</data>
</node>
<node id="Proto-oncogene tyrosine-protein kinase Src">
  <data key="d24">SRC</data>
  <data key="d0">P12931</data>
  <data key="d25">3ZMQ</data>
  <data key="d26">Humans</data>
  <data key="d27">Enzyme</data>
  <data key="d28">Kinase</data>
  <data key="d29">Cell membrane</data>
  <data key="d30">CTNND1, FYN, BCAR1, PXN, STAT3, YES1, CTTN, FN1, CRK, KHDRBS1</data>
  <data key="d31">Mammary Neoplasms, Colonic Neoplasms, Colorectal Neoplasms, Blood Platelet Disorders, Hypertensive disease, Cerebrovascular accident, Parkinsonian Disorders, Stomach Neoplasms, Carcinoma, Adenocarcinoma, Sarcoma, Secondary Neoplasm, Malignant neoplasm of soft tissue, Congenital chromosomal disease, Esophageal Neoplasms, Anxiety Disorders, Brain Neoplasms, Giant Cell Tumors, Intestinal Neoplasms, Kidney Diseases, Laryngeal Diseases, Liver neoplasms, Lung Neoplasms, Lymphoma, Prostatic Neoplasms, Uterine Fibroids, B-Cell Lymphomas, Gastrointestinal Stromal Tumors, Adult Solid Neoplasm, Hematologic Neoplasms</data>
  <data key="d32">Dasatinib, N6-Benzyl Adenosine-5'-Diphosphate, RU85493, Phosphonotyrosine, Malonic acid, RU83876, RU90395, RU78783, 2-[4-[(Z)-2-Acetamido-3-oxo-3-[[(3S)-2-oxo-1-[(4-phenylphenyl)methyl]azepan-3-yl]amino]prop-1-enyl]-2-formylphenyl]acetic acid, RU82197, Phenylphosphate, RU82209, RU85053, Oxalic Acid, Citric acid, Paratoulene phosphate, RU84687, 4-[(4-METHYL-1-PIPERAZINYL)METHYL]-N-[3-[[4-(3-PYRIDINYL)-2-PYRIMIDINYL]AMINO]PHENYL]-BENZAMIDE, Purvalanol A, XL228, Tirbanibulin, 1-[1-(3-aminophenyl)-3-tert-butyl-1H-pyrazol-5-yl]-3-naphthalen-1-ylurea, 1-[1-(3-aminophenyl)-3-tert-butyl-1H-pyrazol-5-yl]-3-phenylurea, PAS219, RU79256, RU78262, RU78299, RU78300, RU79072, RU79073, RU78191, 3-[4-AMINO-1-(1-METHYLETHYL)-1H-PYRAZOLO[3,4-D]PYRIMIDIN-3-YL]PHENOL, PD-168393, DPI59, [4-({4-[(5-cyclopropyl-1H-pyrazol-3-yl)amino]quinazolin-2-yl}amino)phenyl]acetonitrile, ISO24, PP-121, 1-cyclobutyl-3-(3,4-dimethoxyphenyl)-1H-pyrazolo[3,4-d]pyrimidin-4-amine, 1-(1-methylethyl)-3-quinolin-6-yl-1H-pyrazolo[3,4-d]pyrimidin-4-amine, 2-(4-CARCOXY-5-ISOPROPYLTHIAZOLYL)BENZOPIPERIDINE, 1-Tert-Butyl-3-(4-Chloro-Phenyl)-1h-Pyrazolo[3,4-D]Pyrimidin-4-Ylamine, PASBN, N-(4-PHENYLAMINO-QUINAZOLIN-6-YL)-ACRYLAMIDE, (2E)-N-{4-[(3-bromophenyl)amino]quinazolin-6-yl}-4-(dimethylamino)but-2-enamide, Bosutinib, Ponatinib, Nintedanib, Fostamatinib</data>
  <data key="d33">https://www.drugbank.ca/polypeptides/P12931</data>
  <data key="d13">Proto-oncogene tyrosine-protein kinase Src</data>
  <data key="d14">https://cdn.rcsb.org/images/structures/zm/3zmq/3zmq_assembly-1.jpeg</data>
  <data key="d15">Target</data>
  <data key="d16">2</data>
  <data key="d17">0.17144271685761048</data>
  <data key="d18">7.354175306346644e-05</data>
  <data key="d19">0.041779170388127396</data>
  <data key="d20">0</data>
  <data key="d21">0</data>
  <data key="d22">#12EAEA</data>
  <data key="d23">#0EBEBE</data>
</node>
<node id="Cannabidiol">
  <data key="d0">DB09061</data>
  <data key="d1">CCCCCC1=CC(=C(C(=C1)O)[C@@H]2C=C(CC[C@H]2C(=C)C)C)O</data>
  <data key="d2">N</data>
  <data key="d3">N03</data>
  <data key="d4">N03A</data>
  <data key="d5">N03AX</data>
  <data key="d6">N03AX24</data>
  <data key="d7">Cannabinoid receptor 1, Cannabinoid receptor 2, G-protein coupled receptor 12, Glycine receptor subunit alpha-1, Glycine receptor subunit beta, Glycine receptor subunit alpha-3, N-arachidonyl glycine receptor, G-protein coupled receptor 55, 5-hydroxytryptamine receptor 1A, 5-hydroxytryptamine receptor 2A, Neuronal acetylcholine receptor subunit alpha-7, Delta-type opioid receptor, Mu-type opioid receptor, Peroxisome proliferator-activated receptor gamma, Transient receptor potential cation channel subfamily V member 1, Voltage-dependent T-type calcium channel subunit alpha-1G, Voltage-dependent T-type calcium channel subunit alpha-1H, Voltage-dependent T-type calcium channel subunit alpha-1I, Transient receptor potential cation channel subfamily A member 1, Transient receptor potential cation channel subfamily M member 8, Transient receptor potential cation channel subfamily V member 2, Transient receptor potential cation channel subfamily V member 3, Transient receptor potential cation channel subfamily V member 4, Voltage-dependent anion-selective channel protein 1, 5-hydroxytryptamine receptor 3A, Adenosine receptor A1, Prostaglandin G/H synthase 1, Prostaglandin G/H synthase 2, Acetyl-CoA acetyltransferase, mitochondrial, Steroid 17-alpha-hydroxylase/17,20 lyase, 3-hydroxy-3-methylglutaryl-coenzyme A reductase, Glutathione reductase, mitochondrial, Glutathione peroxidase 1, Indoleamine 2,3-dioxygenase 1, Cytochrome P450 1B1, NAD(P)H dehydrogenase [quinone] 1, Catalase, Cytochrome P450 3A5, Cytochrome P450 2D6, Superoxide dismutase [Cu-Zn], Cytochrome P450 1A2, Cytochrome P450 3A7, Arylalkylamine N-acetyltransferase, N-acylethanolamine-hydrolyzing acid amidase</data>
  <data key="d8">Cytochrome P450 2C9, Cytochrome P450 2C19, Cytochrome P450 2D6, Cytochrome P450 3A4, Cytochrome P450 3A5, Arylalkylamine N-acetyltransferase, Cytochrome P450 1A1, Fatty-acid amide hydrolase 1, Arachidonate 5-lipoxygenase, Arachidonate 15-lipoxygenase, Quinone oxidoreductase</data>
  <data key="d9"></data>
  <data key="d10">Multidrug resistance-associated protein 1, ATP-binding cassette sub-family G member 2, Equilibrative nucleoside transporter 1</data>
  <data key="d11">Membrane receptor, Membrane receptor, Membrane receptor, Ion channel, Ion channel, Ion channel, Membrane receptor, Membrane receptor, Membrane receptor, Membrane receptor, Ion channel, Membrane receptor, Membrane receptor, Transcription factor, Ion channel, Ion channel, Ion channel, Ion channel, Ion channel, Ion channel, Ion channel, Ion channel, Ion channel, Not Available, Ion channel, Membrane receptor, Enzyme, Enzyme, Enzyme, Enzyme, Enzyme, Enzyme, Enzyme, Enzyme, Enzyme, Enzyme, Enzyme, Enzyme, Enzyme, Enzyme, Enzyme, Enzyme, Not Available, Enzyme</data>
  <data key="d12">(R)-warfarin, (S)-Warfarin, 1-benzylimidazole, 2,5-Dimethoxy-4-ethylamphetamine, 2,5-Dimethoxy-4-ethylthioamphetamine, 3-isobutyl-1-methyl-7H-xanthine, 4-Bromo-2,5-dimethoxyamphetamine, 4-hydroxycoumarin, 4-Methoxyamphetamine, 5-methoxy-N,N-dimethyltryptamine, 6-O-benzylguanine, 7-Deazaguanine, 7-Nitroindazole, 7,8-Dichloro-1,2,3,4-tetrahydroisoquinoline, 7,9-Dimethylguanine, 8-azaguanine, 8-chlorotheophylline, 9-Deazaguanine, 9-Methylguanine, Abametapir, Abatacept, Abediterol, Abemaciclib, Abiraterone, Acalabrutinib, Acebutolol, Aceclofenac, Acefylline, Acemetacin, Acenocoumarol, Acepromazine, Aceprometazine, Acetaminophen, Acetazolamide, Acetohexamide, Acetophenazine, Acetyl sulfisoxazole, Acetylglycinamide chloral hydrate, Acetylsalicylic acid, Aclidinium, Acyclovir, Adalimumab, Adenosine, Adinazolam, Adipiplon, Adrafinil, Afatinib, Afelimomab, Agomelatine, Ajulemic acid, Alaproclate, Albendazole, Alclofenac, Alcuronium, Alfaxalone, Alfentanil, Alimemazine, Aliskiren, Allobarbital, Allopurinol, Alminoprofen, Almotriptan, Alogliptin, Alosetron, Alpelisib, Alphacetylmethadol, Alphaprodine, Alprazolam, Alprenolol, Alverine, Alvocidib, Amantadine, Ambrisentan, Amibegron, Amineptine, Aminophenazone, Aminophylline, Amiodarone, Amisulpride, Amitraz, Amitriptyline, Amitriptylinoxide, Amlodipine, Amobarbital, Amodiaquine, Amoxapine, Amperozide, Amphetamine, Amphotericin B, Amprenavir, Anagrelide, Anakinra, Angiotensin 1-7, Aniracetam, Anisodamine, Anisotropine methylbromide, Antipyrine, Antrafenine, Apalutamide, APD791, Apixaban, Apomorphine, Apremilast, Aprepitant, Aprindine, Aprobarbital, Apronalide, Arachidonic Acid, Arbaclofen Placarbil, Arbutamine, Arformoterol, Aripiprazole, Aripiprazole lauroxil, Armodafinil, Arotinolol, Artemether, Asenapine, Astemizole, Asunaprevir, Atazanavir, Atenolol, Atipamezole, Atomoxetine, Atorvastatin, Atovaquone, Atracurium, Atracurium besylate, Atropine, Avapritinib, Avasimibe, Avatrombopag, Axitinib, Azaperone, Azapropazone, Azatadine, Azathioprine, AZD-3043, Azelastine, Azimilide, Azlocillin, Baclofen, Balsalazide, Bambuterol, Bamifylline, Barbexaclone, Barbital, Batefenterol, Beclamide, Beclomethasone dipropionate, Benactyzine, Benazepril, Benazeprilat, Bendamustine, Bendroflumethiazide, Benidipine, Benmoxin, Benorilate, Benoxaprofen, Benperidol, Bentazepam, Benzatropine, Benzbromarone, Benzilone, Benzoctamine, Benzodiazepine, Benzphetamine, Benzquinamide, Benzydamine, Benzyl alcohol, Bepridil, Berotralstat, Betamethasone, Betamethasone phosphate, Betaxolol, Bethanidine, Bevantolol, Bevonium, Bexarotene, Bezitramide, Bicalutamide, Bicifadine, Bietaserpine, Bifemelane, Bifeprunox, Binimetinib, Biperiden, Bisoprolol, Bitolterol, BL-1020, Black cohosh, Blonanserin, Boceprevir, Bopindolol, Borage oil, Bornaprine, Bortezomib, Bosentan, Botulinum toxin type A, Botulinum Toxin Type B, BQ-123, Bretylium, Brexanolone, Brexpiprazole, Brigatinib, Brilaroxazine, Brimonidine, Brivaracetam, Brofaromine, Bromazepam, Bromisoval, Bromocriptine, Bromotheophylline, Bromperidol, Brompheniramine, Brotizolam, Bucindolol, Buclizine, Budesonide, Buflomedil, Bufotenine, Bufuralol, Bufylline, Bumadizone, Bupivacaine, Bupranolol, Buprenorphine, Bupropion, Buspirone, Butabarbital, Butalbital, Butaperazine, Butobarbital, Butorphanol, Butriptyline, Butylscopolamine, Butyrfentanyl, Cabazitaxel, Cabergoline, Cabozantinib, Cadralazine, Cafedrine, Caffeine, Camazepam, Camptothecin, Camylofin, Canakinumab, Candesartan, Candesartan cilexetil, Candoxatril, Cannabidivarin, Cannabinol, Capecitabine, Capsaicin, Captodiame, Captopril, Carbamazepine, Carbaspirin calcium, Carbinoxamine, Carbromal, Carbutamide, Carfentanil, Carfentanil, C-11, Cariprazine, Carisbamate, Carisoprodol, Carmustine, Caroxazone, Carprofen, Carvedilol, Cathinone, Cefalotin, Cefotaxime, Celecoxib, Celiprolol, Cenobamate, Centella asiatica, Cephalosporin analog, Cephalosporin C, Ceritinib, Cerivastatin, Cerlapirdine, Certolizumab pegol, Cethromycin, Cetirizine, Cevimeline, Chloral hydrate, Chlorambucil, Chloramphenicol, Chlordiazepoxide, Chlorhexadol, Chlormadinone, Chlormezanone, Chloroquine, Chlorothiazide, Chlorpheniramine, Chlorphenoxamine, Chlorphentermine, Chlorproethazine, Chlorpromazine, Chlorpropamide, Chlorprothixene, Chlorthalidone, Chlorzoxazone, Choline magnesium trisalicylate, Ciclesonide, Cicletanine, Cilansetron, Cilazapril, Cilostazol, Cimetidine, Cimicoxib, Cinacalcet, Cinazepam, Cinitapride, Cinnarizine, Cinolazepam, Ciprofloxacin, Cirazoline, Cisapride, Cisatracurium, Cisplatin, Citalopram, Cladribine, Clarithromycin, Clemastine, Clenbuterol, Clevidipine, Clidinium, Clindamycin, Clobazam, Clobetasol, Clobetasol propionate, Clocortolone acetate, Clofarabine, Clofazimine, Clomethiazole, Clomipramine, Clonazepam, Clonidine, Clonixin, Clopenthixol, Clopidogrel, Cloprednol, Cloprostenol, Cloranolol, Clorazepic acid, Clorgiline, Clorindione, Clothiapine, Clotiazepam, Cloxazolam, Clozapine, Cobicistat, Cocaine, Codeine, Conjugated estrogens, Copanlisib, Cortisone, Cortisone acetate, Cortivazol, Coumarin, Crizotinib, Cryptenamine, Curcumin sulfate, Cyamemazine, Cyclizine, Cyclobarbital, Cyclobenzaprine, Cyclopenthiazide, Cyclophosphamide, Cyclopropane, Cyclosporine, Cyclothiazide, Cycrimine, Cyproheptadine, Cyproterone acetate, Dabrafenib, Dacarbazine, Daclatasvir, Dacomitinib, Dactinomycin, Dantrolene, Dapagliflozin, Dapoxetine, Dapsone, Darifenacin, Darolutamide, Dasabuvir, Dasatinib, Daunorubicin, Deacetoxycephalosporin C, Deanol, Debrisoquine, Decamethonium, Deflazacort, Delafloxacin, Delapril, Delavirdine, Delorazepam, Demegestone, Deoxyepinephrine, Deramciclane, Deserpidine, Desflurane, Desipramine, Desloratadine, Desmethylsertraline, Desmopressin, Desogestrel, Desomorphine, Desvenlafaxine, Detomidine, Deutetrabenazine, Dexamethasone, Dexamethasone isonicotinate, Dexbrompheniramine, Dexchlorpheniramine, Dexchlorpheniramine maleate, Dexetimide, Dexfenfluramine, Dexibuprofen, Dexketoprofen, Dexloxiglumide, Dexmedetomidine, Dexmethylphenidate, Dexniguldipine, Dexpropranolol, Dextofisopam, Dextroamphetamine, Dextromethorphan, Dextromoramide, Dextropropoxyphene, Dezocine, Diacerein, Diamorphine, Diazepam, Diazoxide, Dibenzepin, Dichloralphenazone, Diclofenac, Dicoumarol, Dicyclomine, Dienogest, Diethyl ether, Diethylnorspermine, Diethylpropion, Diethylstilbestrol, Difemerine, Difenoxin, Difenpiramide, Diflunisal, Difluocortolone, Dihexyverine, Dihydralazine, Dihydrocodeine, Dihydroergocornine, Dihydroergocristine, Dihydroergocryptine, Dihydroergotamine, Dihydroetorphine, Dihydromorphine, Diltiazem, Dimenhydrinate, Dimetacrine, Dimethyltryptamine, Dimetindene, Diphemanil, Diphenadione, Diphenhydramine, Diphenidol, Diphenoxylate, Disopyramide, Disulfiram, Ditiocarb, Dixyrazine, DL-Methylephedrine, Dobutamine, Docetaxel, Doconexent, Dolasetron, Dolutegravir, Domoic Acid, Domperidone, Donepezil, Dopamine, Dopexamine, Doramectin, Doravirine, Dosulepin, Dotarizine, Doxacurium, Doxapram, Doxazosin, Doxefazepam, Doxepin, Doxofylline, Doxorubicin, Doxylamine, DPDPE, Dronedarone, Droperidol, Drospirenone, Drotebanol, Droxicam, Droxidopa, Duloxetine, Dutasteride, Duvelisib, Dyclonine, Dyphylline, Ebselen, Ecopipam, Edivoxetine, Efavirenz, Efonidipine, Elagolix, Elbasvir, Eletriptan, Elexacaftor, Eliglustat, Eltanolone, Eltoprazine, Eltrombopag, Eluxadoline, Emapalumab, Emepronium, Emetonium iodide, Emylcamate, Enalapril, Enalaprilat, Enasidenib, Encainide, Enclomiphene, Encorafenib, Endralazine, Enflurane, Entacapone, Entecavir, Enzalutamide, Epanolol, Eperisone, Ephedra sinica root, Ephedrine, Epicaptopril, Epinastine, Epinephrine, Epirizole, Eplerenone, Eplivanserin, Epoprostenol, Eprosartan, Erdafitinib, Ergoloid mesylate, Ergometrine, Ergotamine, Erlotinib, Ertugliflozin, Erythromycin, Esatenolol, Escitalopram, Esketamine, Eslicarbazepine, Eslicarbazepine acetate, Esmirtazapine, Esmolol, Esreboxetine, Estazolam, Estradiol, Estradiol acetate, Estradiol benzoate, Estradiol cypionate, Estradiol dienanthate, Estradiol valerate, Estrone, Estrone sulfate, Eszopiclone, Etafedrine, Etamiphylline, Etanautine, Etanercept, Ethadione, Ethanol, Ethchlorvynol, Ethenzamide, Ethinylestradiol, Ethosuximide, Ethotoin, Ethyl biscoumacetate, Ethyl loflazepate, Ethylmorphine, Ethynodiol diacetate, Etifoxine, Etilefrine, Etiracetam, Etizolam, Etodolac, Etofenamate, Etomidate, Etonogestrel, Etoperidone, Etoposide, Etoricoxib, Etorphine, Etravirine, Etybenzatropine, Etynodiol, Evening primrose oil, Ezetimibe, Ezogabine, Fabomotizole, Fazadinium bromide, Febarbamate, Felbamate, Felodipine, Fenbufen, Fencamfamin, Fenethylline, Fenfluramine, Fenofibrate, Fenoldopam, Fenoprofen, Fenoterol, Fenozolone, Fenpiverinium, Fentanyl, Fentiazac, Fenyramidol, Ferulic acid, Fesoterodine, Fimasartan, Finasteride, Firocoxib, Flavoxate, Flecainide, Flibanserin, Floctafenine, Floxuridine, Fluanisone, Fluconazole, Fludiazepam, Fluindione, Flunarizine, Flunitrazepam, Flunixin, Fluocinonide, Fluocortolone, Fluorouracil, Fluoxetine, Flupentixol, Fluphenazine, Fluprednidene, Flurazepam, Flurbiprofen, Fluspirilene, Flutamide, Fluticasone, Fluticasone furoate, Fluticasone propionate, Fluvastatin, Fluvoxamine, Folic acid, Formoterol, Fosinopril, Fosinoprilat, Fosphenytoin, Fospropofol, Fostemsavir, Frovatriptan, Furafylline, Furazolidone, Furosemide, Fusidic acid, Gabapentin, Gabapentin enacarbil, Gaboxadol, Galantamine, Gallamine, Gallamine triethiodide, gamma-Hydroxybutyric acid, Gamolenic acid, Ganciclovir, Gantacurium, Gedocarnil, Gefitinib, Gemfibrozil, Genistein, Gepefrine, Gepirone, Gestodene, Gestrinone, Gilteritinib, Ginkgo biloba, Glasdegib, Glecaprevir, Glibornuride, Gliclazide, Glimepiride, Glipizide, Gliquidone, Glisoxepide, Glutethimide, Glyburide, Glycopyrronium, Golimumab, Gossypol, Granisetron, Grepafloxacin, GTS-21, Guacetisal, Guanabenz, Guanadrel, Guanazodine, Guanethidine, Guanfacine, Guanine, Guanoclor, Guanoxabenz, Guanoxan, GW842166, Halazepam, Halofantrine, Haloperidol, Halothane, Harmaline, Heptabarbital, Hesperetin, Hexafluronium, Hexamethonium, Hexapropymate, Hexobarbital, Hexocyclium, Hexoprenaline, Higenamine, Homatropine methylbromide, Hydracarbazine, Hydralazine, Hydrochlorothiazide, Hydrocodone, Hydrocortisone, Hydrocortisone acetate, Hydrocortisone butyrate, Hydrocortisone cypionate, Hydrocortisone phosphate, Hydroflumethiazide, Hydromorphone, Hydroxychloroquine, Hydroxyprogesterone caproate, Hydroxyzine, Hyoscyamine, Hypericin, Hypoxanthine, Ibipinabant, Ibrutinib, Ibuprofen, Ibuproxam, Icosapent, Icotinib, Idalopirdine, Idarubicin, Idazoxan, Idelalisib, Ifenprodil, Iferanserin, Ifosfamide, Iloperidone, Imagabalin, Imatinib, Imidafenacin, Imidapril, Imidazole salicylate, Imipenem, Imipramine, Imipramine oxide, Indacaterol, Indalpine, Indapamide, Indenolol, Indinavir, Indiplon, Indisulam, Indobufen, Indomethacin, Indoprofen, Indoramin, Infliximab, Iofetamine I-123, Iohexol, Ipecac, Ipratropium, Iprazochrome, Iprindole, Iproclozide, Iproniazid, Irbesartan, Irinotecan, Isavuconazole, Isocarboxazid, Isoetharine, Isoflurane, Isometheptene, Isoniazid, Isoprenaline, Isopropamide, Isosorbide, Isoxicam, Isoxsuprine, Isradipine, Istradefylline, Itraconazole, Ivacaftor, Ivermectin, JNJ-26489112, Kebuzone, Ketamine, Ketanserin, Ketazolam, Ketobemidone, Ketoconazole, Ketoprofen, Ketorolac, Labetalol, Lacidipine, Lacosamide, Lamivudine, Lamotrigine, Landiolol, Lanicemine, Lansoprazole, Lapatinib, Lasmiditan, Leflunomide, Lemborexant, Lenvatinib, Lercanidipine, Lesinurad, Letermovir, Levacetylmethadol, Levamlodipine, Levetiracetam, Levobetaxolol, Levobupivacaine, Levocabastine, Levocetirizine, Levodopa, Levomilnacipran, Levonordefrin, Levonorgestrel, Levopropoxyphene, Levorphanol, Levosalbutamol, Licofelone, Lidocaine, Linezolid, Linsidomine, Lisdexamfetamine, Lisinopril, Lisofylline, Lisuride, Lithium carbonate, Lithium cation, Lobeglitazone, Lobucavir, Lofentanil, Lofepramine, Lofexidine, Lomefloxacin, Lonafarnib, Lonazolac, Lonidamine, Loperamide, Lopinavir, Loprazolam, Lorazepam, Lorcaserin, Lorlatinib, Lormetazepam, Lornoxicam, Lorpiprazole, Lortalamine, Losartan, Lovastatin, Loxapine, Loxoprofen, Lumacaftor, Lumateperone, Lumiracoxib, Lurasidone, Lusutrombopag, Lynestrenol, Lysergic acid diethylamide, m-Chlorophenylpiperazine, Macitentan, Magnesium salicylate, Magnesium sulfate, Manidipine, Maprotiline, Mazaticol, Mazindol, Mebanazine, Mebeverine, Mebicar, Mebutamate, Mecamylamine, Meclizine, Meclofenamic acid, Medazepam, Medetomidine, Medical Cannabis, Medifoxamine, Medroxyprogesterone acetate, Mefenamic acid, Mefenorex, Mefloquine, Megestrol acetate, Melatonin, Melengestrol acetate, Melitracen, Meloxicam, Melperone, Mepenzolate, Meperidine, Mephedrone, Mephenoxalone, Mephentermine, Mephenytoin, Mepindolol, Meprednisone, Meprobamate, Meptazinol, Mepyramine, Mequitazine, Mercaptopurine, Mesalazine, Mesoridazine, Mestranol, Metahexamide, Metamfetamine, Metamizole, Metaraminol, Metaxalone, Metergoline, Methadone, Methadyl acetate, Methantheline, Methapyrilene, Methaqualone, Metharbital, Methdilazine, Methimazole, Methocarbamol, Methohexital, Methoserpidine, Methotrexate, Methotrimeprazine, Methoxamine, Methoxyflurane, Methoxyphenamine, Methscopolamine, Methscopolamine bromide, Methsuximide, Methyldopa, Methylene blue, Methylenedioxyethamphetamine, Methylergometrine, Methylpentynol, Methylphenidate, Methylphenobarbital, Methylprednisolone hemisuccinate, Methylthioninium, Methyprylon, Methysergide, Metixene, Metoclopramide, Metocurine, Metocurine iodide, Metolazone, Metoprolol, Metreleptin, Metronidazole, Metyrosine, Mexiletine, Mianserin, Mibefradil, Miconazole, Midazolam, Midodrine, Midomafetamine, Midostaurin, Mifepristone, Milnacipran, Minaprine, Minocycline, Minoxidil, Mirabegron, Mirtazapine, Mitoxantrone, Mivacurium, MK-212, MMDA, Moclobemide, Modafinil, Moexipril, Mofebutazone, Molindone, Mometasone, Mometasone furoate, Montelukast, Moperone, Moricizine, Morniflumate, Morphine, Mosapramine, Mosapride, Moxisylyte, Moxonidine, MRK-409, Muzolimine, Mycophenolate mofetil, N-(2-hydroxybenzyl)-2,5-dimethoxy-4-cyanophenylethylamine, Nabilone, Nabiximols, Nabumetone, Nadolol, Naftidrofuryl, Naftopidil, Nalbuphine, Nalidixic acid, Naltrexone, Naluzotan, Naphazoline, Naproxen, Naratriptan, Naronapride, Nateglinide, Naxitamab, Nebivolol, Nefazodone, Nefiracetam, Nelfinavir, Neocitrullamon, Neosaxitoxin, Netupitant, Nevirapine, Nialamide, Niaprazine, Nicardipine, Nicergoline, Niclosamide, Nicomorphine, Nicorandil, Nicotine, Nifedipine, Nifenazone, Niguldipine, Nilotinib, Nilutamide, Nilvadipine, Nimesulide, Nimodipine, Nisoldipine, Nisoxetine, Nitrazepam, Nitrendipine, Nitroaspirin, Nitrofurantoin, Nitroglycerin, Nitroprusside, Nitrous oxide, Nomegestrol, Nomegestrol acetate, Nomifensine, Nonoxynol-9, Nordazepam, Norelgestromin, Norepinephrine, Norethindrone enanthate, Norethisterone, Norethynodrel, Norfenefrine, Norgestimate, Norgestrel, Norgestrienone, Normethadone, Nortriptyline, Noscapine, NS-398, Nylidrin, Ocinaplon, Octamoxin, Octopamine, Octylphenoxy polyethoxyethanol, Olanzapine, Olaparib, Oliceridine, Olmesartan, Olodaterol, Olsalazine, Omapatrilat, Ombitasvir, Omeprazole, Ondansetron, Opipramol, Opium, Orciprenaline, Oritavancin, Orlistat, Ormeloxifene, Orphenadrine, Orvepitant, Osanetant, Osilodrostat, Osimertinib, Ospemifene, Otilonium, Oxaflozane, Oxaliplatin, Oxandrolone, Oxaprotiline, Oxaprozin, Oxazepam, Oxazepam acetate, Oxcarbazepine, Oxiracetam, Oxitriptan, Oxitropium, Oxprenolol, Oxtriphylline, Oxybutynin, Oxycodone, Oxyfedrine, Oxymetazoline, Oxymetholone, Oxymorphone, Oxypertine, Oxyphenbutazone, Oxyphencyclimine, Oxyphenonium, Ozanimod, p-Coumaric acid, Paclitaxel, Pagoclone, Palbociclib, Paliperidone, Palmidrol, Palonosetron, Pancuronium, Paraldehyde, Paramethadione, Paramethasone, Parecoxib, Pargyline, Paritaprevir, Paroxetine, Pazopanib, PCS-499, Peginterferon alfa-2b, Peldesine, Pemetrexed, Penbutolol, Penciclovir, Penfluridol, Pentamidine, Pentazocine, Penthienate, Pentifylline, Pentobarbital, Pentolinium, Pentoxifylline, Perampanel, Perazine, Pergolide, Perhexiline, Periciazine, Perindopril, Perindoprilat, Perospirone, Perphenazine, Perphenazine enanthate, PF-00610355, Phenacemide, Phenacetin, Phenazocine, Phencyclidine, Phendimetrazine, Phenelzine, Phenethylamine, Pheneturide, Phenformin, Phenglutarimide, Phenibut, Phenindione, Pheniprazine, Phenmetrazine, Phenobarbital, Phenoperidine, Phenothiazine, Phenoxybenzamine, Phenoxypropazine, Phenprobamate, Phenprocoumon, Phensuximide, Phentermine, Phentolamine, Phenylbutazone, Phenylephrine, Phenylpropanolamine, Phenytoin, Pibrentasvir, Piclozotan, Pimavanserin, Pimozide, Pinacidil, Pinazepam, Pindolol, Pipamperone, Pipecuronium, Pipenzolate, Piperaquine, Piperazine, Piperidolate, Pipotiazine, Pirbuterol, Pirenzepine, Pirfenidone, Piritramide, Pirlindole, Piroxicam, Pirprofen, Pitavastatin, Pitolisant, Pivagabine, Pivhydrazine, Pizotifen, Poldine, Polythiazide, Pomalidomide, Ponatinib, Practolol, Pralatrexate, Pralsetinib, Pramipexole, Pranlukast, Prasugrel, Pravastatin, Prazepam, Praziquantel, Prazosin, Prednisolone hemisuccinate, Prednisolone phosphate, Prednisone acetate, Prednylidene, Pregabalin, Prenalterol, Pridinol, Prifinium, Primaquine, Primidone, Probenecid, Procainamide, Procaine, Procarbazine, Procaterol, Prochlorperazine, Procyclidine, Profenamine, Progabide, Progesterone, Proglumetacin, Proguanil, Promazine, Promethazine, Propacetamol, Propafenone, Propanidid, Propantheline, Propentofylline, Propiomazine, Propiopromazine, Propiverine, Propofol, Propranolol, Propyphenazone, Proquazone, Prothipendyl, Protokylol, Protriptyline, Proxibarbal, Proxyphylline, PRX-08066, Pseudoephedrine, Psilocybin, Pyrantel, Pyrazolam, Pyrithyldione, Quazepam, Quetiapine, Quinacrine, Quinapril, Quinaprilat, Quingestanol, Quinidine, Quinine, Quinoline Yellow WS, Quinupramine, Rabeprazole, Racepinephrine, Raclopride, Ractopamine, Raloxifene, Ramelteon, Ramipril, Ramiprilat, Ramosetron, Ranitidine, Ranolazine, Rapacuronium, Rasagiline, Rauwolfia serpentina root, Reboxetine, Regorafenib, Remacemide, Remifentanil, Remikiren, Remimazolam, Remoxipride, Renzapride, Repinotan, Reposal, Reproterol, Rescinnamine, Reserpine, Resveratrol, Revefenacin, Rhein, Rifampicin, Rifamycin, Rilmenidine, Rilonacept, Riluzole, Rimegepant, Rimiterol, Rimonabant, Riociguat, Ripretinib, Risperidone, Ritanserin, Ritobegron, Ritodrine, Ritonavir, Rivaroxaban, Rizatriptan, Robenacoxib, Rociverine, Rocuronium, Rofecoxib, Rolipram, Romidepsin, Romifidine, Ropinirole, Ropivacaine, Rosiglitazone, Rosuvastatin, Rotigotine, Rucaparib, Rufinamide, Rupatadine, S-Ethylisothiourea, Safinamide, Safrazine, Sage oil, Salbutamol, Salicylamide, Salicylic acid, Salmeterol, Salsalate, Salvinorin A, Saprisartan, Saquinavir, Saralasin, Saredutant, Sarpogrelate, Satralizumab, Saxagliptin, SC-236, Scopolamine, Secobarbital, Secukinumab, Segesterone acetate, Selegiline, Selexipag, Selpercatinib, Selumetinib, Seproxetine, Seratrodast, Serotonin, Sertindole, Sertraline, Sevoflurane, Sibutramine, Sildenafil, Siltuximab, Simeprevir, Simvastatin, Siponimod, Sirolimus, Sitaxentan, SLV319, Sodium oxybate, Sodium phosphate, monobasic, Sofosbuvir, Solabegron, Solifenacin, Solriamfetol, Sorafenib, Sotalol, Sparteine, Spirapril, St. John's Wort, Stiripentol, Styramate, Succinylcholine, Sufentanil, Sulfadiazine, Sulfadimethoxine, Sulfamethizole, Sulfamethoxazole, Sulfamoxole, Sulfaphenazole, Sulfapyridine, Sulfasalazine, Sulfinpyrazone, Sulfisoxazole, Sulindac, Sulpiride, Sulthiame, Sultopride, Sumatriptan, Sunitinib, Surinabant, Suvorexant, Suxibuzone, Synephrine, Tacrine, Tacrolimus, Tadalafil, Tafenoquine, Talazoparib, Talbutal, Talinolol, Talniflumate, Talopram, Tamoxifen, Tamsulosin, Tandospirone, Tapentadol, Taranabant, Tasimelteon, Taxifolin, Tazemetostat, TD-8954, Tegafur, Tegaserod, Telaprevir, Telithromycin, Telmisartan, Temafloxacin, Temazepam, Temocapril, Temsirolimus, Tenamfetamine, Tenidap, Teniposide, Tenofovir alafenamide, Tenoxicam, Tepoxalin, Terazosin, Terbinafine, Terbutaline, Terfenadine, Terguride, Teriflunomide, Tertatolol, Tesmilifene, Testosterone, Testosterone cypionate, Testosterone enanthate, Testosterone undecanoate, Tetrabenazine, Tetracosactide, Tetrahydrocannabivarin, Tetrahydropalmatine, Tetrazepam, Tetrodotoxin, Tetryzoline, Tezacaftor, Thalidomide, Theobromine, Theodrenaline, Theophylline, Thiabendazole, Thiamylal, Thiazinam, Thiethylperazine, Thiocolchicoside, Thiopental, Thiopropazate, Thioproperazine, Thioridazine, Thiothixene, Thonzylamine, Tiagabine, Tianeptine, Tiapride, Tiaprofenic acid, Ticagrelor, Ticlopidine, Tiemonium iodide, Tienilic acid, Tiletamine, Tilidine, Timepidium, Timolol, Tinoridine, Tioclomarol, Tiotropium, Tipranavir, Tizanidine, Tocainide, Tocilizumab, Tocopherylquinone, Tofisopam, Tolazamide, Tolazoline, Tolbutamide, Tolcapone, Tolfenamic acid, Tolmetin, Tolonidine, Toloxatone, Tolperisone, Tolterodine, Topiramate, Topiroxostat, Topotecan, Torasemide, Trabectedin, Tramadol, Tramazoline, Tramiprosate, Trandolapril, Tranilast, Tranylcypromine, Trastuzumab emtansine, Trazodone, Treprostinil, Trestolone, Tretinoin, Tretoquinol, Triamcinolone, Triamterene, Triazolam, Tricaine, Trichlormethiazide, Trichloroethylene, Triclabendazole, Triclofos, Tridihexethyl, Trifluoperazine, Trifluperidol, Triflupromazine, Trihexyphenidyl, Trimazosin, Trimebutine, Trimethadione, Trimethaphan, Trimethobenzamide, Trimethoprim, Trimipramine, Triprolidine, Triptolide, Troglitazone, Troleandomycin, Tropatepine, Tropisetron, Trospium, Tryptophan, Tubocurarine, Tucatinib, Tulobuterol, Tyramine, Ubrogepant, Udenafil, Ulipristal, Umeclidinium, Urapidil, Urethane, Uric acid, Vabicaserin, Vadimezan, Valbenazine, Valdecoxib, Valganciclovir, Valnoctamide, Valomaciclovir, Valproate bismuth, Valproic acid, Valpromide, Valsartan, Vardenafil, Vecuronium, Velpatasvir, Vemurafenib, Venetoclax, Venlafaxine, Veralipride, Verapamil, Vernakalant, Vicriviroc, Vigabatrin, Vilanterol, Vilazodone, Viloxazine, Vinbarbital, Vincamine, Vincristine, Vinpocetine, Vinyl ether, Vinylbital, Vismodegib, Voriconazole, Vortioxetine, Voxelotor, Voxilaprevir, Warfarin, WIN 55212-2, Wortmannin, Xamoterol, Xanthine, Xenon, Ximelagatran, Xipamide, Xylazine, Xylometazoline, YKP-1358, Yohimbine, Zafirlukast, Zaleplon, Zaltoprofen, Ziconotide, Zidovudine, Zileuton, Zimelidine, Ziprasidone, Zofenopril, Zolazepam, Zolmitriptan, Zolpidem, Zomepirac, Zonisamide, Zopiclone, Zotepine, Zuclopenthixol</data>
  <data key="d13">Cannabidiol</data>
  <data key="d14">https://www.drugbank.ca/structures/DB09061/image.svg</data>
  <data key="d15">Drug</data>
  <data key="d16">44</data>
  <data key="d17">0.1930661225873992</data>
  <data key="d18">0.09738390710669438</data>
  <data key="d19">0.00041477678875205114</data>
  <data key="d20">0</data>
  <data key="d21">259</data>
  <data key="d22">#FC5F67</data>
  <data key="d23">#FB3640</data>
</node>
<node id="Cannabinoid receptor 1">
  <data key="d24">CNR1</data>
  <data key="d0">P21554</data>
  <data key="d25">6KPG</data>
  <data key="d26">Humans</data>
  <data key="d27">Membrane receptor</data>
  <data key="d28">Family A G protein-coupled receptor</data>
  <data key="d29">Cell membrane</data>
  <data key="d30">GPR55, DRD2, OPRL1, OPRD1, GPR18, DRD3, DRD4, ADRA2A, ADRA2C, NPY</data>
  <data key="d31">Anxiety Disorders, Drug Dependence, Substance Use Disorders, Drug abuse, Drug Use Disorders, Movement Disorders, Cannabis-Related Disorder, Cocaine-Related Disorders, Substance-Related Disorders, Hypertensive disease, Diabetic Neuropathies, Parkinsonian Disorders, Mental disorders, Neoplasms, Malignant Neoplasms, Diabetes Mellitus, Psychotic Disorders, Dyslipidemias, Neurodegenerative Disorders, Cognition Disorders, Migraine Disorders, Primary malignant neoplasm, Cardiovascular Diseases, Inflammatory Bowel Diseases, nervous system disorder, Cerebrovascular accident, Fetal Alcohol Spectrum Disorders, Gastrointestinal Diseases, Alcoholic Liver Diseases, Lymphoma, Skin Neoplasms, Chronic Kidney Diseases, Congenital Abnormality, Autoimmune Diseases, Colonic Neoplasms, Esophageal Neoplasms, Hepatitis, Kidney Diseases, Liver diseases, Prostatic Neoplasms, Respiratory Syncytial Virus Infections, Congenital defects, Cardiomyopathies, Glucose Metabolism Disorders</data>
  <data key="d32">Dronabinol, Nabilone, V24343, Otenabant, SLV319, AVE-1625, Rimonabant, Ricinoleic Acid, Cannabidiol, Propacetamol, Nabiximols, Medical Cannabis, Tetrahydrocannabivarin</data>
  <data key="d33">https://www.drugbank.ca/polypeptides/P21554</data>
  <data key="d13">Cannabinoid receptor 1</data>
  <data key="d14">https://cdn.rcsb.org/images/structures/kp/6kpg/6kpg_assembly-1.jpeg</data>
  <data key="d15">Target</data>
  <data key="d16">1</data>
  <data key="d17">0.15671790283778772</data>
  <data key="d18">0.0</data>
  <data key="d19">2.3651130911217604e-05</data>
  <data key="d20">0</data>
  <data key="d21">0</data>
  <data key="d22">#12EAEA</data>
  <data key="d23">#0EBEBE</data>
</node>
<node id="Cannabinoid receptor 2">
  <data key="d24">CNR2</data>
  <data key="d0">P34972</data>
  <data key="d25">6KPF</data>
  <data key="d26">Humans</data>
  <data key="d27">Membrane receptor</data>
  <data key="d28">Family A G protein-coupled receptor</data>
  <data key="d29">Cell membrane</data>
  <data key="d30">GPR55, GPR18, OPRD1, OPRL1, DRD2, DRD3</data>
  <data key="d31">Immune System Diseases, Mammary Neoplasms, Neurodegenerative Disorders, Anxiety Disorders, Drug abuse, Inflammatory Bowel Diseases, Neoplasms, nervous system disorder, Autoimmune Diseases, Malignant Neoplasms, Cardiovascular Diseases, Skin Neoplasms, Eosinophilic disorder, Mental disorders, CNS disorder, Diabetes Mellitus, Eating Disorders, HIV Infections, Liver diseases, Peripheral Neuropathy, Prostatic Neoplasms, Respiratory Syncytial Virus Infections, Retroviridae Infections, Streptococcal Infections, Substance Use Disorders, Inflammatory disorder, Primary malignant neoplasm, Peripheral Nervous System Diseases</data>
  <data key="d32">Nabilone, Dronabinol, Lasofoxifene, Ricinoleic Acid, Cannabidiol, Nabiximols, Medical Cannabis, Tetrahydrocannabivarin</data>
  <data key="d33">https://www.drugbank.ca/polypeptides/P34972</data>
  <data key="d13">Cannabinoid receptor 2</data>
  <data key="d14">https://cdn.rcsb.org/images/structures/kp/6kpf/6kpf_assembly-1.jpeg</data>
  <data key="d15">Target</data>
  <data key="d16">1</data>
  <data key="d17">0.15671790283778772</data>
  <data key="d18">0.0</data>
  <data key="d19">2.3651130911217604e-05</data>
  <data key="d20">0</data>
  <data key="d21">0</data>
  <data key="d22">#12EAEA</data>
  <data key="d23">#0EBEBE</data>
</node>
<node id="G-protein coupled receptor 12">
  <data key="d24">GPR12</data>
  <data key="d0">P47775</data>
  <data key="d25">Not Available</data>
  <data key="d26">Humans</data>
  <data key="d27">Membrane receptor</data>
  <data key="d28">Family A G protein-coupled receptor</data>
  <data key="d29">Cell membrane</data>
  <data key="d30"></data>
  <data key="d31">Malignant Neoplasms, Primary malignant neoplasm, Secondary Neoplasm</data>
  <data key="d32">Cannabidiol, Nabiximols, Medical Cannabis</data>
  <data key="d33">https://www.drugbank.ca/polypeptides/P47775</data>
  <data key="d13">G-protein coupled receptor 12</data>
  <data key="d14">https://cdn.rcsb.org/images/structures/ot/not available/not available_model-1.jpeg</data>
  <data key="d15">Target</data>
  <data key="d16">1</data>
  <data key="d17">0.15671790283778772</data>
  <data key="d18">0.0</data>
  <data key="d19">2.3651130911217604e-05</data>
  <data key="d20">0</data>
  <data key="d21">0</data>
  <data key="d22">#12EAEA</data>
  <data key="d23">#0EBEBE</data>
</node>
<node id="Glycine receptor subunit beta">
  <data key="d24">GLRB</data>
  <data key="d0">P48167</data>
  <data key="d25">Not Available</data>
  <data key="d26">Humans</data>
  <data key="d27">Ion channel</data>
  <data key="d28">Ligand-gated ion channel</data>
  <data key="d29">Cell junction</data>
  <data key="d30">GPHN</data>
  <data key="d31">Intellectual Disability</data>
  <data key="d32">Glycine, Lindane, Seletracetam, Cannabidiol, Nabiximols, Medical Cannabis, Memantine</data>
  <data key="d33">https://www.drugbank.ca/polypeptides/P48167</data>
  <data key="d13">Glycine receptor subunit beta</data>
  <data key="d14">https://cdn.rcsb.org/images/structures/ot/not available/not available_model-1.jpeg</data>
  <data key="d15">Target</data>
  <data key="d16">1</data>
  <data key="d17">0.15671790283778772</data>
  <data key="d18">0.0</data>
  <data key="d19">2.3651130911217604e-05</data>
  <data key="d20">0</data>
  <data key="d21">0</data>
  <data key="d22">#12EAEA</data>
  <data key="d23">#0EBEBE</data>
</node>
<node id="Glycine receptor subunit alpha-3">
  <data key="d24">GLRA3</data>
  <data key="d0">O75311</data>
  <data key="d25">5VDH</data>
  <data key="d26">Humans</data>
  <data key="d27">Ion channel</data>
  <data key="d28">Ligand-gated ion channel</data>
  <data key="d29">Cell junction</data>
  <data key="d30">GPHN</data>
  <data key="d31">Intellectual Disability</data>
  <data key="d32">Glycine, Ivermectin, Picrotoxin, Lindane, Taurine, Cannabidiol, Nabiximols, Medical Cannabis, Memantine</data>
  <data key="d33">https://www.drugbank.ca/polypeptides/O75311</data>
  <data key="d13">Glycine receptor subunit alpha-3</data>
  <data key="d14">https://cdn.rcsb.org/images/structures/vd/5vdh/5vdh_assembly-1.jpeg</data>
  <data key="d15">Target</data>
  <data key="d16">2</data>
  <data key="d17">0.15696212584361252</data>
  <data key="d18">0.001190994380584906</data>
  <data key="d19">2.373220701252814e-05</data>
  <data key="d20">0</data>
  <data key="d21">11</data>
  <data key="d22">#12EAEA</data>
  <data key="d23">#0EBEBE</data>
</node>
<node id="N-arachidonyl glycine receptor">
  <data key="d24">GPR18</data>
  <data key="d0">Q14330</data>
  <data key="d25">Not Available</data>
  <data key="d26">Humans</data>
  <data key="d27">Membrane receptor</data>
  <data key="d28">Family A G protein-coupled receptor</data>
  <data key="d29">Cell membrane</data>
  <data key="d30">CNR1, CNR2</data>
  <data key="d31">Inflammatory Bowel Diseases, Malignant Neoplasms, Metabolic Diseases, Neurodegenerative Disorders, Primary malignant neoplasm, Secondary Neoplasm</data>
  <data key="d32">Glycine, Cannabidiol, Nabiximols, Medical Cannabis</data>
  <data key="d33">https://www.drugbank.ca/polypeptides/Q14330</data>
  <data key="d13">N-arachidonyl glycine receptor</data>
  <data key="d14">https://cdn.rcsb.org/images/structures/ot/not available/not available_model-1.jpeg</data>
  <data key="d15">Target</data>
  <data key="d16">1</data>
  <data key="d17">0.15671790283778772</data>
  <data key="d18">0.0</data>
  <data key="d19">2.3651130911217604e-05</data>
  <data key="d20">0</data>
  <data key="d21">0</data>
  <data key="d22">#12EAEA</data>
  <data key="d23">#0EBEBE</data>
</node>
<node id="G-protein coupled receptor 55">
  <data key="d24">GPR55</data>
  <data key="d0">Q9Y2T6</data>
  <data key="d25">Not Available</data>
  <data key="d26">Humans</data>
  <data key="d27">Membrane receptor</data>
  <data key="d28">Family A G protein-coupled receptor</data>
  <data key="d29">Cell membrane</data>
  <data key="d30">CNR1, CNR2</data>
  <data key="d31">Malignant Neoplasms, Neoplasms, Benign Neoplasm, Primary malignant neoplasm, Diabetes Mellitus, Anxiety Disorders, Cardiovascular Diseases, Inflammatory Bowel Diseases, Metabolic Diseases, Skin Neoplasms, Neurodegenerative Disorders</data>
  <data key="d32">Rimonabant, Cannabidiol, Nabiximols, Medical Cannabis, Tetrahydrocannabivarin</data>
  <data key="d33">https://www.drugbank.ca/polypeptides/Q9Y2T6</data>
  <data key="d13">G-protein coupled receptor 55</data>
  <data key="d14">https://cdn.rcsb.org/images/structures/ot/not available/not available_model-1.jpeg</data>
  <data key="d15">Target</data>
  <data key="d16">1</data>
  <data key="d17">0.15671790283778772</data>
  <data key="d18">0.0</data>
  <data key="d19">2.3651130911217604e-05</data>
  <data key="d20">0</data>
  <data key="d21">0</data>
  <data key="d22">#12EAEA</data>
  <data key="d23">#0EBEBE</data>
</node>
<node id="Neuronal acetylcholine receptor subunit alpha-7">
  <data key="d24">CHRNA7</data>
  <data key="d0">P36544</data>
  <data key="d25">5AFN</data>
  <data key="d26">Humans</data>
  <data key="d27">Ion channel</data>
  <data key="d28">Ligand-gated ion channel</data>
  <data key="d29">Cell junction</data>
  <data key="d30"></data>
  <data key="d31">Lung Neoplasms, Auditory Perceptual Disorders, Age-Related Memory Disorders, Intellectual Disability, Mental disorders, Cognition Disorders, Psychotic Disorders, Anxiety Disorders, Bacterial Infections, Colonic Neoplasms, HIV Infections, Speech and language disorder, Language Disorders, Personality Disorders, Pervasive Development Disorder, Neurodegenerative Disorders, Infectious Lung Disorder, Neurodevelopmental Disorders</data>
  <data key="d32">Nicotine, GTS-21, RPI-78M, Varenicline, Amobarbital, Pentobarbital, Butalbital, Talbutal, Secobarbital, Metharbital, Thiopental, Primidone, Methylphenobarbital, Phenobarbital, Aprobarbital, Butobarbital, Heptabarbital, Hexobarbital, Barbital, Dihydro-2-thioxo-5-((5-(2-(trifluoromethyl)phenyl)-2-furanyl)methyl)-4,6(1H,5H)-pyrimidinedione, Dextromethorphan, Cytisine, Ethanol, Lobeline, Mecamylamine, Tubocurarine, Acetylcholine, Choline, Epibatidine, Cannabidiol, Choline salicylate, Nabiximols, Medical Cannabis, Encenicline, Amantadine, Methadone, Galantamine, Butabarbital</data>
  <data key="d33">https://www.drugbank.ca/polypeptides/P36544</data>
  <data key="d13">Neuronal acetylcholine receptor subunit alpha-7</data>
  <data key="d14">https://cdn.rcsb.org/images/structures/af/5afn/5afn_assembly-1.jpeg</data>
  <data key="d15">Target</data>
  <data key="d16">1</data>
  <data key="d17">0.15671790283778772</data>
  <data key="d18">0.0</data>
  <data key="d19">2.3651130911217604e-05</data>
  <data key="d20">0</data>
  <data key="d21">0</data>
  <data key="d22">#12EAEA</data>
  <data key="d23">#0EBEBE</data>
</node>
<node id="Delta-type opioid receptor">
  <data key="d24">OPRD1</data>
  <data key="d0">P41143</data>
  <data key="d25">6PT3</data>
  <data key="d26">Humans</data>
  <data key="d27">Membrane receptor</data>
  <data key="d28">Family A G protein-coupled receptor</data>
  <data key="d29">Cell membrane</data>
  <data key="d30">PDYN, POMC, CNR1, PNOC, PENK, CNR2, KNG1, NPY, GABBR1, SST</data>
  <data key="d31">Drug Dependence, Drug abuse, Drug Use Disorders, Substance Use Disorders, Substance-Related Disorders, Neoplasms, Malignant Neoplasms, Primary malignant neoplasm, Adenocarcinoma, Adenoma, Congenital chromosomal disease, Eating Disorders, Atrial Septal Defects, Ventricular Septal Defects, Monosomy, Prostatic Neoplasms, Respiratory Syncytial Virus Infections, Neuropathy, Neurodegenerative Disorders</data>
  <data key="d32">Codeine, Hydromorphone, Dextropropoxyphene, Nalbuphine, Hydrocodone, Morphine, Butorphanol, Fentanyl, Naloxone, Etorphine, Diprenorphine, 3-Methylthiofentanyl, Dimethylthiambutene, Loperamide, Naltrexone, 3-Methylfentanyl, ADL5859, Oxycodone, Tapentadol, Morphine glucuronide, Diamorphine, Tramadol, Methadone, Sufentanil, Carfentanil, Oxymorphone, Amitriptyline, Diphenoxylate, Levorphanol, Dihydromorphine, Buprenorphine, Alvimopan, Remifentanil, Ketobemidone, Dextromethorphan, Ketamine, Eluxadoline, Naldemedine, Nalmefene, Cannabidiol, Pholcodine, Opium, Nabiximols, Medical Cannabis, Loxicodegol, Butyrfentanyl, Aripiprazole, Metenkefalin</data>
  <data key="d33">https://www.drugbank.ca/polypeptides/P41143</data>
  <data key="d13">Delta-type opioid receptor</data>
  <data key="d14">https://cdn.rcsb.org/images/structures/pt/6pt3/6pt3_assembly-1.jpeg</data>
  <data key="d15">Target</data>
  <data key="d16">7</data>
  <data key="d17">0.16201157496195298</data>
  <data key="d18">0.0049290657313362735</data>
  <data key="d19">2.9351025883932005e-05</data>
  <data key="d20">0</data>
  <data key="d21">161</data>
  <data key="d22">#12EAEA</data>
  <data key="d23">#0EBEBE</data>
</node>
<node id="Mu-type opioid receptor">
  <data key="d24">OPRM1</data>
  <data key="d0">P35372</data>
  <data key="d25">Not Available</data>
  <data key="d26">Humans</data>
  <data key="d27">Membrane receptor</data>
  <data key="d28">Family A G protein-coupled receptor</data>
  <data key="d29">Cell membrane</data>
  <data key="d30">PDYN, PENK, POMC, PNOC, GNB1, GNG2, GNAO1, GNAI1, NPY, GABBR1</data>
  <data key="d31">Drug Dependence, Movement Disorders, Psychotic Disorders, Substance Use Disorders, Drug Use Disorders, Amphetamine-Related Disorders, Cocaine-Related Disorders, Substance-Related Disorders, Viral Encephalitis, HIV Infections, Malignant Neoplasms, Primary malignant neoplasm, Neoplasms, Anxiety Disorders, Congenital chromosomal disease, Migraine Disorders, Mental disorders, Pervasive Development Disorder, Acquired Immunodeficiency Syndrome, Bacterial Infections, Hepatitis, Hypertensive disease, Immunologic Deficiency Syndromes, Disruptive, Impulse Control, and Conduct Disorders, Inflammatory Bowel Diseases, Liver diseases, Lymphoma, Retinal Diseases, Dermatologic disorders, Virus Diseases, Malignant neoplasm of mouth, Dystonia Disorders, Sarcoma, Malignant neoplasm of soft tissue</data>
  <data key="d32">Tramadol, Morphine, Codeine, Hydromorphone, Levallorphan, Dextropropoxyphene, Pentazocine, Naltrexone, Sufentanil, Alfentanil, Fentanyl, Levorphanol, Remifentanil, Anileridine, Hydrocodone, Diphenoxylate, Naloxone, Oxymorphone, Dezocine, Levacetylmethadol, Methadone, Butorphanol, Loperamide, Nalbuphine, Buprenorphine, Etorphine, Carfentanil, 3-Methylthiofentanyl, Dimethylthiambutene, Diamorphine, 3-Methylfentanyl, V1003, Methadyl acetate, Oxycodone, Epicept NP-1, LI-301, Tapentadol, Nalmefene, Morphine glucuronide, Alvimopan, Ethylmorphine, Dihydromorphine, Diprenorphine, Ondansetron, Methylnaltrexone, Ketobemidone, Dextromethorphan, Meperidine, Amitriptyline, Ketamine, Naloxegol, Eluxadoline, Trimebutine, Naldemedine, Cannabidiol, Pholcodine, Opium, Nabiximols, Medical Cannabis, Pentoxyverine, Tianeptine, Loxicodegol, Butyrfentanyl, Aripiprazole, Metenkefalin, Oliceridine</data>
  <data key="d33">https://www.drugbank.ca/polypeptides/P35372</data>
  <data key="d13">Mu-type opioid receptor</data>
  <data key="d14">https://cdn.rcsb.org/images/structures/ot/not available/not available_model-1.jpeg</data>
  <data key="d15">Target</data>
  <data key="d16">7</data>
  <data key="d17">0.16201157496195298</data>
  <data key="d18">0.0049290657313362735</data>
  <data key="d19">2.9351025883932005e-05</data>
  <data key="d20">0</data>
  <data key="d21">99</data>
  <data key="d22">#12EAEA</data>
  <data key="d23">#0EBEBE</data>
</node>
<node id="Transient receptor potential cation channel subfamily A member 1">
  <data key="d24">TRPA1</data>
  <data key="d0">O75762</data>
  <data key="d25">6HC8</data>
  <data key="d26">Humans</data>
  <data key="d27">Ion channel</data>
  <data key="d28">Voltage-gated ion channel</data>
  <data key="d29">Cell membrane</data>
  <data key="d30">VR1, ENSG00000196689</data>
  <data key="d31">Diabetic Neuropathies, Migraine Disorders, Malignant Neoplasms, Neuropathy, Primary malignant neoplasm, Neoplasms, Hypersensitivity, Laryngeal Diseases, Tracheal Diseases, Peripheral Nervous System Diseases, Airway Obstruction, Brain Diseases, Demyelinating Diseases, Diabetes Mellitus, Hypertensive disease, Metabolic Diseases, Peripheral Neuropathy, Skin lesion, Peripheral Vascular Diseases, Gram-Negative Bacterial Infections, Sensory Disorders, Peripheral Arterial Diseases</data>
  <data key="d32">Levomenthol, Cannabidiol, Nabiximols, Medical Cannabis, Tetrahydrocannabivarin, (S)-camphor, Camphor, Cannabidivarin, Butamben</data>
  <data key="d33">https://www.drugbank.ca/polypeptides/O75762</data>
  <data key="d13">Transient receptor potential cation channel subfamily A member 1</data>
  <data key="d14">https://cdn.rcsb.org/images/structures/hc/6hc8/6hc8_assembly-1.jpeg</data>
  <data key="d15">Target</data>
  <data key="d16">3</data>
  <data key="d17">0.1574036508108238</data>
  <data key="d18">0.0006683795058956286</data>
  <data key="d19">2.5317592843279698e-05</data>
  <data key="d20">0</data>
  <data key="d21">0</data>
  <data key="d22">#12EAEA</data>
  <data key="d23">#0EBEBE</data>
</node>
<node id="Transient receptor potential cation channel subfamily M member 8">
  <data key="d24">TRPM8</data>
  <data key="d0">Q7Z2W7</data>
  <data key="d25">Not Available</data>
  <data key="d26">Humans</data>
  <data key="d27">Ion channel</data>
  <data key="d28">Voltage-gated ion channel</data>
  <data key="d29">Cell membrane</data>
  <data key="d30">VR1, ENSG00000196689</data>
  <data key="d31">Malignant Neoplasms, Neoplasms, Primary malignant neoplasm, Prostatic Neoplasms, Hypertensive disease, Adenocarcinoma, Neuroendocrine Tumors, Urinary Bladder Diseases, Esophageal Neoplasms, Laryngeal Diseases, B-Cell Lymphomas, Neuropathy</data>
  <data key="d32">Levomenthol, Cannabidiol, Nabiximols, Medical Cannabis, Tetrahydrocannabivarin, (S)-camphor, Camphor</data>
  <data key="d33">https://www.drugbank.ca/polypeptides/Q7Z2W7</data>
  <data key="d13">Transient receptor potential cation channel subfamily M member 8</data>
  <data key="d14">https://cdn.rcsb.org/images/structures/ot/not available/not available_model-1.jpeg</data>
  <data key="d15">Target</data>
  <data key="d16">3</data>
  <data key="d17">0.1574036508108238</data>
  <data key="d18">0.0006683795058956286</data>
  <data key="d19">2.5317592843279698e-05</data>
  <data key="d20">0</data>
  <data key="d21">0</data>
  <data key="d22">#12EAEA</data>
  <data key="d23">#0EBEBE</data>
</node>
<node id="Transient receptor potential cation channel subfamily V member 2">
  <data key="d24">TRPV2</data>
  <data key="d0">Q9Y5S1</data>
  <data key="d25">2F37</data>
  <data key="d26">Humans</data>
  <data key="d27">Ion channel</data>
  <data key="d28">Voltage-gated ion channel</data>
  <data key="d29">Cell membrane</data>
  <data key="d30">TRPM7</data>
  <data key="d31">Cardiomyopathies, Neoplasms, Congenital Abnormality, Cardiomyopathy, Dilated, Cardiovascular Diseases, Heart Diseases, Liver neoplasms, Lymphoma, nervous system disorder, Prostatic Neoplasms, B-Cell Lymphomas, Secondary Neoplasm</data>
  <data key="d32">Cannabidiol, Nabiximols, Medical Cannabis, Tetrahydrocannabivarin, Cannabidivarin</data>
  <data key="d33">https://www.drugbank.ca/polypeptides/Q9Y5S1</data>
  <data key="d13">Transient receptor potential cation channel subfamily V member 2</data>
  <data key="d14">https://cdn.rcsb.org/images/structures/f3/2f37/2f37_assembly-1.jpeg</data>
  <data key="d15">Target</data>
  <data key="d16">1</data>
  <data key="d17">0.15671790283778772</data>
  <data key="d18">0.0</data>
  <data key="d19">2.3651130911217604e-05</data>
  <data key="d20">0</data>
  <data key="d21">0</data>
  <data key="d22">#12EAEA</data>
  <data key="d23">#0EBEBE</data>
</node>
<node id="Transient receptor potential cation channel subfamily V member 3">
  <data key="d24">TRPV3</data>
  <data key="d0">Q8NET8</data>
  <data key="d25">6H9J</data>
  <data key="d26">Humans</data>
  <data key="d27">Ion channel</data>
  <data key="d28">Voltage-gated ion channel</data>
  <data key="d29">Membrane</data>
  <data key="d30"></data>
  <data key="d31">Dermatologic disorders, Skin Diseases, Genetic, Congenital Abnormality, Skin Abnormalities, Skin lesion, Migraine Disorders</data>
  <data key="d32">Levomenthol, Eugenol, Cannabidiol, Nabiximols, Medical Cannabis, (S)-camphor, Camphor</data>
  <data key="d33">https://www.drugbank.ca/polypeptides/Q8NET8</data>
  <data key="d13">Transient receptor potential cation channel subfamily V member 3</data>
  <data key="d14">https://cdn.rcsb.org/images/structures/h9/6h9j/6h9j_assembly-1.jpeg</data>
  <data key="d15">Target</data>
  <data key="d16">3</data>
  <data key="d17">0.1574036508108238</data>
  <data key="d18">0.0006683795058956286</data>
  <data key="d19">2.5317592843279698e-05</data>
  <data key="d20">0</data>
  <data key="d21">0</data>
  <data key="d22">#12EAEA</data>
  <data key="d23">#0EBEBE</data>
</node>
<node id="Transient receptor potential cation channel subfamily V member 4">
  <data key="d24">TRPV4</data>
  <data key="d0">Q9HBA0</data>
  <data key="d25">4DX1</data>
  <data key="d26">Humans</data>
  <data key="d27">Ion channel</data>
  <data key="d28">Voltage-gated ion channel</data>
  <data key="d29">Apical cell membrane</data>
  <data key="d30"></data>
  <data key="d31">Osteochondrodysplasias, Bone Diseases, Dyschondroplasias, Urination Disorders, Neuromuscular Diseases, Arthropathy, Multiple congenital anomalies, Hypertensive disease, Gait abnormality, Malignant Neoplasms, Primary malignant neoplasm, Peripheral Nervous System Diseases, Hereditary Motor and Sensory Neuropathies, Peripheral Neuropathy, Diabetes Mellitus, Inflammatory Bowel Diseases, Lung diseases, Neoplasms, Dermatologic disorders, Congenital Abnormality, Bone Diseases, Developmental, Polycystic Kidney Diseases, Cardiovascular Diseases, Colonic Neoplasms, Metabolic Diseases, nervous system disorder, Periodontal Diseases, Respiration Disorders, Respiratory Tract Diseases, Retinal Diseases, Congenital defects, Neurologic Symptoms, Deformity of bone, Osteoporotic Fractures, Degenerative disorder, Chronic Kidney Diseases, Secondary Neoplasm, Intellectual Disability</data>
  <data key="d32">Cannabidiol, Nabiximols, Medical Cannabis, Butamben</data>
  <data key="d33">https://www.drugbank.ca/polypeptides/Q9HBA0</data>
  <data key="d13">Transient receptor potential cation channel subfamily V member 4</data>
  <data key="d14">https://cdn.rcsb.org/images/structures/dx/4dx1/4dx1_assembly-1.jpeg</data>
  <data key="d15">Target</data>
  <data key="d16">1</data>
  <data key="d17">0.15671790283778772</data>
  <data key="d18">0.0</data>
  <data key="d19">2.3651130911217604e-05</data>
  <data key="d20">0</data>
  <data key="d21">0</data>
  <data key="d22">#12EAEA</data>
  <data key="d23">#0EBEBE</data>
</node>
<node id="Voltage-dependent anion-selective channel protein 1">
  <data key="d24">VDAC1</data>
  <data key="d0">P21796</data>
  <data key="d25">5XDO</data>
  <data key="d26">Humans</data>
  <data key="d27">Not Available</data>
  <data key="d28">Not Available</data>
  <data key="d29">Mitochondrion outer membrane</data>
  <data key="d30">TOMM20, VDAC2, PPIF, HSPA9, TOMM40, ATP5A1, ATP5B, TSPO, VDAC3, PRKCE</data>
  <data key="d31">Psychomotor Disorders, Mitochondrial Myopathies, Developmental Psychomotor Disorders, Malignant Neoplasms, Neoplasms, Primary malignant neoplasm, Carcinoma, Diabetes Mellitus, Inflammatory Bowel Diseases, Neurodegenerative Disorders, Cardiovascular Diseases, Connective Tissue Diseases, Hypertensive disease, Lung diseases, Lung Neoplasms, Myopathy, nervous system disorder, Vascular Diseases, Virus Diseases, B-Cell Lymphomas, Epstein-Barr Virus Infections</data>
  <data key="d32">Aluminium monostearate, Cannabidiol, Nabiximols, Medical Cannabis</data>
  <data key="d33">https://www.drugbank.ca/polypeptides/P21796</data>
  <data key="d13">Voltage-dependent anion-selective channel protein 1</data>
  <data key="d14">https://cdn.rcsb.org/images/structures/xd/5xdo/5xdo_assembly-1.jpeg</data>
  <data key="d15">Target</data>
  <data key="d16">1</data>
  <data key="d17">0.15671790283778772</data>
  <data key="d18">0.0</data>
  <data key="d19">2.3651130911217604e-05</data>
  <data key="d20">0</data>
  <data key="d21">0</data>
  <data key="d22">#12EAEA</data>
  <data key="d23">#0EBEBE</data>
</node>
<node id="Acetyl-CoA acetyltransferase, mitochondrial">
  <data key="d24">ACAT1</data>
  <data key="d0">P24752</data>
  <data key="d25">2IBY</data>
  <data key="d26">Humans</data>
  <data key="d27">Enzyme</data>
  <data key="d28">Transferase</data>
  <data key="d29">Mitochondrion</data>
  <data key="d30">HADH, HADHA, HMGCS1, HMGCS2, OXCT1, ACADS, EHHADH, OXCT2, ACAA2, ACADSB</data>
  <data key="d31">Nephrotic Syndrome, Hypertensive disease, Neurologic Deficits, Neoplasms, Malignant Neoplasms, Primary malignant neoplasm, Inborn Errors of Metabolism, Adenocarcinoma, Cardiovascular Diseases, Cognition Disorders, Metabolic Diseases, Precancerous Conditions, Prostatic Neoplasms, Lipid Metabolism Disorders</data>
  <data key="d32">Sulfasalazine, Cannabidiol, Nabiximols, Medical Cannabis</data>
  <data key="d33">https://www.drugbank.ca/polypeptides/P24752</data>
  <data key="d13">Acetyl-CoA acetyltransferase, mitochondrial</data>
  <data key="d14">https://cdn.rcsb.org/images/structures/ib/2iby/2iby_assembly-1.jpeg</data>
  <data key="d15">Target</data>
  <data key="d16">1</data>
  <data key="d17">0.15671790283778772</data>
  <data key="d18">0.0</data>
  <data key="d19">2.3651130911217604e-05</data>
  <data key="d20">0</data>
  <data key="d21">0</data>
  <data key="d22">#12EAEA</data>
  <data key="d23">#0EBEBE</data>
</node>
<node id="Steroid 17-alpha-hydroxylase/17,20 lyase">
  <data key="d24">CYP17A1</data>
  <data key="d0">P05093</data>
  <data key="d25">3SWZ</data>
  <data key="d26">Humans</data>
  <data key="d27">Enzyme</data>
  <data key="d28">Cytochrome P450</data>
  <data key="d29">Membrane</data>
  <data key="d30">HSD3B1, HSD3B2, HSD17B6, HSD17B3, SRD5A2, SRD5A1, AKR1C3, HSD17B2, CYP11A1, CYP11B1</data>
  <data key="d31">Mammary Neoplasms, Prostatic Neoplasms, Psychosexual Disorders, Hypertensive disease, Colorectal Neoplasms, Adenoma, Endometrial Neoplasms, Congenital Abnormality, Adenocarcinoma, Adrenal Gland Neoplasms, Anxiety Disorders, Brain Neoplasms, Breast Diseases, Carcinoma, Colonic Neoplasms, Hereditary Nonpolyposis Colorectal Neoplasms, Endocrine System Diseases, Gall Bladder Diseases, Herpes zoster disease, Liver diseases, Liver neoplasms, Lymphoma, Peripheral Neuropathy, Prostatic Diseases, Disorders of Sex Development, B-Cell Lymphomas, Malignant neoplasm of mouth, Spondylarthropathies, Peripheral Nervous System Diseases</data>
  <data key="d32">NADH, Progesterone, Abiraterone, Aldosterone, Aminophenazone, Stanolone, Dexamethasone, Ketoconazole, Spironolactone, Clomifene, Cannabidiol, Nabiximols, Medical Cannabis, Prasterone, Dexamethasone acetate, Levoketoconazole</data>
  <data key="d33">https://www.drugbank.ca/polypeptides/P05093</data>
  <data key="d13">Steroid 17-alpha-hydroxylase/17,20 lyase</data>
  <data key="d14">https://cdn.rcsb.org/images/structures/sw/3swz/3swz_assembly-1.jpeg</data>
  <data key="d15">Target</data>
  <data key="d16">3</data>
  <data key="d17">0.16348416840423008</data>
  <data key="d18">0.0030009716817660692</data>
  <data key="d19">6.400245890504115e-05</data>
  <data key="d20">0</data>
  <data key="d21">0</data>
  <data key="d22">#12EAEA</data>
  <data key="d23">#0EBEBE</data>
</node>
<node id="Glutathione reductase, mitochondrial">
  <data key="d24">GSR</data>
  <data key="d0">P00390</data>
  <data key="d25">3DK9</data>
  <data key="d26">Humans</data>
  <data key="d27">Enzyme</data>
  <data key="d28">Oxidoreductase</data>
  <data key="d29">Mitochondrion</data>
  <data key="d30">CAT, GPX1, GPX2, GPX4, GSS, GPX3, TXN, GPX7, HPGDS, G6PD</data>
  <data key="d31">Parkinsonian Disorders, Degenerative Diseases, Central Nervous System, Enzymopathy, Neurodegenerative Disorders, Degenerative Diseases, Spinal Cord, Diabetes Mellitus, Adenocarcinoma, Hematological Disease, Hepatitis, Hypertensive disease, Anxiety Disorders, Congenital chromosomal disease, Esophageal Neoplasms, Hemoglobinopathies, Malabsorption Syndrome, Periodontal Diseases, Cerebrovascular accident, Thalassemia, Malignant neoplasm of mouth, Hantavirus Infections, Mammary Neoplasms, Chronic Kidney Diseases</data>
  <data key="d32">Carmustine, NADH, Glutathione, 3,6-dihydroxy-xanthene-9-propionic acid, 3-sulfino-L-alanine, Glutathionylspermidine disulfide, 3-(Prop-2-Ene-1-Sulfinyl)-Propene-1-Thiol, Flavin adenine dinucleotide, Glutathione disulfide, 3-nitro-L-tyrosine, 2-(2-PHENYL-3-PYRIDIN-2-YL-4,5,6,7-TETRAHYDRO-2H-ISOPHOSPHINDOL-1-YL)PYRIDINE, 6-(3-METHYL-1,4-DIOXO-1,4-DIHYDRONAPHTHALEN-2-YL)HEXANOIC ACID, Coenzyme M, Selenium, Copper, Thimerosal, Cannabidiol, Nabiximols, Medical Cannabis</data>
  <data key="d33">https://www.drugbank.ca/polypeptides/P00390</data>
  <data key="d13">Glutathione reductase, mitochondrial</data>
  <data key="d14">https://cdn.rcsb.org/images/structures/dk/3dk9/3dk9_assembly-1.jpeg</data>
  <data key="d15">Target</data>
  <data key="d16">2</data>
  <data key="d17">0.16227258926026447</data>
  <data key="d18">0.009645259729870636</data>
  <data key="d19">2.8900579854602225e-05</data>
  <data key="d20">0</data>
  <data key="d21">0</data>
  <data key="d22">#12EAEA</data>
  <data key="d23">#0EBEBE</data>
</node>
<node id="Glutathione peroxidase 1">
  <data key="d24">GPX1</data>
  <data key="d0">P07203</data>
  <data key="d25">2F8A</data>
  <data key="d26">Humans</data>
  <data key="d27">Enzyme</data>
  <data key="d28">Oxidoreductase</data>
  <data key="d29">Cytoplasm</data>
  <data key="d30">SOD2, GSR, SOD1, SOD3, GSS</data>
  <data key="d31">Hypertensive disease, Cardiovascular Diseases, Lung Neoplasms, Mammary Neoplasms, Cardiomyopathy, Dilated, Head and Neck Neoplasms, Head Neoplasms, Neck Neoplasms, Upper Aerodigestive Tract Neoplasms, Diabetes Mellitus, Inflammatory Bowel Diseases, Lung diseases, Cerebrovascular accident, Adenocarcinoma, Adenoma, Autoimmune Diseases, Bone Diseases, Diabetic Neuropathies, Liver neoplasms, Lymphoma, Metabolic Diseases, Myeloproliferative disease, nervous system disorder, Peripheral Neuropathy, Prostatic Diseases, Prostatic Neoplasms, Peripheral Vascular Diseases, Prolapse of female genital organs, Dyslipidemias, Disorder of skeletal system, Complications of Diabetes Mellitus, Mitochondrial Diseases, Drug Dependence, Chronic Kidney Diseases, Peripheral Nervous System Diseases</data>
  <data key="d32">Glutathione, Polaprezinc, Thimerosal, Selenious acid, Hydrogen peroxide, Cannabidiol, Nabiximols, Medical Cannabis, Glutathione disulfide</data>
  <data key="d33">https://www.drugbank.ca/polypeptides/P07203</data>
  <data key="d13">Glutathione peroxidase 1</data>
  <data key="d14">https://cdn.rcsb.org/images/structures/f8/2f8a/2f8a_assembly-1.jpeg</data>
  <data key="d15">Target</data>
  <data key="d16">2</data>
  <data key="d17">0.16227258926026447</data>
  <data key="d18">0.009645259729870636</data>
  <data key="d19">2.8900579854602225e-05</data>
  <data key="d20">0</data>
  <data key="d21">0</data>
  <data key="d22">#12EAEA</data>
  <data key="d23">#0EBEBE</data>
</node>
<node id="Indoleamine 2,3-dioxygenase 1">
  <data key="d24">IDO1</data>
  <data key="d0">P14902</data>
  <data key="d25">6V52</data>
  <data key="d26">Humans</data>
  <data key="d27">Enzyme</data>
  <data key="d28">Oxidoreductase</data>
  <data key="d29">Cytoplasm</data>
  <data key="d30">TDO2, KYNU</data>
  <data key="d31">Neurodegenerative Disorders, Mammary Neoplasms, Degenerative Diseases, Central Nervous System, Degenerative Diseases, Spinal Cord, Autoimmune Diseases, Diabetes Mellitus, Carcinoma, Adenocarcinoma, Anxiety Disorders, Esophageal Neoplasms, HIV Infections, Virus Diseases, Infection, Brain Neoplasms, Herpes Simplex Infections, Inflammatory Bowel Diseases, Kidney Diseases, Lung Neoplasms, nervous system disorder, Chlamydia Infections, Cognition Disorders, Colorectal Neoplasms, Cytomegalovirus Infections, Shigella Infections, Immunologic Deficiency Syndromes, Immune System Diseases, Liver diseases, Mycoses, Protein-Losing Enteropathies, Respiratory Syncytial Virus Infections, Cerebrovascular accident, Trophoblastic Neoplasms, Epstein-Barr Virus Infections, Malignant neoplasm of fallopian tube, Viral Encephalitis</data>
  <data key="d32">Melatonin, Tryptophan, Nitric Oxide, Cannabidiol, Nabiximols, Medical Cannabis</data>
  <data key="d33">https://www.drugbank.ca/polypeptides/P14902</data>
  <data key="d13">Indoleamine 2,3-dioxygenase 1</data>
  <data key="d14">https://cdn.rcsb.org/images/structures/v5/6v52/6v52_assembly-1.jpeg</data>
  <data key="d15">Target</data>
  <data key="d16">1</data>
  <data key="d17">0.15671790283778772</data>
  <data key="d18">0.0</data>
  <data key="d19">2.3651130911217604e-05</data>
  <data key="d20">0</data>
  <data key="d21">0</data>
  <data key="d22">#12EAEA</data>
  <data key="d23">#0EBEBE</data>
</node>
<node id="NAD(P)H dehydrogenase [quinone] 1">
  <data key="d24">NQO1</data>
  <data key="d0">P15559</data>
  <data key="d25">1D4A</data>
  <data key="d26">Humans</data>
  <data key="d27">Enzyme</data>
  <data key="d28">Oxidoreductase</data>
  <data key="d29">Cytoplasm</data>
  <data key="d30">HMOX1</data>
  <data key="d31">Mammary Neoplasms, Prostatic Neoplasms, Colorectal Neoplasms, Liver diseases, Kidney Diseases, Occupational Diseases, Benign Neoplasm, Neurotoxicity Syndromes, Hypertensive disease, Neurodegenerative Disorders, Degenerative disorder, Esophageal Neoplasms, Diabetes Mellitus, Cardiovascular Diseases, Adenoma, Carcinoma, Lung Neoplasms, MYELODYSPLASTIC SYNDROME, Congenital chromosomal disease, Liver neoplasms, Pancreatic Diseases, Cerebrovascular accident, Hematologic Neoplasms, Brain Neoplasms, Colonic Neoplasms, Drug abuse, Heart Diseases, Disruptive, Impulse Control, and Conduct Disorders, Intestinal Diseases, Lung diseases, Metabolic Diseases, Movement Disorders, Myeloproliferative disease, nervous system disorder, Phenylketonurias, Salivary Gland Neoplasms, Splenic Diseases, B-Cell Lymphomas, Motor Disorders, Parkinsonian Disorders</data>
  <data key="d32">Dicoumarol, Duroquinone, 3-Hydroxymethyl-5-Aziridinyl-1methyl-2-[1h-Indole-4,7-Dione]-Propanol, ES-936, Cibacron Blue, Flavin adenine dinucleotide, 5-Methoxy-1,2-Dimethyl-3-(Phenoxymethyl)Indole-4,7-Dione, RH-1, Menadione, 3-(HYDROXYMETHYL)-1-METHYL-5-(2-METHYLAZIRIDIN-1-YL)-2-PHENYL-1H-INDOLE-4,7-DIONE, Bishydroxy[2h-1-Benzopyran-2-One,1,2-Benzopyrone], Vitamin E, Doxorubicin, Cisplatin, Carboplatin, Oxaliplatin, alpha-Tocopherol succinate, D-alpha-Tocopherol acetate, Cannabidiol, Phenytoin</data>
  <data key="d33">https://www.drugbank.ca/polypeptides/P15559</data>
  <data key="d13">NAD(P)H dehydrogenase [quinone] 1</data>
  <data key="d14">https://cdn.rcsb.org/images/structures/d4/1d4a/1d4a_assembly-1.jpeg</data>
  <data key="d15">Target</data>
  <data key="d16">2</data>
  <data key="d17">0.15985176345635005</data>
  <data key="d18">0.006864780951383896</data>
  <data key="d19">2.739738013814022e-05</data>
  <data key="d20">0</data>
  <data key="d21">0</data>
  <data key="d22">#12EAEA</data>
  <data key="d23">#0EBEBE</data>
</node>
<node id="Catalase">
  <data key="d24">CAT</data>
  <data key="d0">P04040</data>
  <data key="d25">1QQW</data>
  <data key="d26">Humans</data>
  <data key="d27">Enzyme</data>
  <data key="d28">Oxidoreductase</data>
  <data key="d29">Peroxisome</data>
  <data key="d30">SOD2, SOD1, SOD3, GSR, SCP2, ACOX1, HSD17B4, DAO, HAO1, AKT1</data>
  <data key="d31">Neoplasms, Mammary Neoplasms, Diabetic Neuropathies, Hepatitis, Precancerous Conditions, Abnormalities, Drug-Induced, Aortic Diseases, Cardiomyopathies, Primary, Myocardial Diseases, Secondary, Benign Neoplasm, Diabetic Polyneuropathies, Fetal Alcohol Spectrum Disorders, Neurodegenerative Disorders, Lung diseases, Phenylketonurias, Pneumonia, Bacterial, Retinal Diseases, Neurotoxicity Syndromes, Degenerative disorder, Chronic granulomatous disease, B-Cell Lymphomas, Liver neoplasms, Kidney Diseases, Inflammatory Bowel Diseases, Adenocarcinoma, Congenital chromosomal disease, Congenital Abnormality, Herpes Simplex Infections, Metabolic Diseases, Vascular Diseases, Complications of Diabetes Mellitus, Bacterial Infections, Enterovirus Infections, Periodontal Diseases, Thyroid Diseases, Actinomycosis, Anxiety Disorders, Autoimmune Diseases, Blood Coagulation Disorders, Brain Diseases, Brain Neoplasms, Carcinoma, Cervix Diseases, Cognition Disorders, Colonic Neoplasms, Cytomegalovirus Infections, Gastrointestinal Diseases, Heart Diseases, Atrial Septal Defects, Intestinal Diseases, Learning Disorders, Lymphoma, Monosomy, Myopathy, Myeloproliferative disease, Nematode infections, Peritoneal Diseases, Pituitary Diseases, Prostatic Diseases, Skin lesion, Staphylococcal Infections, Stomach Diseases, Cerebrovascular accident, Superinfection, Migraine Disorders, Atrophic condition of skin, Disorder of tendon, Malignant neoplasm of mouth, Lipid Metabolism Disorders, Congenital defects, Neurologic Symptoms, Hantavirus Infections, Renal vascular disorder, Adult Solid Neoplasm, Neuropathy, Mood Disorders, Lung Diseases, Obstructive, Female genital tract infection, Secondary Neoplasm, Intellectual Disability</data>
  <data key="d32">Fomepizole, Calcium carbimide, Hydrogen peroxide, Cannabidiol, Medical Cannabis, Nabiximols</data>
  <data key="d33">https://www.drugbank.ca/polypeptides/P04040</data>
  <data key="d13">Catalase</data>
  <data key="d14">https://cdn.rcsb.org/images/structures/qq/1qqw/1qqw_assembly-1.jpeg</data>
  <data key="d15">Target</data>
  <data key="d16">1</data>
  <data key="d17">0.15671790283778772</data>
  <data key="d18">0.0</data>
  <data key="d19">2.3651130911217604e-05</data>
  <data key="d20">0</data>
  <data key="d21">0</data>
  <data key="d22">#12EAEA</data>
  <data key="d23">#0EBEBE</data>
</node>
<node id="Cytochrome P450 3A5">
  <data key="d24">CYP3A5</data>
  <data key="d0">P20815</data>
  <data key="d25">6MJM</data>
  <data key="d26">Humans</data>
  <data key="d27">Enzyme</data>
  <data key="d28">Cytochrome P450</data>
  <data key="d29">Endoplasmic reticulum membrane</data>
  <data key="d30">CYP3A7</data>
  <data key="d31">Prostatic Neoplasms, Kidney Diseases, Schizophrenia and related disorders, Neurotoxicity Syndromes, Neoplasms, Hormone measurement, Peripheral Neuropathy, Peripheral Nervous System Diseases, Connective Tissue Diseases, Liver neoplasms, Cerebrovascular accident, Adenoma, Autoimmune Diseases, Mental disorders, Carcinoma, Cardiovascular Diseases, Diabetes Mellitus, Myopathy, Nephrotic Syndrome, Mammary Neoplasms, Secondary Neoplasm, MYELODYSPLASTIC SYNDROME</data>
  <data key="d32">Cyclosporine, Indinavir, Phenytoin, Quinine, Vincristine, Verapamil, Midazolam, Daunorubicin, Clopidogrel, Irinotecan, Mifepristone, Tacrolimus, Ketoconazole, Saquinavir, Troleandomycin, Dexloxiglumide, Azimilide, Udenafil, Temsirolimus, Alfentanil, Sildenafil, Ifosfamide, Amitriptyline, Nortriptyline, Imatinib, Tamoxifen, Thalidomide, Nelfinavir, Nevirapine, Vicriviroc, Azelastine, Clarithromycin, Alprazolam, Diazepam, Triazolam, Cisapride, Astemizole, Chlorpheniramine, Terfenadine, Amlodipine, Diltiazem, Felodipine, Lercanidipine, Nisoldipine, Nitrendipine, Atorvastatin, Cerivastatin, Simvastatin, Estradiol, Hydrocortisone, Progesterone, Testosterone, Aripiprazole, Buspirone, Cilostazol, Dapsone, Dexamethasone, Docetaxel, Domperidone, Eplerenone, Finasteride, Haloperidol, Lidocaine, Nateglinide, Ondansetron, Pimozide, Propranolol, Quetiapine, Salmeterol, Sirolimus, Sorafenib, Sunitinib, Paclitaxel, Trazodone, Zaleplon, Itraconazole, Cimetidine, Chloramphenicol, Ciprofloxacin, Delavirdine, Gestodene, Mibefradil, Seproxetine, Voriconazole, Valproic acid, Buprenorphine, Cabazitaxel, Artemether, Amprenavir, Argatroban, Beclomethasone dipropionate, Carbamazepine, Chloroquine, Disulfiram, Estrone, Etoposide, Flutamide, Halofantrine, Quinacrine, Modafinil, Nicardipine, Oxcarbazepine, Oxybutynin, Oxycodone, Phenelzine, Phenobarbital, Praziquantel, Reserpine, Teniposide, Troglitazone, Vardenafil, Erlotinib, Fluticasone propionate, Pentamidine, Tretinoin, Dasatinib, Lapatinib, Iloperidone, Romidepsin, Saxagliptin, Armodafinil, Clonidine, Cethromycin, Boceprevir, Rivaroxaban, Perampanel, Crizotinib, Apixaban, Axitinib, Enzalutamide, Ponatinib, Trastuzumab emtansine, Cyclophosphamide, Fluvastatin, Fluoxetine, Gefitinib, Mycophenolate mofetil, Ibrutinib, Vortioxetine, Daclatasvir, Ambrisentan, Hydroxyprogesterone caproate, Paritaprevir, Deutetrabenazine, Valbenazine, Ivacaftor, Idelalisib, Cobicistat, Oxymetholone, Ritonavir, Midostaurin, Elbasvir, Copanlisib, Rucaparib, Cannabidiol, Testosterone cypionate, Testosterone enanthate, Testosterone undecanoate, Estradiol acetate, Estradiol benzoate, Estradiol cypionate, Estradiol dienanthate, Estradiol valerate, Benidipine, Isavuconazole, Tezacaftor, Asunaprevir, Nabiximols, Medical Cannabis, Tadalafil, Efavirenz, Erythromycin, Aripiprazole lauroxil, Letermovir, Hydrocortisone aceponate, Hydrocortisone acetate, Hydrocortisone butyrate, Hydrocortisone cypionate, Hydrocortisone phosphate, Hydrocortisone probutate, Hydrocortisone valerate, Budesonide, Safinamide, Acalabrutinib, Paliperidone, Icotinib, Zonisamide, Tegafur, Doravirine, Lorlatinib, Olaparib, Loratadine, Fluticasone, Fluticasone furoate, Dutasteride, Bimatoprost, Metronidazole, Amcinonide, Betamethasone, Betamethasone phosphate, Clobetasol, Clobetasol propionate, Clocortolone acetate, Cloprednol, Cortisone, Cortisone acetate, Cortivazol, Deflazacort, Dexamethasone isonicotinate, Difluocortolone, Fluocinonide, Fluocortolone, Fluorometholone, Fluprednidene, Fluprednidene acetate, Halometasone, Medrysone, Melengestrol acetate, Meprednisone, Methylprednisolone hemisuccinate, Mometasone, Mometasone furoate, Paramethasone, Prednisolone hemisuccinate, Prednisolone phosphate, Prednisone, Prednisone acetate, Prednylidene, Rimexolone, Triamcinolone, Rifampicin, Fluconazole, Ditiocarb, Levonorgestrel, Glyburide, Istradefylline, Tenapanor, Curcumin sulfate, Dronedarone, Anastrozole, Elexacaftor, Hydroxyzine, Cenobamate, Lemborexant, Nifedipine, Clindamycin, Ethinylestradiol, Umifenovir, Osilodrostat, Methylene blue, Selumetinib, Clofazimine, Apomorphine, Dexamethasone acetate, Fenfluramine, Pralsetinib, Lonafarnib, Menadione, Levoketoconazole, Fluvoxamine, Thiopental, Dolutegravir, Rhein, Diacerein, Myrrh, Naldemedine, Pibrentasvir, Glecaprevir, Moxisylyte, Omega-3-carboxylic acids, Lopinavir, Nefazodone, Ambroxol acefyllinate, Mirodenafil, Elagolix, Brigatinib, Foretinib, Ethosuximide, Rifapentine, Mebendazole, Olanzapine, Loxoprofen, Methylprednisolone, Tazemetostat, Tucatinib, Zanubrutinib, Selpercatinib, Remoxipride, Risdiplam, Relugolix, Ursodeoxycholic acid, Ebastine</data>
  <data key="d33">https://www.drugbank.ca/polypeptides/P20815</data>
  <data key="d13">Cytochrome P450 3A5</data>
  <data key="d14">https://cdn.rcsb.org/images/structures/mj/6mjm/6mjm_assembly-1.jpeg</data>
  <data key="d15">Target</data>
  <data key="d16">1</data>
  <data key="d17">0.15671790283778772</data>
  <data key="d18">0.0</data>
  <data key="d19">2.3651130911217604e-05</data>
  <data key="d20">0</data>
  <data key="d21">0</data>
  <data key="d22">#12EAEA</data>
  <data key="d23">#0EBEBE</data>
</node>
<node id="Cytochrome P450 2D6">
  <data key="d24">CYP2D6</data>
  <data key="d0">P10635</data>
  <data key="d25">2F9Q</data>
  <data key="d26">Humans</data>
  <data key="d27">Enzyme</data>
  <data key="d28">Cytochrome P450</data>
  <data key="d29">Endoplasmic reticulum membrane</data>
  <data key="d30">FMO3, FMO1, MAOA</data>
  <data key="d31">Drug abuse, Mammary Neoplasms, Mood Disorders, Extrapyramidal Disorders, Schizophrenia and related disorders, Basal Ganglia Diseases, Drug toxicity, Drug Use Disorders, Occupational Diseases, Psychosexual Disorders, Substance Use Disorders, Adverse reaction to drug, Amphetamine-Related Disorders, Substance-Related Disorders, Drug Dependence, Cognition Disorders, Delirium, Dementia, Amnestic, Cognitive Disorders, Caffeine related disorders, Anxiety Disorders, Hypertensive disease, Psychotic Disorders, Mental disorders, CNS disorder, Liver diseases, Brain Neoplasms, Cardiovascular Diseases, Heart Diseases, Inflammatory Bowel Diseases, Virus Diseases, Pervasive Development Disorder, Cardiomyopathies, Chronic Kidney Diseases, Acquired Immunodeficiency Syndrome, Autoimmune Diseases, Congenital chromosomal disease, Colonic Diseases, Eating Disorders, Herpes Simplex Infections, HIV Infections, Liver neoplasms, Lung Neoplasms, Myopathy, nervous system disorder, Personality Disorders, Disorders of Porphyrin Metabolism, Psychophysiologic Disorders, Reoviridae Infections, Migraine Disorders, Malignant neoplasm of mouth, Neurodegenerative Disorders, Sexual Dysfunction, Secondary Neoplasm, Infection</data>
  <data key="d32">Fluvoxamine, Amphetamine, Cevimeline, Tramadol, Ranolazine, Metoprolol, Lidocaine, Venlafaxine, Atomoxetine, Codeine, Mirtazapine, Timolol, Mexiletine, Prochlorperazine, Meperidine, Duloxetine, Chlorpromazine, Darifenacin, Oxycodone, Haloperidol, Ritonavir, Dextromethorphan, Carteolol, Hydroxyzine, Fenfluramine, Clonidine, Fluphenazine, Dextropropoxyphene, Trazodone, Galantamine, Tamoxifen, Thioridazine, Nicergoline, Paroxetine, Risperidone, Dolasetron, Minaprine, Donepezil, Perphenazine, Ranitidine, Alprenolol, Ondansetron, Phenformin, Almotriptan, Maprotiline, Hydrocodone, Pindolol, Cinacalcet, Procainamide, Tolterodine, Promethazine, Perhexiline, Chlorpheniramine, Carvedilol, Doxepin, Desipramine, Acebutolol, Flecainide, Encainide, Metoclopramide, Clomipramine, Moclobemide, Arformoterol, Ciclesonide, Ethylmorphine, Tiotropium, Diphenhydramine, Debrisoquine, Citalopram, Reboxetine, Clotrimazole, Gefitinib, Amitriptyline, Terfenadine, Diltiazem, Chlorzoxazone, Clozapine, Loratadine, Imipramine, Quinine, Celecoxib, Cimetidine, Mephenytoin, Nortriptyline, Amodiaquine, Nicardipine, Delavirdine, Trimipramine, Tranylcypromine, Terbinafine, Quinidine, Buprenorphine, Mesoridazine, Azelastine, Ketoconazole, Mequitazine, Sertraline, Miconazole, Nifedipine, Amiodarone, Proguanil, Nefazodone, Bupropion, Escitalopram, Propafenone, Dexfenfluramine, Oxymorphone, Halofantrine, Aripiprazole, Methotrimeprazine, Dihydrocodeine, Palonosetron, Nebivolol, Bicifadine, 1-(2-Phenylethyl)-4-phenyl-4-acetoxypiperidine, Sertindole, Mianserin, Tesmilifene, Zuclopenthixol, Propranolol, Rotigotine, Fluoxetine, Fluvastatin, Atorvastatin, Cerivastatin, Imatinib, Olanzapine, Tripelennamine, Bortezomib, Trabectedin, Cinnarizine, Flunarizine, Bufuralol, 4-Methoxyamphetamine, Phenacetin, Sparteine, Clemastine, Cocaine, Doxorubicin, Methadone, Mibefradil, Midodrine, Ticlopidine, Amoxapine, Chloroquine, Iloperidone, Metamfetamine, Pipotiazine, Tamsulosin, Tetrabenazine, Lopinavir, Tipranavir, Dronedarone, Isoniazid, Lumefantrine, Nilotinib, Aminophenazone, Nevirapine, Eletriptan, Zolpidem, Etoricoxib, Sildenafil, Acetaminophen, Cyclobenzaprine, Amlodipine, Amprenavir, Aprindine, Astemizole, Bepridil, Betaxolol, Biperiden, Bupivacaine, Buspirone, Caffeine, Cyclosporine, Cisapride, Dimethyl sulfoxide, Domperidone, Doxazosin, Efavirenz, Epinastine, Felodipine, Hydroxyurea, Hydroxychloroquine, Idarubicin, Indinavir, Labetalol, Lansoprazole, Lercanidipine, Lomustine, Mepyramine, Methoxyflurane, Mifepristone, Nateglinide, Nelfinavir, Nicotinamide, Nicotine, Niacin, Omeprazole, Oxamniquine, Oxprenolol, Oxybutynin, Pentamidine, Antipyrine, Pimozide, Piperazine, Primaquine, Progesterone, Quetiapine, Remoxipride, Rosiglitazone, Saquinavir, Selegiline, Simvastatin, Sulfanilamide, Sulfaphenazole, Tegaserod, Theophylline, Methimazole, Thiothixene, Trospium, Verapamil, Vinblastine, Vinorelbine, Yohimbine, Temsirolimus, Sorafenib, Erlotinib, Bicalutamide, Rabeprazole, Cilostazol, Asenapine, Pazopanib, Fesoterodine, Vilazodone, Loperamide, Repinotan, Benzyl alcohol, Clevidipine, Dexmedetomidine, Indisulam, Enclomiphene, Tapentadol, Lorcaserin, Abiraterone, Vemurafenib, Mirabegron, Ponatinib, Alogliptin, Levomilnacipran, Dapagliflozin, Eliglustat, Netupitant, Naloxegol, Umeclidinium, Cobicistat, Vortioxetine, Cariprazine, Clobazam, Brexpiprazole, Rolapitant, Esmirtazapine, Panobinostat, Ixazomib, Oxymetholone, Dasabuvir, Deramciclane, Peginterferon alfa-2b, Entacapone, Ospemifene, Phenylbutyric acid, Sulconazole, Glycerol phenylbutyrate, Promazine, Stiripentol, Rucaparib, Dexchlorpheniramine maleate, Deutetrabenazine, Vernakalant, Midostaurin, Valbenazine, Rhein, Diacerein, Perospirone, Dosulepin, Rupatadine, Manidipine, Enasidenib, Letermovir, Cannabidiol, Artenimol, Lorpiprazole, Melperone, Pitolisant, Isavuconazole, Opium, Ibrutinib, Asunaprevir, 5-methoxy-N,N-dimethyltryptamine, Black cohosh, Nabiximols, Medical Cannabis, Ipecac, Lofexidine, Curcumin, Lysergic acid diethylamide, Aripiprazole lauroxil, Encorafenib, Tafenoquine, Elagolix, Anisodamine, Arotinolol, Atenolol, Befunolol, Bevantolol, Bopindolol, Bucindolol, Bupranolol, Celiprolol, Cloranolol, Epanolol, Esatenolol, Esmolol, Indenolol, Landiolol, Levobetaxolol, Levobunolol, Mepindolol, Metipranolol, Penbutolol, Practolol, Sotalol, Talinolol, Tertatolol, Phenelzine, Safinamide, Iproniazid, Paliperidone, Lenvatinib, Rilpivirine, Oritavancin, Dapoxetine, Ritanserin, Fusidic acid, Propacetamol, Curcumin sulfate, Dacomitinib, Clinafloxacin, St. John's Wort, Midomafetamine, Revefenacin, Lisdexamfetamine, Triclabendazole, Dextroamphetamine, Desvenlafaxine, Meclizine, Solifenacin, Dexchlorpheniramine, Mizolastine, Orphenadrine, Butyrfentanyl, Istradefylline, Azimilide, Everolimus, Abemaciclib, Lasmiditan, Elexacaftor, Upadacitinib, Phenytoin, Ubrogepant, Formoterol, Darunavir, Umifenovir, Osilodrostat, Fedratinib, Methylene blue, Remdesivir, Ripretinib, Clofazimine, Oliceridine, Clascoterone, Pralsetinib, Berotralstat, Pirfenidone, Tirbanibulin, Zafirlukast, Menadione, Modafinil</data>
  <data key="d33">https://www.drugbank.ca/polypeptides/P10635</data>
  <data key="d13">Cytochrome P450 2D6</data>
  <data key="d14">https://cdn.rcsb.org/images/structures/f9/2f9q/2f9q_assembly-1.jpeg</data>
  <data key="d15">Target</data>
  <data key="d16">1</data>
  <data key="d17">0.15671790283778772</data>
  <data key="d18">0.0</data>
  <data key="d19">2.3651130911217604e-05</data>
  <data key="d20">0</data>
  <data key="d21">0</data>
  <data key="d22">#12EAEA</data>
  <data key="d23">#0EBEBE</data>
</node>
<node id="Superoxide dismutase [Cu-Zn]">
  <data key="d24">SOD1</data>
  <data key="d0">P00441</data>
  <data key="d25">5U9M</data>
  <data key="d26">Humans</data>
  <data key="d27">Enzyme</data>
  <data key="d28">Not Available</data>
  <data key="d29">Cytoplasm</data>
  <data key="d30">SOD2, CAT, TXN, CCS, GPX1, PRDX1, GPX7, GPX8, GPX3, GPX5</data>
  <data key="d31">Diabetes Mellitus, nervous system disorder, Cerebrovascular accident, Aortic Diseases, Drug toxicity, Liver diseases, Adverse reaction to drug, Polycystic Kidney Diseases, Malignant Neoplasms, Neoplasms, Parkinsonian Disorders, Primary malignant neoplasm, B-Cell Lymphomas, Cardiovascular Diseases, Kidney Diseases, Deglutition Disorders, Prion Diseases, Neurologic Symptoms, Degenerative disorder, Adenocarcinoma, Immunologic Deficiency Syndromes, Inflammatory Bowel Diseases, Myopathy, Neuromuscular Diseases, Neuropathy, Tauopathies, Mammary Neoplasms, Chronic Kidney Diseases, Congenital Abnormality, Anxiety Disorders, Movement Disorders, Psychotic Disorders, Respiratory Syncytial Virus Infections, Dyslipidemias, Infection, Intellectual Disability, Peripheral Nervous System Diseases, Acquired Immunodeficiency Syndrome, Autoimmune Diseases, Bacterial Infections, Behavioral Symptoms, CNS disorder, Cognition Disorders, Enterovirus Infections, Congenital Heart Defects, Atrial Septal Defects, Herpes Simplex Infections, Immune System Diseases, Intestinal Diseases, Language Disorders, Liver neoplasms, Lung Neoplasms, Monosomy, Mycoses, Peripheral Neuropathy, Phenylketonurias, Prostatic Neoplasms, Respiratory Tract Infections, Retinal Diseases, Thalassemia, Urinary tract infection, Virus Diseases, Migraine Disorders, Degenerative brain disorder, Mitochondrial Myopathies, Lesion of brain, Complications of Diabetes Mellitus, Osteoporotic Fractures, Mood Disorders, Oropharyngeal disorders, Sarcoma, Malignant neoplasm of soft tissue</data>
  <data key="d32">Arimoclomol, S-oxy-L-cysteine, Vitamin E, Cisplatin, Carboplatin, Oxaliplatin, Copper, Zinc, 5-fluorouridine, Dopamine, Isoprenaline, Polaprezinc, alpha-Tocopherol succinate, D-alpha-Tocopherol acetate, Medical Cannabis, Zinc acetate, Zinc chloride, Cannabidiol, Nabiximols, Zinc sulfate, unspecified form</data>
  <data key="d33">https://www.drugbank.ca/polypeptides/P00441</data>
  <data key="d13">Superoxide dismutase [Cu-Zn]</data>
  <data key="d14">https://cdn.rcsb.org/images/structures/u9/5u9m/5u9m_assembly-1.jpeg</data>
  <data key="d15">Target</data>
  <data key="d16">1</data>
  <data key="d17">0.15671790283778772</data>
  <data key="d18">0.0</data>
  <data key="d19">2.3651130911217604e-05</data>
  <data key="d20">0</data>
  <data key="d21">0</data>
  <data key="d22">#12EAEA</data>
  <data key="d23">#0EBEBE</data>
</node>
<node id="Cytochrome P450 1A2">
  <data key="d24">CYP1A2</data>
  <data key="d0">P05177</data>
  <data key="d25">2HI4</data>
  <data key="d26">Humans</data>
  <data key="d27">Enzyme</data>
  <data key="d28">Cytochrome P450</data>
  <data key="d29">Endoplasmic reticulum membrane</data>
  <data key="d30">NAT2, NR1I3, EPHX1, CYP3A4, PPIG</data>
  <data key="d31">Colorectal Neoplasms, Lung Neoplasms, Neural Tube Defects, Schizophrenia and related disorders, Drug toxicity, Growth Disorders, Liver diseases, Splenic Diseases, Adverse reaction to drug, Hypertensive disease, Liver neoplasms, Adenocarcinoma, Carcinoma, Mammary Neoplasms, Congenital Abnormality, Anxiety Disorders, CNS disorder, Cognition Disorders, Diabetes Mellitus, Female Genital Diseases, Movement Disorders, nervous system disorder, Reoviridae Infections, Testicular Neoplasms, Thyroid Diseases, Peripheral Vascular Diseases, Malignant neoplasm of mouth, Congenital defects, Gastrointestinal Stromal Tumors, Parkinsonian Disorders, Chronic liver disease, Pervasive Development Disorder, Drug Dependence, Chronic Kidney Diseases, Peripheral Arterial Diseases</data>
  <data key="d32">Fluvoxamine, Bortezomib, Caffeine, Anagrelide, Ropinirole, Theophylline, Lidocaine, Conjugated estrogens, Ropivacaine, Zolmitriptan, Acetaminophen, Amitriptyline, Olanzapine, Clozapine, Grepafloxacin, Mirtazapine, Mexiletine, Tacrine, Imipramine, Duloxetine, Flutamide, Haloperidol, Ciprofloxacin, Nortriptyline, Fluorouracil, Propranolol, Estrone, Verapamil, Warfarin, Tizanidine, Riluzole, Zileuton, Estradiol, Dacarbazine, Ranitidine, Ondansetron, Cyclobenzaprine, Lomefloxacin, Ramelteon, Frovatriptan, Levobupivacaine, Cinacalcet, Hesperetin, Leflunomide, Pimozide, Levofloxacin, Ofloxacin, Propafenone, Clomipramine, Alosetron, Rasagiline, Chlorzoxazone, Enoxacin, Chlorpromazine, Pefloxacin, Cimetidine, Mephenytoin, Rofecoxib, Diclofenac, Thiabendazole, Quinidine, Azelastine, Ketoconazole, Rifampicin, Norfloxacin, Acenocoumarol, Aminophenazone, Palonosetron, GTS-21, Avasimibe, Melatonin, Nifedipine, Imatinib, Quinine, Doxepin, Carbamazepine, Zolpidem, Isoniazid, Fluoxetine, Antipyrine, Amiodarone, Terbinafine, Cinnarizine, Flunarizine, Naproxen, Phenacetin, Methoxsalen, Mibefradil, Modafinil, Nafcillin, beta-Naphthoflavone, Omeprazole, Aminophylline, Asenapine, Betaxolol, Estrone sulfate, Guanabenz, Thiothixene, Trifluoperazine, Phenobarbital, Gemfibrozil, Tranylcypromine, Primaquine, Clopidogrel, Promazine, Carvedilol, Etoricoxib, Genistein, alpha-Naphthoflavone, Resveratrol, Albendazole, Bromazepam, Citalopram, Desipramine, Dexfenfluramine, Domperidone, Efavirenz, Ethanol, Etoposide, Griseofulvin, Lumiracoxib, Malathion, Maprotiline, Menadione, Methadone, Methoxyflurane, Mianserin, Nicotine, Pentoxifylline, Perphenazine, Phenylephrine, Praziquantel, Propofol, Rabeprazole, Ritonavir, Rosiglitazone, Selegiline, Tegaserod, Temafloxacin, Theobromine, Methimazole, Ticlopidine, Tolperisone, Triamterene, Valproic acid, Zafirlukast, Oxtriphylline, Sorafenib, Secobarbital, Erlotinib, Cilostazol, Dasatinib, Eltrombopag, Armodafinil, Clonidine, Agomelatine, Muraglitazar, Benzyl alcohol, Capsaicin, Dexmedetomidine, Vadimezan, Nabumetone, Niclosamide, Nitric Oxide, Sulconazole, Streptozocin, Pazopanib, Ulipristal, Lorcaserin, Vemurafenib, Apixaban, Axitinib, Pomalidomide, Simeprevir, Dapagliflozin, Abiraterone, Ixazomib, Osimertinib, Bendamustine, Interferon alfa-2b, Obeticholic acid, Orphenadrine, Paroxetine, Peginterferon alfa-2a, Peginterferon alfa-2b, Rucaparib, Icotinib, Deutetrabenazine, Midostaurin, Belinostat, Rhein, Diacerein, Zucapsaicin, Stiripentol, Lobeglitazone, Dosulepin, Voxilaprevir, Enasidenib, Estradiol acetate, Estradiol benzoate, Estradiol cypionate, Estradiol dienanthate, Estradiol valerate, Zotepine, Pitolisant, Black cohosh, Medical Cannabis, Peppermint oil, Lofexidine, Curcumin, Nevirapine, Binimetinib, Safinamide, Perampanel, Lenvatinib, Dovitinib, (R)-warfarin, 8-chlorotheophylline, Fosphenytoin, Azathioprine, Furafylline, Hypoxanthine, Lisofylline, Xanthine, Besifloxacin, Cinoxacin, Difloxacin, Garenoxacin, Gatifloxacin, Gemifloxacin, Moxifloxacin, Nemonoxacin, Orbifloxacin, Oxolinic acid, Pazufloxacin, Pipemidic acid, Prulifloxacin, Rosoxacin, Rufloxacin, Sarafloxacin, Sitafloxacin, Sparfloxacin, Technetium Tc-99m ciprofloxacin, Trovafloxacin, 8-azaguanine, 9-Deazaguanine, 9-Methylguanine, Acefylline, Bamifylline, Bromotheophylline, Bufylline, Doxofylline, Etamiphylline, Fenethylline, Pentifylline, Propentofylline, Proxyphylline, Tegafur, Propacetamol, Curcumin sulfate, Disopyramide, Meperidine, Ramosetron, Tasimelteon, Pirfenidone, Dihydralazine, Pimobendan, Teriflunomide, Deferasirox, Flumequine, Clinafloxacin, Rifamycin, Tocainide, Viloxazine, Triclabendazole, Loratadine, Apremilast, Enrofloxacin, Nalidixic acid, Albinterferon Alfa-2B, Cepeginterferon alfa-2B, Ropeginterferon alfa-2b, Peginterferon beta-1a, Interferon gamma-1b, Interferon beta-1b, Interferon beta-1a, Interferon alfacon-1, Interferon alfa-n3, Interferon alfa-n1, Interferon alfa-2c, Interferon alfa-2a, Recombinant, Interferon alfa, Human interferon beta, Insulin aspart, Insulin beef, Insulin degludec, Insulin detemir, Insulin glargine, Insulin glulisine, Insulin human, Insulin lispro, Insulin peglispro, Insulin pork, NN344, Insulin tregopil, Tamoxifen, Istradefylline, Metoclopramide, Bicifadine, Cannabidiol, Nabiximols, Anastrozole, Flecainide, Abemaciclib, Atazanavir, Elexacaftor, Norethisterone, Lumateperone, Phenytoin, Primidone, Famotidine, Ethinylestradiol, Trimethoprim, Umifenovir, Lopinavir, Osilodrostat, Methylene blue, Selumetinib, Capmatinib, Fenfluramine, Remoxipride, Abametapir, Clascoterone, Somapacitan, Pralsetinib, Lonafarnib, Tirbanibulin, Dabrafenib, Opicapone, Mefenamic acid</data>
  <data key="d33">https://www.drugbank.ca/polypeptides/P05177</data>
  <data key="d13">Cytochrome P450 1A2</data>
  <data key="d14">https://cdn.rcsb.org/images/structures/hi/2hi4/2hi4_assembly-1.jpeg</data>
  <data key="d15">Target</data>
  <data key="d16">1</data>
  <data key="d17">0.15671790283778772</data>
  <data key="d18">0.0</data>
  <data key="d19">2.3651130911217604e-05</data>
  <data key="d20">0</data>
  <data key="d21">0</data>
  <data key="d22">#12EAEA</data>
  <data key="d23">#0EBEBE</data>
</node>
<node id="Cytochrome P450 3A7">
  <data key="d24">CYP3A7</data>
  <data key="d0">P24462</data>
  <data key="d25">Not Available</data>
  <data key="d26">Humans</data>
  <data key="d27">Enzyme</data>
  <data key="d28">Oxidoreductase</data>
  <data key="d29">Endoplasmic reticulum membrane</data>
  <data key="d30">CYP3A5, CYP3A4</data>
  <data key="d31">Malignant Neoplasms, Primary malignant neoplasm, Carcinoma, Hypertensive disease, Neoplasms, Mammary Neoplasms</data>
  <data key="d32">Erythromycin, Quinidine, Alprazolam, Diazepam, Triazolam, Indinavir, Nelfinavir, Saquinavir, Cisapride, Astemizole, Chlorpheniramine, Terfenadine, Diltiazem, Felodipine, Lercanidipine, Nisoldipine, Nitrendipine, Atorvastatin, Cerivastatin, Estradiol, Hydrocortisone, Progesterone, Testosterone, Alfentanil, Aripiprazole, Buspirone, Cilostazol, Dapsone, Dexamethasone, Dextromethorphan, Docetaxel, Domperidone, Fentanyl, Finasteride, Imatinib, Haloperidol, Irinotecan, Levacetylmethadol, Lidocaine, Methadone, Nateglinide, Ondansetron, Pimozide, Propranolol, Quinine, Salmeterol, Sildenafil, Sirolimus, Sorafenib, Sunitinib, Tamoxifen, Paclitaxel, Temsirolimus, Trazodone, Vincristine, Zaleplon, Itraconazole, Chloramphenicol, Ciprofloxacin, Delavirdine, Gestodene, Mibefradil, Seproxetine, Voriconazole, Buprenorphine, Clotrimazole, Imipramine, Phenelzine, Phenytoin, Praziquantel, Rifampicin, Troglitazone, Fluticasone propionate, Tretinoin, Iloperidone, Prasterone, Prasterone sulfate, Phenobarbital, Daclatasvir, Idelalisib, Cobicistat, Oxymetholone, Ritonavir, Midostaurin, Elbasvir, Copanlisib, Rucaparib, Testosterone cypionate, Testosterone enanthate, Testosterone undecanoate, Estradiol acetate, Estradiol benzoate, Estradiol cypionate, Estradiol dienanthate, Estradiol valerate, Medical Cannabis, Efavirenz, Troleandomycin, Aripiprazole lauroxil, Letermovir, Hydrocortisone aceponate, Hydrocortisone acetate, Hydrocortisone butyrate, Hydrocortisone cypionate, Hydrocortisone phosphate, Hydrocortisone probutate, Hydrocortisone valerate, Fluticasone, Fluticasone furoate, Metronidazole, Midazolam, Nevirapine, Glyburide, Triamcinolone, Cannabidiol, Nabiximols, Quetiapine, Betamethasone, Dexamethasone acetate, Risdiplam, Menadione, Norfloxacin, Fluvoxamine, Thiopental, Dolutegravir, Rhein, Diacerein, Myrrh, Naldemedine, Pibrentasvir, Glecaprevir, Moxisylyte, Omega-3-carboxylic acids, Lopinavir, Nefazodone, Ambroxol acefyllinate, Mirodenafil, Elagolix, Crizotinib, Acalabrutinib, Brigatinib, Foretinib, Lorlatinib, Ethosuximide, Rifapentine, Mebendazole, Istradefylline, Olanzapine, Loxoprofen, Prednisone, Budesonide, Methylprednisolone, Lemborexant, Tazemetostat, Prednisolone phosphate, Tucatinib, Zanubrutinib, Selpercatinib, Remoxipride, Lonafarnib, Relugolix, Ursodeoxycholic acid, Ebastine</data>
  <data key="d33">https://www.drugbank.ca/polypeptides/P24462</data>
  <data key="d13">Cytochrome P450 3A7</data>
  <data key="d14">https://cdn.rcsb.org/images/structures/ot/not available/not available_model-1.jpeg</data>
  <data key="d15">Target</data>
  <data key="d16">1</data>
  <data key="d17">0.15671790283778772</data>
  <data key="d18">0.0</data>
  <data key="d19">2.3651130911217604e-05</data>
  <data key="d20">0</data>
  <data key="d21">0</data>
  <data key="d22">#12EAEA</data>
  <data key="d23">#0EBEBE</data>
</node>
<node id="Arylalkylamine N-acetyltransferase">
  <data key="d24">AANAT</data>
  <data key="d0">F1T0I5</data>
  <data key="d25">Not Available</data>
  <data key="d26">Humans</data>
  <data key="d27">Not Available</data>
  <data key="d28">Not Available</data>
  <data key="d29">Not Available</data>
  <data key="d30">ASMT, DDC</data>
  <data key="d31">Sleep Disorders, Circadian Rhythm, Malignant Neoplasms, Neoplasms, Primary malignant neoplasm</data>
  <data key="d32">Cannabidiol, Medical Cannabis, Nabiximols</data>
  <data key="d33">https://www.drugbank.ca/polypeptides/F1T0I5</data>
  <data key="d13">Arylalkylamine N-acetyltransferase</data>
  <data key="d14">https://cdn.rcsb.org/images/structures/ot/not available/not available_model-1.jpeg</data>
  <data key="d15">Target</data>
  <data key="d16">1</data>
  <data key="d17">0.15671790283778772</data>
  <data key="d18">0.0</data>
  <data key="d19">2.3651130911217604e-05</data>
  <data key="d20">0</data>
  <data key="d21">0</data>
  <data key="d22">#12EAEA</data>
  <data key="d23">#0EBEBE</data>
</node>
<node id="N-acylethanolamine-hydrolyzing acid amidase">
  <data key="d24">NAAA</data>
  <data key="d0">Q02083</data>
  <data key="d25">6DXX</data>
  <data key="d26">Humans</data>
  <data key="d27">Enzyme</data>
  <data key="d28">Hydrolase</data>
  <data key="d29">Lysosome</data>
  <data key="d30"></data>
  <data key="d31">Malignant Neoplasms, Neoplasms, Primary malignant neoplasm, Congenital Abnormality, Blood Coagulation Disorders, Cardiovascular Diseases, Cytomegalovirus Infections, Diabetes Mellitus, Prostatic Neoplasms, Thalassemia, Intervertebral disc disorder, Congenital defects, Dyslipidemias, Secondary Neoplasm, MYELODYSPLASTIC SYNDROME</data>
  <data key="d32">Medical Cannabis, Nabiximols, Cannabidiol</data>
  <data key="d33">https://www.drugbank.ca/polypeptides/Q02083</data>
  <data key="d13">N-acylethanolamine-hydrolyzing acid amidase</data>
  <data key="d14">https://cdn.rcsb.org/images/structures/dx/6dxx/6dxx_assembly-1.jpeg</data>
  <data key="d15">Target</data>
  <data key="d16">1</data>
  <data key="d17">0.15671790283778772</data>
  <data key="d18">0.0</data>
  <data key="d19">2.3651130911217604e-05</data>
  <data key="d20">0</data>
  <data key="d21">0</data>
  <data key="d22">#12EAEA</data>
  <data key="d23">#0EBEBE</data>
</node>
<node id="Tazobactam">
  <data key="d0">DB01606</data>
  <data key="d1">C[C@@]1([C@@H](N2[C@H](S1(=O)=O)CC2=O)C(=O)O)CN3C=CN=N3</data>
  <data key="d2">J</data>
  <data key="d3">J01</data>
  <data key="d4">J01C</data>
  <data key="d5">J01CG</data>
  <data key="d6">J01CG02</data>
  <data key="d7">Beta-lactamase TEM, Beta-lactamase Ohio-1, Beta-lactamase SHV-1</data>
  <data key="d8"></data>
  <data key="d9"></data>
  <data key="d10">Solute carrier family 22 member 6, Solute carrier family 22 member 8</data>
  <data key="d11">Not Available, Not Available, Enzyme</data>
  <data key="d12">(R)-warfarin, (S)-Warfarin, 4-hydroxycoumarin, Abciximab, Acenocoumarol, Acetazolamide, Acetylsalicylic acid, Acyclovir, Adefovir dipivoxil, Allopurinol, Alprostadil, Alteplase, Amediplase, Amikacin, Aminohippuric acid, Aminophenazone, Amoxicillin, Ancrod, Anistreplase, Antipyrine, Antithrombin Alfa, Antithrombin III human, Apalutamide, Apixaban, Apramycin, Arbekacin, Ardeparin, Argatroban, Aspartame, Astaxanthin, Ataluren, Avatrombopag, Avibactam, Baricitinib, Bemiparin, Benzoic acid, Benzylpenicillin, Beraprost, Betrixaban, Bivalirudin, Brinase, Bumetanide, Cabotegravir, Cangrelor, Capreomycin, Caprylic acid, Captopril, Carbenicillin, Carprofen, Caspofungin, Cefacetrile, Cefaclor, Cefadroxil, Cefaloridine, Cefalotin, Cefamandole, Cefazolin, Cefdinir, Cefoperazone, Cefotaxime, Cefotiam, Cefradine, Ceftazidime, Ceftibuten, Ceftizoxime, Ceftriaxone, Cephalexin, Chloramphenicol, Chlorothiazide, Chlorpropamide, Cholic Acid, Cidofovir, Cilastatin, Cimetidine, Cinoxacin, Citrulline, Clofarabine, Clorindione, Cloxacillin, Codeine, Colistin, Conjugated estrogens, Coumarin, Cyclic adenosine monophosphate, Cyclosporine, Cyclothiazide, Dabigatran, Dabigatran etexilate, Dabrafenib, Dalteparin, Danaparoid, Darexaban, Defibrotide, Desirudin, Desmoteplase, Dexamethasone, Dextran, Diclofenac, Dicoumarol, Didanosine, Diflunisal, Dihydrostreptomycin, Dinoprostone, Diphenadione, Dipyridamole, Ditazole, Dolutegravir, Doripenem, Doxycycline, Dronedarone, Drotrecogin alfa, Edaravone, Edetate calcium disodium anhydrous, Edetic acid, Edoxaban, Ellagic acid, Eluxadoline, Enalapril, Enasidenib, Enoxaparin, Epoprostenol, Esomeprazole, Estradiol, Estrone, Etacrynic acid, Ethoxzolamide, Ethyl biscoumacetate, Etodolac, Famotidine, Favipiravir, Ferulic acid, Fexofenadine, Fibrinolysin, Fluindione, Fluorescein, Flurbiprofen, Folic acid, Fondaparinux, Foscarnet, Framycetin, Furosemide, Gabexate, Ganciclovir, Gemfibrozil, Geneticin, Gentamicin, Gentamicin C1a, Glutaric Acid, Glyburide, Grepafloxacin, Guanidine, Heparin, Hydrochlorothiazide, Hydrocortisone, Hygromycin B, Ibuprofen, Idraparinux, Iloprost, Indomethacin, Isepamicin, Istradefylline, Ivosidenib, Kanamycin, Ketoprofen, Lamivudine, Lansoprazole, Lenvatinib, Lepirudin, Letaxaban, Letermovir, Leucovorin, Levocarnitine, Levofloxacin, Liothyronine, Liotrix, Losartan, Meclofenamic acid, Melagatran, Melatonin, Mercaptopurine, Methazolamide, Methotrexate, Methyltestosterone, Minocycline, Monteplase, Nadroparin, Nafamostat, Nafcillin, Nalidixic acid, Naproxen, Nateglinide, Neamine, Neomycin, Netilmicin, Norfloxacin, Novobiocin, Ofloxacin, Oseltamivir, Otamixaban, Ouabain, Oxalic Acid, Oxyphenbutazone, Oxytetracycline, Pantoprazole, Parnaparin, Paromomycin, Pemetrexed, Pentosan polysulfate, Phenacetin, Phenindione, Phenprocoumon, Phenylbutazone, Piroxicam, Plazomicin, Polythiazide, Potassium citrate, Pradigastat, Pralsetinib, Prasugrel, Pravastatin, Prednisolone phosphate, Probenecid, Protein C, Protein S human, Puromycin, Quinapril, Quinidine, Ranitidine, Relebactam, Reteplase, Reviparin, Riboflavin, Ribostamycin, Rifampicin, Rivaroxaban, Rosuvastatin, Rucaparib, Salicylic acid, Saruplase, Saxagliptin, Semuloparin, Silibinin, Sisomicin, Sitagliptin, Sodium citrate, Stavudine, Streptokinase, Streptomycin, Succinic acid, Sulindac, Sulodexide, Tafamidis, Taurocholic acid, Tenecteplase, Tenofovir, Tenofovir alafenamide, Tenofovir disoproxil, Tenoxicam, Teriflunomide, Testosterone, Testosterone cypionate, Testosterone enanthate, Testosterone undecanoate, Tetracycline, Ticagrelor, Tinzaparin, Tioclomarol, Tobramycin, Tocopherylquinone, Tolbutamide, Tolmetin, Topiroxostat, trans-2-hydroxycinnamic acid, Trifluridine, Triflusal, Troxerutin, Urokinase, Valaciclovir, Valproic acid, Vecuronium, Vorapaxar, Warfarin, Ximelagatran, Zalcitabine, Zidovudine, Zinc citrate</data>
  <data key="d13">Tazobactam</data>
  <data key="d14">https://www.drugbank.ca/structures/DB01606/image.svg</data>
  <data key="d15">Drug</data>
  <data key="d16">3</data>
  <data key="d17">0.0020604395604395605</data>
  <data key="d18">2.832219327064688e-06</data>
  <data key="d19">3.0976988687174026e-73</data>
  <data key="d20">0</data>
  <data key="d21">169</data>
  <data key="d22">#FC5F67</data>
  <data key="d23">#FB3640</data>
</node>
<node id="Beta-lactamase TEM">
  <data key="d24">bla</data>
  <data key="d0">P62594</data>
  <data key="d25">2B5R</data>
  <data key="d26">Salmonella typhi</data>
  <data key="d27">Not Available</data>
  <data key="d28">Not Available</data>
  <data key="d29">Cytoplasmic</data>
  <data key="d30"></data>
  <data key="d31">Salmonella typhi</data>
  <data key="d32">1(R)-1-Acetamido-2-(3-Carboxyphenyl)Ethyl Boronic Acid, [[N-(Benzyloxycarbonyl)Amino]Methyl]Phosphate, [(2-Ethoxy-1-Naphthoyl)Amino]Methylboronic Acid, Beta-Hydroxyaspartic Acid, N,N-Bis(4-Chlorobenzyl)-1h-1,2,3,4-Tetraazol-5-Amine, 3-(4-Phenylamino-Phenylamino)-2-(1h-Tetrazol-5-Yl)-Acrylonitrile, Tazobactam</data>
  <data key="d33">https://www.drugbank.ca/polypeptides/P62594</data>
  <data key="d13">Beta-lactamase TEM</data>
  <data key="d14">https://cdn.rcsb.org/images/structures/b5/2b5r/2b5r_assembly-1.jpeg</data>
  <data key="d15">Target</data>
  <data key="d16">1</data>
  <data key="d17">0.0012362637362637362</data>
  <data key="d18">0.0</data>
  <data key="d19">1.7884572757223917e-73</data>
  <data key="d20">0</data>
  <data key="d21">0</data>
  <data key="d22">#12EAEA</data>
  <data key="d23">#0EBEBE</data>
</node>
<node id="Beta-lactamase Ohio-1">
  <data key="d24">Not Available</data>
  <data key="d0">P18251</data>
  <data key="d25">Not Available</data>
  <data key="d26">Enterobacter cloacae</data>
  <data key="d27">Not Available</data>
  <data key="d28">Not Available</data>
  <data key="d29">Not Available</data>
  <data key="d30"></data>
  <data key="d31">Enterobacter cloacae</data>
  <data key="d32">Tazobactam</data>
  <data key="d33">https://www.drugbank.ca/polypeptides/P18251</data>
  <data key="d13">Beta-lactamase Ohio-1</data>
  <data key="d14">https://cdn.rcsb.org/images/structures/ot/not available/not available_model-1.jpeg</data>
  <data key="d15">Target</data>
  <data key="d16">1</data>
  <data key="d17">0.0012362637362637362</data>
  <data key="d18">0.0</data>
  <data key="d19">1.7884572757223917e-73</data>
  <data key="d20">0</data>
  <data key="d21">0</data>
  <data key="d22">#12EAEA</data>
  <data key="d23">#0EBEBE</data>
</node>
<node id="Beta-lactamase SHV-1">
  <data key="d24">bla</data>
  <data key="d0">P0AD63</data>
  <data key="d25">3N4I</data>
  <data key="d26">Escherichia coli</data>
  <data key="d27">Enzyme</data>
  <data key="d28">Hydrolase</data>
  <data key="d29">Cytoplasmic</data>
  <data key="d30"></data>
  <data key="d31">Escherichia coli</data>
  <data key="d32">Acrylic Acid, Malonaldehyde, (3S)-3-(dioxidosulfanyl)-N-[(1E)-3-oxoprop-1-en-1-yl]-4-(1H-1,2,3-triazol-1-yl)-D-valine, Cyclohexyl-Hexyl-Beta-D-Maltoside, (3S)-3-(dioxidosulfanyl)-N-[(1Z)-3-oxoprop-1-en-1-yl]-4-(1H-1,2,3-triazol-1-yl)-D-valine, (7R)-7-(6,7-Dihydro-5H-cyclopenta[d]imidazo[2,1-b][1,3]thiazol-2-yl)-2,7-dihydro-1,4-thiazepine-3,6-dicarboxylic acid, Avibactam, Tazobactam, Relebactam, Imipenem</data>
  <data key="d33">https://www.drugbank.ca/polypeptides/P0AD63</data>
  <data key="d13">Beta-lactamase SHV-1</data>
  <data key="d14">https://cdn.rcsb.org/images/structures/n4/3n4i/3n4i_assembly-1.jpeg</data>
  <data key="d15">Target</data>
  <data key="d16">1</data>
  <data key="d17">0.0012362637362637362</data>
  <data key="d18">0.0</data>
  <data key="d19">1.7884572757223917e-73</data>
  <data key="d20">0</data>
  <data key="d21">0</data>
  <data key="d22">#12EAEA</data>
  <data key="d23">#0EBEBE</data>
</node>
<node id="Ibrutinib">
  <data key="d0">DB09053</data>
  <data key="d1">C=CC(=O)N1CCC[C@H](C1)N2C3=NC=NC(=C3C(=N2)C4=CC=C(C=C4)OC5=CC=CC=C5)N</data>
  <data key="d2">L</data>
  <data key="d3">L01</data>
  <data key="d4">L01X</data>
  <data key="d5">L01XE</data>
  <data key="d6">L01XE27</data>
  <data key="d7">Tyrosine-protein kinase BTK</data>
  <data key="d8">Cytochrome P450 3A4, Cytochrome P450 3A5, Cytochrome P450 2D6</data>
  <data key="d9">Serum albumin, Alpha-1-acid glycoprotein 1, Alpha-1-acid glycoprotein 2</data>
  <data key="d10"></data>
  <data key="d11">Enzyme</data>
  <data key="d12">(R)-warfarin, (S)-Warfarin, 1-(2-Phenylethyl)-4-phenyl-4-acetoxypiperidine, 2-Methoxyethanol, 3,5-diiodothyropropionic acid, 3,5-Diiodotyrosine, 4-hydroxycoumarin, 4-Methoxyamphetamine, 5-methoxy-N,N-dimethyltryptamine, 6-Deoxyerythronolide B, 7-ethyl-10-hydroxycamptothecin, 9-(N-methyl-L-isoleucine)-cyclosporin A, Abaloparatide, Abametapir, Abatacept, Abciximab, Abetimus, Abiraterone, Acalabrutinib, Acebutolol, Acenocoumarol, Acetaminophen, Acetazolamide, Acetylsalicylic acid, Acteoside, Adalimumab, Adenovirus type 7 vaccine live, Afelimomab, Aldesleukin, Aldosterone, Alefacept, Alemtuzumab, Alfentanil, Allopurinol, Almotriptan, Alogliptin, Alpelisib, alpha-Linolenic acid, Alprazolam, Alprenolol, Alteplase, Altretamine, Ambrisentan, Amediplase, Aminophenazone, Amiodarone, Amitriptyline, Amoxapine, Amphetamine, Amphotericin B, Amprenavir, Amsacrine, Anagrelide, Anakinra, Ancrod, Andrographolide, Anisodamine, Anistreplase, Anthrax immune globulin human, Anthrax vaccine, Antilymphocyte immunoglobulin (horse), Antipyrine, Antithrombin Alfa, Antithrombin III human, Antithymocyte immunoglobulin (rabbit), Apixaban, Apomorphine, Apremilast, Aprepitant, Aprindine, Ardeparin, Arformoterol, Argatroban, Aripiprazole, Aripiprazole lauroxil, Armodafinil, Arotinolol, Arsenic trioxide, Artemether, Artenimol, Astaxanthin, Astemizole, Asunaprevir, Atazanavir, Atenolol, Atomoxetine, Atorvastatin, AVE9633, Axitinib, Azacitidine, Azathioprine, Azelastine, Azimilide, Bacillus calmette-guerin substrain connaught live antigen, Bacillus calmette-guerin substrain danish 1331 live antigen, Bacillus calmette-guerin substrain tice live antigen, Baricitinib, Barnidipine, Basiliximab, BCG vaccine, Beclomethasone dipropionate, Begelomab, Belatacept, Belimumab, Belinostat, Bemiparin, Bendamustine, Bendroflumethiazide, Benidipine, Benzatropine, Benzthiazide, Benzyl alcohol, Benzylthiouracil, Bepridil, Beraprost, Berotralstat, Betamethasone, Betamethasone phosphate, Betaxolol, Betrixaban, Bevacizumab, Bevantolol, Bexarotene, Bicalutamide, Bicifadine, Bifonazole, Biperiden, Bivalirudin, Black cohosh, Bleomycin, Bleselumab, Blinatumomab, Boceprevir, Bopindolol, Bortezomib, Bosutinib, Brefeldin A, Brentuximab vedotin, Brequinar, Brexpiprazole, Briakinumab, Brinase, Brodalumab, Bromocriptine, Bryostatin 1, Bucindolol, Budesonide, Buflomedil, Bufuralol, Bupivacaine, Bupranolol, Buprenorphine, Bupropion, Buspirone, Busulfan, Butylphthalide, Butyrfentanyl, Cabazitaxel, Cabergoline, Canakinumab, Candicidin, Cangrelor, Cannabidiol, Capecitabine, Caplacizumab, Capsaicin, Carbamazepine, Carbimazole, Carbomycin, Carboplatin, Carfilzomib, Cariprazine, Carmustine, Carvedilol, Castanospermine, Celecoxib, Celiprolol, Cenobamate, Cepeginterferon alfa-2B, Ceritinib, Cerivastatin, Certolizumab pegol, Cethromycin, Cevimeline, Chlorambucil, Chloramphenicol, Chloroquine, Chlorothiazide, Chlorpheniramine, Chlorpromazine, Chlorzoxazone, Cholecalciferol, Ciclesonide, Cilostazol, Cimetidine, Cinacalcet, Cinnarizine, Ciprofloxacin, Cisapride, Cisplatin, Citalopram, Cladribine, Clarithromycin, Clemastine, Clevidipine, Clindamycin, Clobazam, Clobetasol, Clobetasol propionate, Clocortolone acetate, Clofarabine, Clofazimine, Clomipramine, Clonidine, Clopidogrel, Cloprednol, Cloranolol, Cloricromen, Clorindione, Clostridium tetani toxoid antigen (formaldehyde inactivated), Clozapine, Cobicistat, Cocaine, Codeine, Colchicine, Coltuximab ravtansine, Conivaptan, Copanlisib, Corticotropin, Cortisone, Cortisone acetate, Cortivazol, Corynebacterium diphtheriae toxoid antigen (formaldehyde inactivated), Coumarin, Crizotinib, Curcumin sulfate, Cyanocobalamin, Cyclopenthiazide, Cyclophosphamide, Cyclosporine, Cyclothiazide, Cyproterone acetate, Cytarabine, Dabigatran, Dabigatran etexilate, Dacarbazine, Daclatasvir, Daclizumab, Dacomitinib, Dactinomycin, Dalfopristin, Dalteparin, Danaparoid, Danazol, Danoprevir, Dapagliflozin, Dapoxetine, Dapsone, Darbepoetin alfa, Darexaban, Darifenacin, Darunavir, Dasabuvir, Dasatinib, Daunorubicin, Debrisoquine, Decitabine, Defibrotide, Deflazacort, Delavirdine, Denosumab, Deoxyspergualin, Deramciclane, Desipramine, Desirudin, Desmoteplase, Desoximetasone, Desvenlafaxine, Deutetrabenazine, Dexamethasone, Dexamethasone isonicotinate, Dexchlorpheniramine, Dexchlorpheniramine maleate, Dexfenfluramine, Dexloxiglumide, Dexmedetomidine, Dexrazoxane, Dextran, Dextroamphetamine, Dextromethorphan, Dextropropoxyphene, Diacerein, Diazepam, Dibromotyrosine, Dicoumarol, Diethylstilbestrol, Difluocortolone, Dihydrocodeine, Dihydroergotamine, Diltiazem, Dimethyl fumarate, Dimethyl sulfoxide, Dinutuximab, Diphenadione, Diphenhydramine, Dipyridamole, Dirithromycin, Disulfiram, Ditazole, Ditiocarb, Docetaxel, Doconexent, Dolasetron, Domperidone, Donepezil, Doramectin, Doravirine, Dosulepin, Dovitinib, Doxazosin, Doxepin, Doxifluridine, Doxorubicin, Dronedarone, Drotrecogin alfa, Duloxetine, Dutasteride, Ebola Zaire vaccine (live, attenuated), Eculizumab, Edetate calcium disodium anhydrous, Edetic acid, Edoxaban, Efalizumab, Efavirenz, Efonidipine, Elagolix, Elbasvir, Elcatonin, Eletriptan, Elexacaftor, Eliglustat, Elvitegravir, Emapalumab, Enasidenib, Encainide, Enclomiphene, Encorafenib, Enoxaparin, Entacapone, Enzalutamide, Epanolol, Epinastine, Epinephrine, Epirubicin, Eplerenone, Epofolate, Epoprostenol, Epothilone D, Eprinomectin, Eptifibatide, Ergotamine, Eribulin, Erlotinib, Erythromycin, Erythropoietin, Esatenolol, Escitalopram, Esmirtazapine, Esmolol, Estradiol, Estradiol acetate, Estradiol benzoate, Estradiol cypionate, Estradiol dienanthate, Estradiol valerate, Estramustine, Estrone, Etanercept, Ethanol, Ethinylestradiol, Ethyl biscoumacetate, Ethylmorphine, Etoposide, Etoricoxib, Everolimus, Fedratinib, Felodipine, Fenfluramine, Fentanyl, Ferulic acid, Fesoterodine, Fibrinolysin, Finasteride, Fingolimod, Flecainide, Floxuridine, Fluclorolone, Fluconazole, Flucytosine, Fludarabine, Fludrocortisone, Fluindione, Flunarizine, Flunisolide, Fluocinolone acetonide, Fluocinonide, Fluocortin, Fluocortolone, Fluorometholone, Fluorouracil, Fluoxetine, Fluperolone, Fluphenazine, Fluprednidene, Fluprednisolone, Flurithromycin, Flutamide, Fluticasone, Fluticasone furoate, Fluticasone propionate, Fluvastatin, Fluvoxamine, Follitropin, Fondaparinux, Formoterol, Fosaprepitant, Fosnetupitant, Fostamatinib, Fusidic acid, G17DT, Gabexate, Galantamine, Gallium nitrate, Gefitinib, Gemcitabine, Gemtuzumab ozogamicin, Gestodene, GI-5005, Givosiran, Glatiramer, Glyburide, Glycerol phenylbutyrate, Golimumab, GPI-1485, Guselkumab, Gusperimus, Haemophilus influenzae type B capsular polysaccharide meningococcal outer membrane protein conjugate antigen, Haemophilus influenzae type B strain 1482 capsular polysaccharide tetanus toxoid conjugate antigen, Haemophilus influenzae type B strain 20752 capsular polysaccharide tetanus toxoid conjugate antigen, Halofantrine, Haloperidol, Heparin, Hepatitis A Vaccine, Hepatitis B Vaccine (Recombinant), Human adenovirus e serotype 4 strain cl-68578 antigen, Human interferon omega-1, Human rabies virus immune globulin, Hydralazine, Hydrochlorothiazide, Hydrocortisone, Hydrocortisone acetate, Hydrocortisone butyrate, Hydrocortisone cypionate, Hydrocortisone phosphate, Hydrocortisone succinate, Hydroflumethiazide, Hydroxychloroquine, Hydroxyprogesterone caproate, Hydroxytyrosol, Hydroxyurea, Hydroxyzine, Hypericin, Ibritumomab tiuxetan, Ibudilast, Icosapent, Icosapent ethyl, Icotinib, Idarubicin, Idelalisib, Idraparinux, Ifetroban, Ifosfamide, Iloperidone, Iloprost, Imatinib, Imipramine, Indalpine, Indenolol, Indinavir, Indisulam, Indobufen, Indomethacin, Inebilizumab, Infliximab, Influenza A virus A/Brisbane/59/2007(H1N1) antigen (propiolactone inactivated), Influenza A virus A/Brisbane/59/2007(H1N1) hemagglutinin antigen (propiolactone inactivated), Influenza A virus A/California/7/2009 (H1N1) live (attenuated) antigen, Influenza A virus A/California/7/2009 X-181 (H1N1) antigen (propiolactone inactivated), Influenza A virus A/California/7/2009 X-181 (H1N1) hemagglutinin antigen (propiolactone inactivated), Influenza A virus A/Perth/16/2009 (H3N2) live (attenuated) antigen, Influenza A virus A/Uruguay/716/2007(H3N2) antigen (propiolactone inactivated), Influenza A virus A/Victoria/210/2009 X-187 (H3N2) antigen (formaldehyde inactivated), Influenza A virus A/Victoria/210/2009 X-187 (H3N2) hemagglutinin antigen (formaldehyde inactivated), Influenza B virus B/Brisbane/60/2008 antigen (formaldehyde inactivated), Influenza B virus B/Brisbane/60/2008 antigen (propiolactone inactivated), Influenza B virus B/Brisbane/60/2008 hemagglutinin antigen (formaldehyde inactivated), Influenza B virus B/Brisbane/60/2008 hemagglutinin antigen (propiolactone inactivated), INGN 225, Interferon alfa, Interferon alfa-2a, Recombinant, Interferon alfa-2b, Interferon alfa-n1, Interferon alfa-n3, Interferon alfacon-1, Interferon beta-1b, Interferon gamma-1b, Ipecac, Iproniazid, Irbesartan, Irinotecan, Isavuconazole, Isavuconazonium, Isoniazid, Isradipine, Istradefylline, Itraconazole, Ivacaftor, Ixabepilone, Ixekizumab, Japanese encephalitis virus strain sa 14-14-2 antigen (formaldehyde inactivated), Ketanserin, Ketazolam, Ketoconazole, Kitasamycin, KOS-1584, Labetalol, Landiolol, Lanreotide, Lansoprazole, Lapatinib, Leflunomide, Lemborexant, Lenalidomide, Lenvatinib, Lepirudin, Lercanidipine, Lestaurtinib, Letaxaban, Letermovir, Levamlodipine, Levobetaxolol, Levomilnacipran, Levonorgestrel, Levosalbutamol, Levothyroxine, Lidocaine, Linagliptin, Linezolid, Linsidomine, Liothyronine, Liotrix, Lipegfilgrastim, Lisdexamfetamine, Lisuride, Lofexidine, Lomitapide, Lomustine, Lonafarnib, Loperamide, Lopinavir, Lorcaserin, Lorlatinib, Lorpiprazole, Lorvotuzumab mertansine, Losartan, Lovastatin, Lumefantrine, Lysergic acid diethylamide, Magnesium, Manidipine, Maprotiline, Mebutizide, Mechlorethamine, Meclizine, Medical Cannabis, Mefloquine, Melagatran, Melengestrol, Melengestrol acetate, Melperone, Melphalan, Mepartricin, Meperidine, Mephenytoin, Mepindolol, Mepolizumab, Meprednisone, Mepyramine, Mequitazine, Mercaptopurine, Mesoridazine, Metamfetamine, Metamizole, Methadone, Methimazole, Methotrexate, Methotrimeprazine, Methoxy polyethylene glycol-epoetin beta, Methoxyflurane, Methyclothiazide, Methylene blue, Methylergometrine, Methylprednisolone, Methylprednisolone hemisuccinate, Methylthiouracil, Metoclopramide, Metoprolol, Metreleptin, Metronidazole, Metyrapone, Mexiletine, Mianserin, Mibefradil, Miconazole, Midazolam, Midecamycin, Midomafetamine, Midostaurin, Mifepristone, Milnacipran, Minaprine, Mirabegron, Mirtazapine, Mirvetuximab Soravtansine, Mitemcinal, Mitomycin, Mitoxantrone, Mizolastine, Mizoribine, Moclobemide, Modafinil, Moderna COVID-19 Vaccine, Modified vaccinia ankara, Mometasone, Mometasone furoate, Monomethyl fumarate, Monteplase, Muromonab, Mycophenolate mofetil, Mycophenolic acid, Nabiximols, Nadolol, Nadroparin, Nafamostat, Naftopidil, Naloxegol, Naloxone, Natalizumab, Nateglinide, Nebivolol, Nefazodone, Nelarabine, Nelfinavir, Netupitant, Nevirapine, Niacin, Nicardipine, Nicergoline, Nicotinamide, Nicotine, Nifedipine, Nilotinib, Nilvadipine, Nimesulide, Nisoldipine, Nitrendipine, Nitric Oxide, Nitroaspirin, Norethisterone, Norfloxacin, Nortriptyline, Noscapine, Obinutuzumab, Ocrelizumab, Octreotide, Olanzapine, Olaparib, Oleandomycin, Oliceridine, Omega-3 fatty acids, Omega-3-acid ethyl esters, Omega-3-carboxylic acids, Omeprazole, Ondansetron, Opipramol, Opium, Oritavancin, Orphenadrine, Osilodrostat, Osimertinib, Ospemifene, Otamixaban, Oxaliplatin, Oxamniquine, Oxcarbazepine, Oxetacaine, Oxprenolol, Oxybutynin, Oxycodone, Oxymetholone, Oxymorphone, Ozanimod, Paclitaxel, Palbociclib, Palifermin, Paliperidone, Palonosetron, Panobinostat, Paramethasone, Parathyroid hormone, Paritaprevir, Parnaparin, Paroxetine, Pasireotide, Patupilone, Pazopanib, Peficitinib, Pegaspargase, Peginesatide, Peginterferon alfa-2a, Peginterferon alfa-2b, Peginterferon beta-1a, Pemetrexed, Penbutolol, Penicillamine, Pentamidine, Pentosan polysulfate, Pentostatin, Pentoxifylline, Peppermint oil, Perampanel, Perhexiline, Perospirone, Perphenazine, Pertussis vaccine, PEV3A, Phenacetin, Phenelzine, Phenformin, Phenindione, Phenobarbital, Phenprocoumon, Phenylalanine, Phenylbutyric acid, Phenytoin, Picotamide, Pilocarpine, Pimecrolimus, Pimozide, Pindolol, Piperaquine, Piperazine, Pipotiazine, Pirarubicin, Pirfenidone, Pitolisant, Polythiazide, Pomalidomide, Ponatinib, Posaconazole, Potassium citrate, Potassium Iodide, Potassium perchlorate, Practolol, Pralatrexate, Pralsetinib, Prasugrel, Praziquantel, Prednisolone, Prednisolone hemisuccinate, Prednisolone phosphate, Prednisone, Prednisone acetate, Prednylidene, Primaquine, Procainamide, Procarbazine, Prochlorperazine, Progesterone, Proguanil, Promazine, Promethazine, Propacetamol, Propafenone, Propofol, Propranolol, Propylthiouracil, Protein C, Protein S human, Protirelin, Protriptyline, Quetiapine, Quinacrine, Quinidine, Quinine, Quinupristin, Rabeprazole, Rabies virus inactivated antigen, A, Rabies virus inactivated antigen, B, Raloxifene, Raltitrexed, Ramatroban, Ranitidine, Ranolazine, Ravulizumab, Reboxetine, Regorafenib, Relcovaptan, Remacemide, Remdesivir, Remoxipride, Repinotan, Reserpine, Resolvin E1, Resveratrol, Reteplase, Revefenacin, Reviparin, Rhein, Ribociclib, Ridaforolimus, Ridogrel, Rifampicin, Rifamycin, Rilonacept, Rilpivirine, Rindopepimut, Risankizumab, Risperidone, Ritanserin, Ritonavir, Rituximab, Rivaroxaban, Roflumilast, Rokitamycin, Rolapitant, Romidepsin, Rosiglitazone, Rosuvastatin, Rotavirus vaccine, Rotigotine, Roxithromycin, Rozanolixizumab, Rubella virus vaccine, Rucaparib, Rupatadine, Rutin, Ruxolitinib, Safinamide, Sagopilone, Salmeterol, Salmon calcitonin, Saquinavir, Saracatinib, Sarilumab, Sarpogrelate, Saruplase, Satralizumab, Saxagliptin, Secukinumab, Selamectin, Selegiline, Selumetinib, Semuloparin, Seproxetine, Sertindole, Sertraline, Sevoflurane, Sildenafil, Siltuximab, Simeprevir, Simvastatin, Siponimod, Sipuleucel-T, Sirolimus, Sirukumab, Sitaxentan, Smallpox (Vaccinia) Vaccine, Live, Sodium citrate, Solifenacin, Solithromycin, Somatostatin, Sorafenib, Sotalol, Sparteine, SRP 299, St. John's Wort, Stepronin, Stiripentol, Streptokinase, Streptozocin, Sulfamethoxazole, Sulfaphenazole, Sulfasalazine, Sulfinpyrazone, Sulodexide, Sunitinib, Tacrolimus, Tadalafil, Tafenoquine, Talinolol, Tamoxifen, Tamsulosin, Tapentadol, Tecemotide, Tedizolid phosphate, Tegafur, Tegaserod, Telaprevir, Telithromycin, Temozolomide, Temsirolimus, Tenecteplase, Teniposide, Tepoxalin, Terbinafine, Terfenadine, Teriflunomide, Teriparatide, Tertatolol, Tesmilifene, Testosterone, Testosterone cypionate, Testosterone enanthate, Testosterone undecanoate, Tetrabenazine, Tetracycline, Tetrandrine, Tezacaftor, TG4010, Thalidomide, Theophylline, Thiopental, Thioridazine, Thiotepa, Thyroid, porcine, Thyrotropin, Thyrotropin alfa, Ticagrelor, Ticlopidine, Tildipirosin, Tilmicosin, Timolol, Tinzaparin, Tioclomarol, Tioguanine, Tiotropium, Tipranavir, Tiratricol, Tirofiban, Tixocortol, Tocilizumab, Tocopherylquinone, Tofacitinib, Tofisopam, Tolterodine, Topiroxostat, Topotecan, Tositumomab, Trabectedin, Tramadol, Tranilast, Tranylcypromine, Trapidil, Trastuzumab, Trastuzumab emtansine, Trazodone, Tretinoin, Triamcinolone, Triazolam, Trichlormethiazide, Triclabendazole, Trifluridine, Triflusal, Trilostane, Trimipramine, Tripelennamine, Triptolide, Trofosfamide, Troglitazone, Troleandomycin, Trospium, Troxerutin, Tucatinib, Tylosin, Tylvalosin, Typhoid vaccine, Typhoid Vaccine Live, Typhoid Vi polysaccharide vaccine, Udenafil, Umeclidinium, Urokinase, Valbenazine, Valproic acid, Vapreotide, Vardenafil, Varicella Zoster Vaccine (Live/attenuated), Varicella Zoster Vaccine (Recombinant), Vedolizumab, Vemurafenib, Venetoclax, Venlafaxine, Verapamil, Vernakalant, Vibrio cholerae CVD 103-HgR strain live antigen, Vicriviroc, Vilanterol, Vilazodone, Vinblastine, Vincristine, Vindesine, Vinorelbine, Vitamin E, Vitespen, Voclosporin, Vorapaxar, Voriconazole, Vorinostat, Vortioxetine, Warfarin, WIN 55212-2, Wortmannin, Ximelagatran, Yellow Fever Vaccine, Yersinia pestis 195/p antigen (formaldehyde inactivated), Yohimbine, Zafirlukast, Zaleplon, Zidovudine, Zimelidine, Zinc citrate, Ziprasidone, Zolpidem, Zonisamide, Zuclopenthixol</data>
  <data key="d13">Ibrutinib</data>
  <data key="d14">https://www.drugbank.ca/structures/DB09053/image.svg</data>
  <data key="d15">Drug</data>
  <data key="d16">1</data>
  <data key="d17">0.1422836504504113</data>
  <data key="d18">0.0</data>
  <data key="d19">0.0024380351509869316</data>
  <data key="d20">0</data>
  <data key="d21">0</data>
  <data key="d22">#FC5F67</data>
  <data key="d23">#FB3640</data>
</node>
<node id="Ebselen">
  <data key="d0">DB12610</data>
  <data key="d1">C1=CC=C(C=C1)N2C(=O)C3=CC=CC=C3[Se]2</data>
  <data key="d2">Not Available</data>
  <data key="d3">Not Available</data>
  <data key="d4">Not Available</data>
  <data key="d5">Not Available</data>
  <data key="d6">Not Available</data>
  <data key="d7">Bifunctional epoxide hydrolase 2</data>
  <data key="d8"></data>
  <data key="d9"></data>
  <data key="d10"></data>
  <data key="d11">Enzyme</data>
  <data key="d12">(R)-warfarin, (S)-Warfarin, 1-benzylimidazole, 2,5-Dimethoxy-4-ethylamphetamine, 2,5-Dimethoxy-4-ethylthioamphetamine, 4-Bromo-2,5-dimethoxyamphetamine, 4-hydroxycoumarin, 4-Methoxyamphetamine, 5-methoxy-N,N-dimethyltryptamine, Abciximab, Abediterol, Acebutolol, Aceclofenac, Acemetacin, Acenocoumarol, Acepromazine, Acetaminophen, Acetohexamide, Acetyldigoxin, Acetylsalicylic acid, Adrafinil, Alaproclate, Alclofenac, Aldosterone, Alendronic acid, Alfentanil, Aliskiren, Alminoprofen, Almotriptan, Alprenolol, Alteplase, Ambrisentan, Amediplase, Amibegron, Amikacin, Amiloride, Amineptine, Aminophenazone, Amitraz, Amitriptyline, Amitriptylinoxide, Amlodipine, Amoxapine, Amphetamine, Anagrelide, Ancrod, Andrographolide, Angiotensin 1-7, Anisodamine, Anistreplase, Antipyrine, Antithrombin Alfa, Antithrombin III human, Antrafenine, Apixaban, Apramycin, Arbekacin, Arbutamine, Ardeparin, Arformoterol, Argatroban, Aripiprazole, Aripiprazole lauroxil, Arotinolol, Asenapine, Astaxanthin, Atenolol, Atipamezole, Atomoxetine, Atropine, Azapropazone, Azficel-T, Azilsartan medoxomil, Azosemide, Balsalazide, Bambuterol, Beclomethasone dipropionate, Bemiparin, Benazepril, Benazeprilat, Bendazac, Bendroflumethiazide, Benmoxin, Benorilate, Benoxaprofen, Benzphetamine, Benzthiazide, Benzydamine, Bepridil, Beraprost, Betamethasone, Betamethasone phosphate, Betaxolol, Bethanidine, Betrixaban, Betulinic Acid, Bevantolol, Bietaserpine, Bimatoprost, Bisoprolol, Bitolterol, Bivalirudin, Bopindolol, Bosentan, BQ-123, Bretylium, Brexpiprazole, Brinase, Bromfenac, Bromocriptine, Bucindolol, Budesonide, Bufexamac, Buflomedil, Bufuralol, Bumadizone, Bumetanide, Bupranolol, Buspirone, Butriptyline, Butylphthalide, Cabergoline, Cadralazine, Candesartan, Candesartan cilexetil, Candoxatril, Cangrelor, Cannabidiol, Canrenoic acid, Canrenone, Caplacizumab, Capreomycin, Captopril, Carbaspirin calcium, Carbutamide, Cariprazine, Caroxazone, Carprofen, Carvedilol, Celecoxib, Celiprolol, Chlorothiazide, Chlorphentermine, Chlorpromazine, Chlorpropamide, Chlorthalidone, Cholestyramine, Choline magnesium trisalicylate, Ciclesonide, Cicletanine, Cilazapril, Cilazaprilat, Cilostazol, Cimicoxib, Cinitapride, Cinoxacin, Ciprofloxacin, Cirazoline, Citalopram, Clenbuterol, Clobetasol, Clobetasol propionate, Clocortolone acetate, Clodronic acid, Clomipramine, Clonidine, Clonixin, Clopidogrel, Cloprednol, Cloprostenol, Cloranolol, Clorgiline, Cloricromen, Clorindione, Clozapine, Colesevelam, Colestipol, Colistin, Corticotropin, Cortisone, Cortisone acetate, Cortivazol, Coumarin, Cryptenamine, Cyclopenthiazide, Cyclosporine, Cyclothiazide, Dabigatran, Dabigatran etexilate, Dalteparin, Danaparoid, Dapoxetine, Darexaban, Debrisoquine, Deferasirox, Defibrotide, Deflazacort, Delafloxacin, Delapril, Deoxyepinephrine, Deserpidine, Desflurane, Desipramine, Desirudin, Desmopressin, Desmoteplase, Desoximetasone, Desvenlafaxine, Detomidine, Dexamethasone, Dexamethasone isonicotinate, Dexibuprofen, Dexketoprofen, Dexmedetomidine, Dexmethylphenidate, Dexniguldipine, Dexpropranolol, Dextran, Dextroamphetamine, Diazoxide, Dibenzepin, Diclofenac, Dicoumarol, Diethyl ether, Diethylnorspermine, Diethylpropion, Difenpiramide, Difloxacin, Diflunisal, Difluocortolone, Digoxin, Dihydralazine, Dihydroergocornine, Dihydroergocristine, Dihydroergocryptine, Dihydroergotamine, Dihydrostreptomycin, Diltiazem, Dimetacrine, Dinoprost tromethamine, Diphenadione, Dipyridamole, Ditazole, DL-Methylephedrine, Dobutamine, Dopamine, Dopexamine, Dosulepin, Doxapram, Doxazosin, Doxepin, Doxofylline, Dronedarone, Droperidol, Drospirenone, Drotrecogin alfa, Droxicam, Droxidopa, Duloxetine, Dutasteride, Edetate calcium disodium anhydrous, Edetic acid, Edoxaban, Efonidipine, Eletriptan, Eltrombopag, Enalapril, Enalaprilat, Endralazine, Enoxacin, Enoxaparin, Enprostil, Enrofloxacin, Epanolol, Ephedra sinica root, Ephedrine, Epicaptopril, Epinephrine, Epirizole, Epitizide, Eplerenone, Epoprostenol, Eprosartan, Eptifibatide, Ergoloid mesylate, Ergometrine, Ergotamine, Esatenolol, Escitalopram, Esketamine, Esmirtazapine, Esmolol, Etacrynic acid, Etafedrine, Ethanol, Ethenzamide, Ethyl biscoumacetate, Etidronic acid, Etilefrine, Etodolac, Etofenamate, Etomidate, Etoricoxib, Felbinac, Felodipine, Fenbufen, Fenoldopam, Fenoprofen, Fenoterol, Fenozolone, Fenprostalene, Fentanyl, Fentiazac, Feprazone, Ferulic acid, Fibrinolysin, Fimasartan, Finasteride, Firocoxib, Fleroxacin, Flibanserin, Floctafenine, Fluclorolone, Fludrocortisone, Fluindione, Flumequine, Flunisolide, Flunixin, Fluocinolone acetonide, Fluocinonide, Fluocortin, Fluocortolone, Fluorometholone, Fluoxetine, Flupentixol, Fluperolone, Fluprednidene, Fluprednisolone, Fluprostenol, Flurbiprofen, Flurbiprofen axetil, Fluticasone, Fluticasone furoate, Fluticasone propionate, Fluvoxamine, Fondaparinux, Forasartan, Formoterol, Fosinopril, Fosinoprilat, Framycetin, Frovatriptan, Furazolidone, Furosemide, Gabexate, Garenoxacin, Gatifloxacin, Gemifloxacin, Geneticin, Gentamicin, Gentamicin C1a, Gepefrine, Glibornuride, Gliclazide, Glimepiride, Glipizide, Gliquidone, Glisoxepide, Glyburide, Grepafloxacin, Guacetisal, Guanabenz, Guanadrel, Guanazodine, Guanethidine, Guanfacine, Guanoclor, Guanoxabenz, Guanoxan, Haloperidol, Halothane, Harmaline, Heparin, Hexamethonium, Hexoprenaline, Higenamine, Hydracarbazine, Hydralazine, Hydrochlorothiazide, Hydrocortisone, Hydrocortisone acetate, Hydrocortisone butyrate, Hydrocortisone cypionate, Hydrocortisone succinate, Hydroflumethiazide, Hydroxytyrosol, Hygromycin B, Ibandronate, Ibudilast, Ibuprofen, Ibuproxam, Icosapent, Icosapent ethyl, Idazoxan, Idraparinux, Ifenprodil, Ifetroban, Iloperidone, Iloprost, Imidapril, Imidazole salicylate, Imipramine, Imipramine oxide, Incadronic acid, Indacaterol, Indalpine, Indapamide, Indenolol, Indobufen, Indomethacin, Indoprofen, Indoramin, Iofetamine I-123, Iprindole, Iproniazid, Irbesartan, Isepamicin, Isocarboxazid, Isoetharine, Isoflurane, Isometheptene, Isoprenaline, Isoxicam, Isoxsuprine, Isradipine, Kanamycin, Kebuzone, Ketanserin, Ketoprofen, Ketorolac, Labetalol, Lacidipine, Landiolol, Latanoprost, Latanoprostene bunod, Lepirudin, Lercanidipine, Letaxaban, Levamlodipine, Levobetaxolol, Levofloxacin, Levomilnacipran, Levonordefrin, Levosalbutamol, Licofelone, Limaprost, Linezolid, Linsidomine, Lisdexamfetamine, Lisinopril, Lisuride, Lithium carbonate, Lithium citrate, Lithium hydroxide, Lofepramine, Lofexidine, Lomefloxacin, Lonazolac, Lornoxicam, Losartan, Loxoprofen, Lumiracoxib, Luprostiol, Lurasidone, Lysergic acid diethylamide, Macimorelin, Macitentan, Magnesium salicylate, Manidipine, Mebanazine, Mecamylamine, Meclofenamic acid, Medetomidine, Mefenamic acid, Mefenorex, Melagatran, Melengestrol, Melengestrol acetate, Melitracen, Meloxicam, Mephedrone, Mephentermine, Mepindolol, Meprednisone, Mesalazine, Metahexamide, Metamfetamine, Metamizole, Metaraminol, Metergoline, Methoserpidine, Methotrexate, Methotrimeprazine, Methoxamine, Methoxyflurane, Methoxyphenamine, Methyclothiazide, Methyldopa, Methylene blue, Methylergometrine, Methylphenidate, Methylprednisolone, Methylprednisolone hemisuccinate, Methysergide, Metildigoxin, Metolazone, Metoprolol, Metyrosine, Mianserin, Mibefradil, Midodrine, Midomafetamine, Mifamurtide, Milnacipran, Minaprine, Minoxidil, Mirabegron, Mirtazapine, MMDA, Moclobemide, Moexipril, Moexiprilat, Mofebutazone, Mometasone, Mometasone furoate, Monteplase, Morniflumate, Moxifloxacin, Moxisylyte, Moxonidine, Muzolimine, Nabumetone, Nadolol, Nadroparin, Nafamostat, Naftopidil, Nalidixic acid, Naluzotan, Naphazoline, Naproxen, Naratriptan, Naxitamab, Neamine, Nebivolol, Nefazodone, Nemonoxacin, Neomycin, Nepafenac, Netilmicin, Nialamide, Nicardipine, Nicergoline, Nicorandil, Nifenazone, Niflumic acid, Niguldipine, Nilvadipine, Nimesulide, Nimodipine, Nisoldipine, Nitrendipine, Nitroaspirin, Nitroglycerin, Nitroprusside, Nitrous oxide, Norepinephrine, Norfenefrine, Norfloxacin, Nortriptyline, NS-398, Nylidrin, Octamoxin, Octopamine, Ofloxacin, Olmesartan, Olodaterol, Olsalazine, Omacetaxine mepesuccinate, Omapatrilat, Opipramol, Orbifloxacin, Orciprenaline, Otamixaban, Oxaprotiline, Oxaprozin, Oxolinic acid, Oxprenolol, Oxyfedrine, Oxymetazoline, Oxyphenbutazone, Paliperidone, Pamidronic acid, Paramethasone, Parecoxib, Pargyline, Parnaparin, Paromomycin, Paroxetine, Pazufloxacin, Pefloxacin, Pemetrexed, Penbutolol, Pentolinium, Pentosan polysulfate, Pentoxifylline, Pergolide, Periciazine, Perindopril, Perindoprilat, PF-00610355, Phendimetrazine, Phenelzine, Phenindione, Pheniprazine, Phenmetrazine, Phenoxybenzamine, Phenoxypropazine, Phenprocoumon, Phentermine, Phentolamine, Phenylbutazone, Phenylephrine, Phenylpropanolamine, Phenytoin, Piclozotan, Picotamide, Pinacidil, Pindolol, Pipemidic acid, Pirbuterol, Piretanide, Pirlindole, Piroxicam, Pirprofen, Pitolisant, Pivhydrazine, Pizotifen, Plazomicin, Polmacoxib, Polythiazide, Potassium citrate, Practolol, Pralatrexate, Pranoprofen, Prasugrel, Prazosin, Prednisolone, Prednisolone acetate, Prednisolone hemisuccinate, Prednisolone phosphate, Prednisone, Prednisone acetate, Prednylidene, Prenalterol, Probenecid, Procaterol, Proglumetacin, Promazine, Propacetamol, Propafenone, Propiomazine, Propiverine, Propofol, Propranolol, Propyphenazone, Proquazone, Prostaglandin B2, Prostaglandin D2, Prostaglandin G2, Prostalene, Protein C, Protein S human, Protriptyline, Prulifloxacin, Pseudoephedrine, Puromycin, Quetiapine, Quinapril, Quinaprilat, Quinethazone, Quinidine, Quinoline Yellow WS, Quinupramine, Racepinephrine, Ractopamine, Ramatroban, Ramipril, Ramiprilat, Rasagiline, Rauwolfia serpentina root, Relcovaptan, Remifentanil, Remikiren, Reproterol, Rescinnamine, Reserpine, Resveratrol, Reteplase, Reviparin, Ribostamycin, Ridogrel, Rilmenidine, Rimiterol, Riociguat, Risedronic acid, Risperidone, Ritanserin, Ritobegron, Ritodrine, Rivaroxaban, Rizatriptan, Robenacoxib, Rofecoxib, Romifidine, Rosoxacin, Rotigotine, Rufloxacin, Safinamide, Safrazine, Salbutamol, Salicylamide, Salicylic acid, Salmeterol, Salsalate, Saprisartan, Sarafloxacin, Saralasin, Sarpogrelate, Saruplase, SC-236, Selegiline, Selexipag, Selpercatinib, Semuloparin, Seproxetine, Sertraline, Sevelamer, Sevoflurane, Sibutramine, Siponimod, Sisomicin, Sitafloxacin, Sitaxentan, Sodium citrate, Sodium phosphate, monobasic, Solabegron, Solifenacin, Solriamfetol, Sotalol, Sparfloxacin, Spirapril, Spironolactone, Streptokinase, Streptomycin, Sufentanil, Sulfasalazine, Sulfinpyrazone, Sulindac, Sulodexide, Sumatriptan, Suprofen, Suxibuzone, Synephrine, Tacrolimus, Tadalafil, Tafluprost, Talinolol, Talniflumate, Tasosartan, Taxifolin, Technetium Tc-99m ciprofloxacin, Telmisartan, Temafloxacin, Temocapril, Tenamfetamine, Tenecteplase, Tenidap, Tenofovir, Tenofovir alafenamide, Tenofovir disoproxil, Tenoxicam, Tepoxalin, Terazosin, Terbutaline, Terguride, Tertatolol, Tesmilifene, Testosterone undecanoate, Tetrahydrocannabivarin, Tetrahydropalmatine, Tetryzoline, Theodrenaline, Thioproperazine, Thioridazine, Tianeptine, Tiaprofenic acid, Ticagrelor, Ticlopidine, Tienilic acid, Tiludronic acid, Timolol, Tinoridine, Tinzaparin, Tioclomarol, Tirofiban, Tixocortol, Tobramycin, Tocopherylquinone, Tolazamide, Tolazoline, Tolbutamide, Tolfenamic acid, Tolmetin, Tolonidine, Toloxatone, Torasemide, Tramazoline, Trandolapril, Trandolaprilat, Tranilast, Tranylcypromine, Trapidil, Travoprost, Trazodone, Treprostinil, Tretoquinol, Triamcinolone, Triamterene, Trichlormethiazide, Trichloroethylene, Trifluoperazine, Triflusal, Trilostane, Trimazosin, Trimethaphan, Trimipramine, Trolamine salicylate, Trovafloxacin, Troxerutin, Tulobuterol, Tyramine, Unoprostone, Urapidil, Urokinase, Valdecoxib, Valproic acid, Valsartan, Vancomycin, Vilanterol, Vilazodone, Vincamine, Vorapaxar, Vortioxetine, Warfarin, Xamoterol, Xenon, Ximelagatran, Xipamide, Xylazine, Xylometazoline, Yohimbine, Zaltoprofen, Zidovudine, Zimelidine, Zinc citrate, Ziprasidone, Zofenopril, Zoledronic acid, Zolmitriptan, Zomepirac, Zuclopenthixol</data>
  <data key="d13">Ebselen</data>
  <data key="d14">https://www.drugbank.ca/structures/DB12610/image.svg</data>
  <data key="d15">Drug</data>
  <data key="d16">1</data>
  <data key="d17">0.0006868131868131869</data>
  <data key="d18">0.0</data>
  <data key="d19">5.0830653221943947e-85</data>
  <data key="d20">0</data>
  <data key="d21">66</data>
  <data key="d22">#FC5F67</data>
  <data key="d23">#FB3640</data>
</node>
<node id="Bifunctional epoxide hydrolase 2">
  <data key="d24">EPHX2</data>
  <data key="d0">P34913</data>
  <data key="d25">4HAI</data>
  <data key="d26">Humans</data>
  <data key="d27">Enzyme</data>
  <data key="d28">Protease</data>
  <data key="d29">Cytoplasm</data>
  <data key="d30">CYP2J2, AGXT, CYP2C9</data>
  <data key="d31">Drug toxicity, Adverse reaction to drug, Hypertensive disease, Cerebrovascular accident, Malignant Neoplasms, Primary malignant neoplasm, Adenocarcinoma, Inflammatory Bowel Diseases, Neoplasms, Staphylococcal Infections, Gastrointestinal Stromal Tumors, Chronic Kidney Diseases</data>
  <data key="d32">N-Cyclohexyl-N'-(4-Iodophenyl)Urea, AR-9281, N-Cyclohexyl-N'-Decylurea, N-Cyclohexyl-N'-(Propyl)Phenyl Urea, N-[(CYCLOHEXYLAMINO)CARBONYL]GLYCINE, 4-{[(CYCLOHEXYLAMINO)CARBONYL]AMINO}BUTANOIC ACID, 6-{[(CYCLOHEXYLAMINO)CARBONYL]AMINO}HEXANOIC ACID, 7-{[(CYCLOHEXYLAMINO)CARBONYL]AMINO}HEPTANOIC ACID, Ebselen</data>
  <data key="d33">https://www.drugbank.ca/polypeptides/P34913</data>
  <data key="d13">Bifunctional epoxide hydrolase 2</data>
  <data key="d14">https://cdn.rcsb.org/images/structures/ha/4hai/4hai_assembly-1.jpeg</data>
  <data key="d15">Target</data>
  <data key="d16">1</data>
  <data key="d17">0.0006868131868131869</data>
  <data key="d18">0.0</data>
  <data key="d19">5.0830653221943947e-85</data>
  <data key="d20">0</data>
  <data key="d21">0</data>
  <data key="d22">#12EAEA</data>
  <data key="d23">#0EBEBE</data>
</node>
<node id="Tranilast">
  <data key="d0">DB07615</data>
  <data key="d1">COC1=C(C=C(C=C1)/C=C/C(=O)NC2=CC=CC=C2C(=O)O)OC</data>
  <data key="d2">Not Available</data>
  <data key="d3">Not Available</data>
  <data key="d4">Not Available</data>
  <data key="d5">Not Available</data>
  <data key="d6">Not Available</data>
  <data key="d7">Hematopoietic prostaglandin D synthase</data>
  <data key="d8">Cytochrome P450 3A4, Cytochrome P450 2C9</data>
  <data key="d9"></data>
  <data key="d10"></data>
  <data key="d11">Enzyme</data>
  <data key="d12">(R)-warfarin, (S)-Warfarin, 2,4-thiazolidinedione, 4-hydroxycoumarin, 7,8-Dichloro-1,2,3,4-tetrahydroisoquinoline, Abafungin, Abametapir, Abatacept, Abciximab, Abiraterone, Acarbose, Acebutolol, Aceclofenac, Acemetacin, Acenocoumarol, Acepromazine, Acetohexamide, Acetyl sulfisoxazole, Acetyldigitoxin, Acetyldigoxin, Acetylsalicylic acid, Adalimumab, Adenosine, Afelimomab, Agmatine, Agomelatine, AICA ribonucleotide, Ajmaline, Alaproclate, Albaconazole, Albiglutide, Alclofenac, Alcuronium, Aldesleukin, Alemtuzumab, Alfentanil, Alfuzosin, Aliskiren, Allicin, Alloin, Alminoprofen, Alogliptin, Alosetron, Aloxiprin, Alpelisib, Alprenolol, Alteplase, Altretamine, Amediplase, AMG-222, Amiloride, Aminophenazone, Aminosalicylic acid, Amiodarone, Amitriptyline, Amlodipine, Ammonium chloride, Amobarbital, Amodiaquine, Amoxapine, Amphetamine, Amphotericin B, Amprenavir, Amsacrine, Amyl Nitrite, Anagliptin, Anagrelide, Anakinra, Ancrod, Andrographolide, Anisodamine, Anistreplase, Antipyrine, Antithrombin Alfa, Antithrombin III human, Antrafenine, Apalutamide, Apixaban, Apremilast, Aprepitant, Aprindine, Arachidonic Acid, Aranidipine, Ardeparin, Arformoterol, Argatroban, Aripiprazole, Aripiprazole lauroxil, Armodafinil, Arotinolol, Arsenic trioxide, Artemether, Asenapine, Astaxanthin, Asunaprevir, Atazanavir, Atenolol, Atovaquone, Atracurium, Atracurium besylate, Atropine, Avapritinib, Avasimibe, Avatrombopag, Azacitidine, Azapropazone, Azelastine, Azelnidipine, Azilsartan medoxomil, Azimilide, Balaglitazone, Balsalazide, Bamet-UD2, Barbexaclone, Barbital, Barnidipine, Belinostat, Bemiparin, Benazepril, Benazeprilat, Bencyclane, Bendamustine, Bendroflumethiazide, Benfluorex, Benidipine, Benmoxin, Benorilate, Benoxaprofen, Benzbromarone, Benzydamine, Bepridil, Beractant, Beraprost, Betaxolol, Betrixaban, Bevantolol, Bexarotene, Bicalutamide, Bifonazole, Bioallethrin, Bisacodyl, Bisegliptin, Bismuth subsalicylate, Bisoprolol, Bisoxatin, Bivalirudin, Black cohosh, Blinatumomab, Boceprevir, Bopindolol, Bortezomib, Bosentan, Bosutinib, Bretylium, Brexpiprazole, Brinase, Brivaracetam, Brofaromine, Bromocriptine, Bucindolol, Buflomedil, Buformin, Bufuralol, Bumadizone, Bunaftine, Bunazosin, Bupranolol, Buprenorphine, Bupropion, Busulfan, Butabarbital, Butalbital, Butylphthalide, Cabazitaxel, Cabozantinib, Calcium, Calcium acetate, Calcium cation, Calcium chloride, Calcium glubionate anhydrous, Calcium glucoheptonate, Calcium gluconate, Calcium levulinate, Calcium pangamate, Calcium polycarbophil, Calfactant, Canagliflozin, Canakinumab, Candesartan, Candesartan cilexetil, Cangrelor, Cannabidiol, Canrenoic acid, Canrenone, Capecitabine, Caplacizumab, Captopril, Carbamazepine, Carbaspirin calcium, Carboplatin, Carboxyamidotriazole, Carboxymethylcellulose, Carbutamide, Carfilzomib, Cariporide, Carmegliptin, Carmustine, Caroverine, Caroxazone, Carprofen, Carteolol, Carvedilol, Castor oil, Celecoxib, Celiprolol, Cenobamate, Cepeginterferon alfa-2B, Ceritinib, Cerivastatin, Certolizumab pegol, Certoparin, Chenodeoxycholic acid, Chlorambucil, Chloramphenicol, Chlorpromazine, Chlorpropamide, Cholic Acid, Choline magnesium trisalicylate, Choline salicylate, Cibenzoline, Cicletanine, Ciglitazone, Cilazapril, Cilnidipine, Cilostazol, Cimetidine, Cimicoxib, Cinnarizine, Cisapride, Cisatracurium, Cisplatin, Citalopram, Cladribine, Clarithromycin, Clevidipine, Clofarabine, Clonidine, Clonixin, Clopidogrel, Cloranolol, Clorgiline, Cloricromen, Clorindione, Clozapine, Coumarin, Crizotinib, Curcumin sulfate, Cyclandelate, Cyclizine, Cyclophosphamide, Cyclosporine, Cymarin, Cytarabine, Dabigatran, Dabigatran etexilate, Dabrafenib, Dacarbazine, Dacomitinib, Dactinomycin, Dalteparin, Danaparoid, Dantrolene, Dantron, Dapagliflozin, Dapoxetine, Dapsone, Darexaban, Darodipine, Darunavir, Dasatinib, Daunorubicin, Deacetylbisacodyl, Decitabine, Defibrotide, Dehydrocholic acid, Delafloxacin, Delapril, Delavirdine, Deoxycholic acid, Dersalazine, Desirudin, Deslanoside, Desmoteplase, Desogestrel, Desvenlafaxine, Dexibuprofen, Dexketoprofen, Dexloxiglumide, Dexmedetomidine, Dexniguldipine, Dexpropranolol, Dexrazoxane, Dextran, Dextromethorphan, Dexverapamil, Diacerein, Diazepam, Diclofenac, Dicoumarol, Diethylstilbestrol, Difenpiramide, Diflunisal, Digitoxin, Digoxin, Dihydroergotamine, Diltiazem, Dinutuximab, Diphenadione, Diphenhydramine, Dipotassium phosphate, Dipyridamole, Disopyramide, Ditazole, Docetaxel, Doconexent, Docusate, Dofetilide, Donepezil, Dosulepin, Dotarizine, Doxacurium, Doxazosin, Doxepin, Doxorubicin, Dronabinol, Dronedarone, Droperidol, Drospirenone, Drotrecogin alfa, Droxicam, Dulaglutide, Duloxetine, Dutogliptin, Ebselen, Edetate calcium disodium anhydrous, Edetic acid, Edoxaban, Efavirenz, Efonidipine, Eletriptan, Emapalumab, Emodin, Emopamil, Empagliflozin, Enalapril, Enalaprilat, Enasidenib, Encainide, Englitazone, Enoxaparin, Enzalutamide, Epanolol, Eperisone, Epinephrine, Epirizole, Epirubicin, Eplerenone, Epoprostenol, Eprosartan, Eptifibatide, Erdafitinib, Ergotamine, Eribulin, Ertugliflozin, Erythrityl tetranitrate, Erythromycin, Esatenolol, Escitalopram, Esketamine, Esmolol, Estradiol, Estradiol acetate, Estradiol benzoate, Estradiol cypionate, Estradiol dienanthate, Estradiol valerate, Estrone, Estrone sulfate, Etanercept, Ethacizine, Ethanol, Ethenzamide, Ethinylestradiol, Ethosuximide, Ethyl biscoumacetate, Etodolac, Etofenamate, Etoposide, Etoricoxib, Etravirine, Everolimus, Evogliptin, Exenatide, Fasudil, Felbamate, Felodipine, Fenbufen, Fendiline, Fenofibrate, Fenoprofen, Fentanyl, Fentiazac, Ferulic acid, Fibrinolysin, Fimasartan, Fingolimod, Firocoxib, Fish oil, Flecainide, Floctafenine, Floxuridine, Fluconazole, Flucytosine, Fludarabine, Fluindione, Flunarizine, Flunitrazepam, Flunixin, Fluorouracil, Fluoxetine, Flupentixol, Flurbiprofen, Flurbiprofen axetil, Fluspirilene, Fluvastatin, Fluvoxamine, Fondaparinux, Forasartan, Formoterol, Fosfructose, Fosinopril, Fosinoprilat, Fosphenytoin, Frangula purshiana bark, Furazolidone, Gabexate, Galantamine, Gallamine, Gallamine triethiodide, Gallopamil, Gastric inhibitory polypeptide, Gefitinib, Gemcitabine, Gemfibrozil, Gemigliptin, Gemtuzumab ozogamicin, Genistein, Ginkgo biloba, Gitoformate, Glibornuride, Gliclazide, Glimepiride, Glipizide, Gliquidone, Glisoxepide, Gluconic Acid, Glucosamine, Glyburide, Glycerin, Glycochenodeoxycholic Acid, Glycocholic acid, Glymidine, Golimumab, Gosogliptin, Guacetisal, Guanfacine, Guar gum, Haloperidol, Halothane, Harmaline, Heparin, Hexobarbital, Human interferon omega-1, Hydracarbazine, Hydromorphone, Hydroquinidine, Hydroquinine, Hydrotalcite, Hydroxytyrosol, Hydroxyurea, Hyodeoxycholic Acid, Hyoscyamine, Ibritumomab tiuxetan, Ibrutinib, Ibudilast, Ibuprofen, Ibuproxam, Ibutilide, Icosapent, Icosapent ethyl, Idarubicin, Idraparinux, Ifetroban, Ifosfamide, Iloperidone, Iloprost, Imatinib, Imidapril, Imidazole salicylate, Imipramine, Indalpine, Indenolol, Indisulam, Indobufen, Indomethacin, Indoprofen, Indoramin, Infliximab, Insulin aspart, Insulin beef, Insulin degludec, Insulin detemir, Insulin glargine, Insulin glulisine, Insulin human, Insulin lispro, Insulin peglispro, Insulin pork, Insulin tregopil, Interferon alfa, Interferon alfa-2a, Recombinant, Interferon alfa-2b, Interferon alfa-n1, Interferon alfa-n3, Interferon alfacon-1, Interferon beta-1b, Interferon gamma-1b, Ipragliflozin, Iproniazid, Irbesartan, Irinotecan, Isavuconazole, Isavuconazonium, Isocarboxazid, Isoniazid, Isosorbide, Isosorbide dinitrate, Isosorbide mononitrate, Isoxicam, Isradipine, Istradefylline, Itraconazole, Ivabradine, Ixabepilone, Kebuzone, Ketamine, Ketanserin, Ketobemidone, Ketoconazole, Ketoprofen, Ketorolac, Konjac mannan, Labetalol, Lacidipine, Lacosamide, Lactitol, Lactulose, Lamotrigine, Lanatoside C, Landiolol, Lanreotide, Lansoprazole, Lasmiditan, Leflunomide, Lenalidomide, Lenvatinib, Lepirudin, Lercanidipine, Lesinurad, Letaxaban, Levobetaxolol, Levomenthol, Levomilnacipran, Levosimendan, Licofelone, Lidocaine, Lidoflazine, Limaprost, Linaclotide, Linagliptin, Linezolid, Linsidomine, Liraglutide, Lisinopril, Lithium carbonate, Lithium citrate, Lithium hydroxide, Lixisenatide, Lobeglitazone, Lomerizine, Lomustine, Lonafarnib, Lonazolac, Loperamide, Lopinavir, Lorajmine, Lorcainide, Lornoxicam, Losartan, Lovastatin, Loxoprofen, Lubiprostone, Lucinactant, Lumacaftor, Lumiracoxib, Lynestrenol, Magaldrate, Magnesium, Magnesium acetate, Magnesium acetate tetrahydrate, Magnesium aspartate, Magnesium carbonate, Magnesium cation, Magnesium chloride, Magnesium citrate, Magnesium gluconate, Magnesium glycinate, Magnesium hydroxide, Magnesium lactate, Magnesium levulinate, Magnesium orotate, Magnesium oxide, Magnesium peroxide, Magnesium salicylate, Magnesium silicate, Magnesium sulfate, Magnesium trisilicate, Manidipine, Mannitol, Mannitol busulfan, Mebanazine, Mecasermin, Mechlorethamine, Meclofenamic acid, Medical Cannabis, Medroxyprogesterone acetate, Mefenamic acid, Melagatran, Melatonin, Meloxicam, Melperone, Melphalan, Mephenytoin, Mepindolol, Mercaptopurine, Mesalazine, Mestranol, Metahexamide, Metamizole, Metformin, Methadone, Methimazole, Methohexital, Methotrexate, Methotrimeprazine, Methoxyflurane, Methsuximide, Methyl salicylate, Methylcellulose, Methyldopa, Methylene blue, Methylphenobarbital, Methylpropylpropanediol dinitrate, Metildigoxin, Metipranolol, Metocurine, Metocurine iodide, Metoprolol, Metreleptin, Metronidazole, Mexiletine, Mibefradil, Miconazole, Midodrine, Midostaurin, Mifepristone, Miglitol, Milnacipran, Minaprine, Mineral oil, Mitiglinide, Mitomycin, Mitoxantrone, Mivacurium, Moclobemide, Modafinil, Moexipril, Mofebutazone, Monopotassium phosphate, Montelukast, Monteplase, Moricizine, Morniflumate, Nabilone, Nabiximols, Nabumetone, Nadolol, Nadroparin, Nafamostat, Nafcillin, Naftopidil, Naproxen, Nateglinide, NBI-6024, Nebivolol, Nefazodone, Nelarabine, Nelfinavir, Netoglitazone, Netupitant, Nevirapine, Nialamide, Nicardipine, Nicergoline, Niclosamide, Nicorandil, Nicotine, Nifedipine, Nifenazone, Niguldipine, Nilotinib, Niludipine, Nilutamide, Nilvadipine, Nimesulide, Nimodipine, Nisoldipine, Nitrate, Nitrendipine, Nitroaspirin, Nitrofurantoin, Nitroglycerin, Nitroprusside, Nizofenone, NN344, Norgestimate, Nortriptyline, Noscapine, NS-398, Nylidrin, Obeticholic acid, Obinutuzumab, Octamoxin, Octreotide, Olanzapine, Olaparib, Oleandrin, Olmesartan, Olodaterol, Olsalazine, Omapatrilat, Omarigliptin, Omega-3 fatty acids, Omega-3-acid ethyl esters, Omeprazole, Ondansetron, Oritavancin, Ospemifene, Otamixaban, Otilonium, Ouabain, Oxaliplatin, Oxandrolone, Oxaprozin, Oxprenolol, Oxyphenbutazone, Oxyphenisatin, Oxyphenisatin acetate, Paclitaxel, Palbociclib, Paliperidone, Pancuronium, Paramethadione, Parecoxib, Pargyline, Parnaparin, Paroxetine, Pasireotide, Peginterferon alfa-2a, Peginterferon alfa-2b, Peginterferon beta-1a, Pemetrexed, Penbutolol, Penfluridol, Penicillamine, Penicillin G Acyl-Serine, Pentaerithrityl, Pentaerythritol tetranitrate, Pentamidine, Pentobarbital, Pentosan polysulfate, Pentostatin, Pentoxifylline, Perhexiline, Periciazine, Perindopril, Perindoprilat, Peruvoside, Phenacetin, Phenelzine, Phenformin, Phenindione, Pheniprazine, Phenobarbital, Phenolphthalein, Phenoxybenzamine, Phenoxypropazine, Phenprocoumon, Phentolamine, Phenyl aminosalicylate, Phenylalanine, Phenylbutazone, Phenylephrine, Phenytoin, Picosulfuric acid, Picotamide, Pilsicainide, Pinaverium, Pindolol, Pioglitazone, Pipecuronium, Piperaquine, Pirlindole, Piroxicam, Pirprofen, Pitavastatin, Pitolisant, Pivhydrazine, Pizotifen, Plantago ovata seed, Plantago seed, Plecanatide, Polmacoxib, Polycarbophil, Polyethylene glycol, Pomalidomide, Ponatinib, Poractant alfa, Posaconazole, Potassium, Potassium acetate, Potassium alum, Potassium bicarbonate, Potassium bitartrate, Potassium carbonate, Potassium cation, Potassium chloride, Potassium citrate, Potassium gluconate, Potassium guaiacolsulfonate, Potassium hydroxide, Potassium Iodide, Potassium lactate, Potassium nitrate, Potassium perchlorate, Potassium permanganate, Potassium sulfate, Potassium triiodide, Practolol, Prajmaline, Pralsetinib, Pramlintide, Pranlukast, Prasugrel, Prazosin, Pregabalin, Prenylamine, Primidone, Probenecid, Procainamide, Procaine, Procarbazine, Progesterone, Proglumetacin, Proguanil, Promazine, Promethazine, Propacetamol, Propafenone, Propatyl nitrate, Propiomazine, Propiverine, Propofol, Propranolol, Propylthiouracil, Propyphenazone, Proquazone, Proscillaridin, Protein C, Protein S human, Prucalopride, Quazepam, Quetiapine, Quinapril, Quinaprilat, Quinidine, Quinine, R,S-Warfarin alcohol, Rabeprazole, Raltitrexed, Ramatroban, Ramelteon, Ramipril, Ramiprilat, Rapacuronium, Rasagiline, Ravuconazole, Regorafenib, Relcovaptan, Remifentanil, Remogliflozin etabonate, Repaglinide, Rescinnamine, Resveratrol, Reteplase, Reviparin, Rhein, Ridogrel, Rifamycin, Rilonacept, Risperidone, Ritanserin, Ritonavir, Rituximab, Rivaroxaban, Rivastigmine, Rivoglitazone, Robenacoxib, Rocuronium, Rofecoxib, Rosiglitazone, Rosuvastatin, Rucaparib, Rupatadine, Ruxolitinib, S,R-Warfarin alcohol, Safinamide, Safrazine, Salicylamide, Salicylic acid, Salsalate, Saprisartan, Saralasin, Sarpogrelate, Saruplase, Satralizumab, Saxagliptin, SC-236, Secobarbital, Secukinumab, Selegiline, Seletracetam, Selumetinib, Semaglutide, Semuloparin, Sennosides, Seproxetine, Seratrodast, Sertraline, Sevoflurane, Sibutramine, Sildenafil, Silodosin, Siltuximab, Simendan, Simvastatin, Siponimod, Sirolimus, Sitagliptin, Sitaxentan, Sodium ascorbate, Sodium cation, Sodium citrate, Sodium fluorophosphate, Sodium phosphate, dibasic, Sodium phosphate, dibasic, unspecified form, Sodium phosphate, monobasic, Sodium phosphate, monobasic, unspecified form, Sodium sulfate, Sodium tartrate, SOR-C13, Sorafenib, Sorbitol, Sotagliflozin, Sotalol, Sparteine, Spiradoline, Spirapril, Spironolactone, Stiripentol, Streptokinase, Streptozocin, Succinylcholine, Sufentanil, Sulfadiazine, Sulfadimethoxine, Sulfamethizole, Sulfamethoxazole, Sulfamoxole, Sulfaphenazole, Sulfapyridine, Sulfasalazine, Sulfate ion, Sulfinpyrazone, Sulfisoxazole, Sulindac, Sulodexide, Sunitinib, Suxibuzone, Tacrolimus, Talinolol, Talniflumate, Tamoxifen, Tamsulosin, Tapentadol, Tasosartan, Taspoglutide, Taurochenodeoxycholic acid, Taurocholic acid, Tauroursodeoxycholic acid, Taxifolin, Tedisamil, Tedizolid phosphate, Tegaserod, Telithromycin, Telmisartan, Temocapril, Temozolomide, Temsirolimus, Tenecteplase, Teneligliptin, Tenidap, Teniposide, Tenitramine, Tenoxicam, Tepoxalin, Terazosin, Terbinafine, Terodiline, Tertatolol, Tesmilifene, Testosterone, Testosterone cypionate, Testosterone enanthate, Testosterone undecanoate, Tetrahydropalmatine, Tetrandrine, Thalidomide, Thiamylal, Thiopental, Thioproperazine, Thioridazine, Thiosalicylic acid, Thiotepa, Tiaprofenic acid, Ticagrelor, Ticlopidine, Tienilic acid, Timolol, Tinoridine, Tinzaparin, Tioclomarol, Tioguanine, Tipranavir, Tiracizine, Tirofiban, Tirzepatide, Tizanidine, Tocainide, Tocilizumab, Tocopherylquinone, Tofacitinib, Tofogliflozin, Tolazamide, Tolazoline, Tolbutamide, Tolcapone, Tolfenamic acid, Tolmetin, Toloxatone, Tolterodine, Tolvaptan, Topiroxostat, Topotecan, Torasemide, Tositumomab, Trabectedin, Trandolapril, Tranylcypromine, Trapidil, Trastuzumab emtansine, Trazodone, Treprostinil, Tretinoin, Triamterene, Triclabendazole, Trifluoperazine, Triflusal, Trimazosin, Trimebutine, Trimethadione, Trimethoprim, Trimipramine, Troglitazone, Trolnitrate, Tropisetron, Troxerutin, Tubocurarine, Tucatinib, Urapidil, Urokinase, Ursodeoxycholic acid, Valdecoxib, Valproic acid, Valsartan, Vecuronium, Vemurafenib, Venlafaxine, Verapamil, Vernakalant, Vicriviroc, Vildagliptin, Vinblastine, Vindesine, Vinorelbine, Vinpocetine, Vismodegib, Vitamin E, Voglibose, Vorapaxar, Voriconazole, Vorinostat, Vortioxetine, Voxelotor, Warfarin, WIN 55212-2, Ximelagatran, Xylometazoline, Zafirlukast, Zaltoprofen, Ziconotide, Zidovudine, Zileuton, Zimelidine, Zinc, Zinc citrate, Ziprasidone, Zofenopril, Zolpidem, Zomepirac, Zonisamide, Zopiclone, Zuclopenthixol</data>
  <data key="d13">Tranilast</data>
  <data key="d14">https://www.drugbank.ca/structures/DB07615/image.svg</data>
  <data key="d15">Drug</data>
  <data key="d16">1</data>
  <data key="d17">0.11935371033753545</data>
  <data key="d18">0.0</data>
  <data key="d19">3.002507634309269e-07</data>
  <data key="d20">0</data>
  <data key="d21">0</data>
  <data key="d22">#FC5F67</data>
  <data key="d23">#FB3640</data>
</node>
<node id="Hematopoietic prostaglandin D synthase">
  <data key="d24">HPGDS</data>
  <data key="d0">O60760</data>
  <data key="d25">6N4E</data>
  <data key="d26">Humans</data>
  <data key="d27">Enzyme</data>
  <data key="d28">Transferase</data>
  <data key="d29">Cytoplasm</data>
  <data key="d30">GSR, PTGS2</data>
  <data key="d31">Liver diseases, Mood Disorders, Psychotic Disorders, Neoplasms, Testicular Neoplasms, Malignant neoplasm of mouth, Diabetes Mellitus, Adenocarcinoma, Inflammatory Bowel Diseases, Brain Neoplasms, Hypertensive disease, Carcinoma, Esophageal Neoplasms, Cardiovascular Diseases, Lung diseases, Alcoholic Liver Diseases, Prostatic Neoplasms, Neuropathy, Bone neoplasms, Colorectal Neoplasms, Drug Eruptions, Laryngeal Diseases, Lymphoma, Parasitic Diseases, Respiration Disorders, Skin lesion, Skin Neoplasms, B-Cell Lymphomas, Dyslipidemias, Arteriopathic disease, Venoocclusive disease, Chronic Kidney Diseases, Secondary Neoplasm, Adenoma, Anxiety Disorders, Autoimmune Diseases, Mental disorders, Cerebrovascular Disorders, Esophageal Diseases, Congenital Heart Defects, Heart Diseases, HIV Infections, Intestinal Diseases, Intestinal Neoplasms, Liver neoplasms, Lung Neoplasms, Myopathy, nervous system disorder, Occupational Diseases, Pituitary Diseases, Precancerous Conditions, Respiratory Syncytial Virus Infections, Retinal Diseases, Signs and Symptoms, Respiratory, Cerebrovascular accident, Temporomandibular Joint Disorders, Thalassemia, Uterine Fibroids, Encephalopathies, Epstein-Barr Virus Infections, Lung Diseases, Interstitial, Neoplasms, Neuroepithelial, Parkinsonian Disorders, Hematologic Neoplasms, Neurodegenerative Disorders, Cardiomyopathies, Polyomavirus Infections, Eosinophilic disorder, Drug Dependence, Neurodevelopmental Disorders</data>
  <data key="d32">2-(2f-Benzothiazolyl)-5-Styryl-3-(4f-Phthalhydrazidyl)Tetrazolium Chloride, Glutathione, 3-phenyl-5-(1H-pyrazol-3-yl)isoxazole, PHENYL-5-(1H-PYRAZOL-3-YL)-1,3-THIAZOLE, Tranilast, 4-{[4-(4-fluoro-3-methylphenyl)-1,3-thiazol-2-yl]amino}-2-hydroxybenzoic acid, 4-(BENZHYDRYLOXY)-1-[3-(1H-TETRAAZOL-5-YL)PROPYL]PIPERIDINE, Nocodazole, 3-(4-nitrophenyl)-1H-pyrazole, 1-PHENYL-1H-PYRAZOLE-4-CARBOXYLIC ACID, Tretinoin, Glutathione disulfide</data>
  <data key="d33">https://www.drugbank.ca/polypeptides/O60760</data>
  <data key="d13">Hematopoietic prostaglandin D synthase</data>
  <data key="d14">https://cdn.rcsb.org/images/structures/n4/6n4e/6n4e_assembly-1.jpeg</data>
  <data key="d15">Target</data>
  <data key="d16">2</data>
  <data key="d17">0.1393312991476638</data>
  <data key="d18">0.0011423284619160908</data>
  <data key="d19">5.266569646146125e-06</data>
  <data key="d20">0</data>
  <data key="d21">65</data>
  <data key="d22">#12EAEA</data>
  <data key="d23">#0EBEBE</data>
</node>
<node id="Calcifediol">
  <data key="d0">DB00146</data>
  <data key="d1">C[C@H](CCCC(C)(C)O)[C@H]1CC[C@@H]\2[C@@]1(CCC/C2=C\C=C/3\C[C@H](CCC3=C)O)C</data>
  <data key="d2">A</data>
  <data key="d3">A11</data>
  <data key="d4">A11C</data>
  <data key="d5">A11CC</data>
  <data key="d6">A11CC06</data>
  <data key="d7">Vitamin D3 receptor</data>
  <data key="d8">25-hydroxyvitamin D-1 alpha hydroxylase, mitochondrial, 1,25-dihydroxyvitamin D(3) 24-hydroxylase, mitochondrial</data>
  <data key="d9"></data>
  <data key="d10"></data>
  <data key="d11">Transcription factor</data>
  <data key="d12">1alpha-Hydroxyvitamin D5, 1alpha,24S-Dihydroxyvitamin D2, Acetyldigitoxin, Acetyldigoxin, Aldosterone, Alfacalcidol, Aluminum hydroxide, Beclomethasone dipropionate, Becocalcidiol, Bendroflumethiazide, Benzthiazide, Betamethasone, Betamethasone phosphate, Budesonide, Calcitriol, Calcium, Calcium acetate, Calcium carbonate, Calcium cation, Calcium chloride, Calcium citrate, Calcium glubionate anhydrous, Calcium glucoheptonate, Calcium gluconate, Calcium lactate, Calcium lactate gluconate, Calcium levulinate, Calcium pangamate, Calcium Phosphate, Calcium polycarbophil, Chlorothiazide, Chlorthalidone, Cholecalciferol, Cholestyramine, Ciclesonide, Clobetasol, Clobetasol propionate, Clocortolone acetate, Cloprednol, Colesevelam, Colestipol, Corticotropin, Cortisone, Cortisone acetate, Cortivazol, Cyclopenthiazide, Cyclothiazide, Cymarin, Danazol, Deflazacort, Deslanoside, Desoximetasone, Dexamethasone, Dexamethasone isonicotinate, Difluocortolone, Digitoxin, Digoxin, Dihydrotachysterol, Doxercalciferol, Eldecalcitol, Elocalcitol, Epitizide, Erdafitinib, Ergocalciferol, Fluclorolone, Fludrocortisone, Flunisolide, Fluocinolone acetonide, Fluocinonide, Fluocortin, Fluocortolone, Fluorometholone, Fluperolone, Fluprednidene, Fluprednisolone, Fluticasone, Fluticasone furoate, Fluticasone propionate, Fosphenytoin, Gitoformate, Hydrochlorothiazide, Hydrocortisone, Hydrocortisone acetate, Hydrocortisone butyrate, Hydrocortisone cypionate, Hydrocortisone succinate, Hydroflumethiazide, Hydrotalcite, Indapamide, Inecalcitol, Lanatoside C, Magaldrate, Magnesium, Magnesium aspartate, Magnesium carbonate, Magnesium chloride, Magnesium citrate, Magnesium gluconate, Magnesium hydroxide, Magnesium lactate, Magnesium levulinate, Magnesium orotate, Magnesium oxide, Magnesium peroxide, Magnesium salicylate, Magnesium silicate, Magnesium sulfate, Magnesium trisilicate, Maxacalcitol, Mebutizide, Melengestrol, Melengestrol acetate, Meprednisone, Methyclothiazide, Methylprednisolone, Methylprednisolone hemisuccinate, Metildigoxin, Metolazone, Mineral oil, Mometasone, Mometasone furoate, Oleandrin, Orlistat, Ouabain, Paramethasone, Paricalcitol, Peruvoside, Phenytoin, Polythiazide, Prednisolone, Prednisolone acetate, Prednisolone hemisuccinate, Prednisolone phosphate, Prednisone, Prednisone acetate, Prednylidene, Proscillaridin, Quinethazone, Seocalcitol, Sevelamer, Sucralfate, Talc, Tixocortol, Triamcinolone, Trichlormethiazide, Trilostane, Vitamin D</data>
  <data key="d13">Calcifediol</data>
  <data key="d14">https://www.drugbank.ca/structures/DB00146/image.svg</data>
  <data key="d15">Drug</data>
  <data key="d16">1</data>
  <data key="d17">0.12148425540205786</data>
  <data key="d18">0.0</data>
  <data key="d19">3.526730891434146e-07</data>
  <data key="d20">0</data>
  <data key="d21">0</data>
  <data key="d22">#FC5F67</data>
  <data key="d23">#FB3640</data>
</node>
<node id="Vitamin D3 receptor">
  <data key="d24">VDR</data>
  <data key="d0">P11473</data>
  <data key="d25">1YNW</data>
  <data key="d26">Humans</data>
  <data key="d27">Transcription factor</data>
  <data key="d28">Nuclear receptor</data>
  <data key="d29">Nucleus</data>
  <data key="d30">MED1, NCOA1, EP300, SMAD3, CREBBP, BAZ1B, RXRA</data>
  <data key="d31">Hypertensive disease, Prostatic Neoplasms, Benign Neoplasm, Cardiovascular Diseases, Colorectal Neoplasms, Kidney Diseases, Periodontal Diseases, Bone Diseases, Secondary Neoplasm, Carcinoma, Colonic Neoplasms, Parathyroid Neoplasms, Virus Diseases, Neurodegenerative Disorders, Immune System Diseases, Liver diseases, Thalassemia, Pervasive Development Disorder, Adenocarcinoma, Esophageal Neoplasms, Liver neoplasms, Metabolic Diseases, Dermatologic disorders, Malignant neoplasm of mouth, Infection, Bone Marrow Diseases, Calcium Metabolism Disorders, Chlamydia Infections, Cytomegalovirus Infections, Hepatitis, HIV Infections, Lung Neoplasms, Myopathy, Rectal Neoplasms, Respiratory Syncytial Virus Infections, Spinal Cord Diseases, Urinary tract infection, Caffeine related disorders, Dyslipidemias, Chronic liver disease, Granulomatous disorder, Congenital Abnormality, Acquired Immunodeficiency Syndrome, Bacterial Infections, Behavior Disorders, Bone neoplasms, Brain Neoplasms, Cognition Disorders, Collagen Diseases, Diabetic Neuropathies, Endocrine System Diseases, Enterovirus Infections, Disorder of eye, Gastrointestinal Diseases, Heart Diseases, Monosomy, Musculoskeletal Diseases, Mycosis Fungoides, nervous system disorder, Pituitary Neoplasms, Retinal Diseases, Skin Neoplasms, Spinal Diseases, Upper Respiratory Infections, Uterine Fibroids, Viral hepatitis, Encephalopathies, Lower respiratory tract infection, Migraine Disorders, Neurofibromatoses, Squamous Cell Neoplasms, Gastrointestinal Stromal Tumors, Complications of Diabetes Mellitus, Deformity of bone, Retinal Neoplasms, Cardiomyopathies, Inflammatory disorder, Eosinophilic disorder, Neurodevelopmental Disorders, Skin Pigmentation Disorder, Cerebral Small Vessel Diseases</data>
  <data key="d32">Paricalcitol, Dihydrotachysterol, Calcitriol, Ergocalciferol, Lexacalcitol, Seocalcitol, Calcipotriol, CTA018, Eldecalcitol, Inecalcitol, Elocalcitol, Calcifediol, Cholecalciferol, (1R,3R)-5-[(2E)-3-{(1S,3R)-2,2,3-trimethyl-3-[6,6,6-trifluoro-5-hydroxy-5-(trifluoromethyl)hex-3-yn-1-yl]cyclopentyl}prop-2-en-1-ylidene]cyclohexane-1,3-diol, Becocalcidiol, 1,3-CYCLOHEXANEDIOL, 4-METHYLENE-5-[(2E)-[(1S,3AS,7AS)-OCTAHYDRO-1-(5-HYDROXY-5-METHYL-1,3-HEXADIYNYL)-7A-METHYL-4H-INDEN-4-YLIDENE]ETHYLIDENE]-, (1R,3S,5Z), Alfacalcidol, Doxercalciferol, Cholesterol, Curcumin, Vitamin D, Curcumin sulfate</data>
  <data key="d33">https://www.drugbank.ca/polypeptides/P11473</data>
  <data key="d13">Vitamin D3 receptor</data>
  <data key="d14">https://cdn.rcsb.org/images/structures/yn/1ynw/1ynw_assembly-1.jpeg</data>
  <data key="d15">Target</data>
  <data key="d16">5</data>
  <data key="d17">0.142243463005008</data>
  <data key="d18">0.004960652736286479</data>
  <data key="d19">6.186087137762112e-06</data>
  <data key="d20">0</data>
  <data key="d21">203</data>
  <data key="d22">#12EAEA</data>
  <data key="d23">#0EBEBE</data>
</node>
<node id="Tinzaparin">
  <data key="d0">DB06822</data>
  <data key="d1">CC(=O)NC1C(C(C(OC1O)COS(=O)(=O)O)OC2C(C(C(C(O2)C(=O)O)OC3C(C(C(C(O3)CO)OC4C(C(C(C(O4)C(=O)O)O)O)OS(=O)(=O)O)OS(=O)(=O)O)NS(=O)(=O)O)O)OS(=O)(=O)O)O</data>
  <data key="d2">B</data>
  <data key="d3">B01</data>
  <data key="d4">B01A</data>
  <data key="d5">B01AB</data>
  <data key="d6">B01AB10</data>
  <data key="d7">Antithrombin-III, Integrin alpha-4, Stromal cell-derived factor 1</data>
  <data key="d8">A disintegrin and metalloproteinase with thrombospondin motifs 4</data>
  <data key="d9"></data>
  <data key="d10"></data>
  <data key="d11">Secreted protein, Membrane receptor, Secreted protein</data>
  <data key="d12">(1,2,6,7-3H)Testosterone, (R)-warfarin, (S)-Warfarin, 1-Testosterone, 18-methyl-19-nortestosterone, 3,5-Diiodotyrosine, 4-hydroxycoumarin, 4-Hydroxytestosterone, 5beta-dihydrotestosterone, 7,8-Dichloro-1,2,3,4-tetrahydroisoquinoline, Abciximab, Acebutolol, Aceclofenac, Acemetacin, Acenocoumarol, Acetylsalicylic acid, Agmatine, Alaproclate, Albutrepenonacog alfa, Alclofenac, Aldesleukin, Alemtuzumab, Aliskiren, Allylestrenol, Alminoprofen, Aloxiprin, Alprenolol, Alteplase, Altrenogest, Altretamine, Amediplase, Amikacin, Amiloride, Aminophenazone, Aminosalicylic acid, Amiodarone, Amlodipine, Ammonium chloride, Amphetamine, Amsacrine, Anagrelide, Ancrod, Andexanet alfa, Andrographolide, Anisodamine, Anistreplase, Anti-inhibitor coagulant complex, Antihemophilic Factor (Recombinant), PEGylated, Antihemophilic factor human, Antihemophilic factor, human recombinant, Antipyrine, Antithrombin Alfa, Antithrombin III human, Antrafenine, Apixaban, Apramycin, Aprotinin, Aranidipine, Arbekacin, Ardeparin, Argatroban, Arotinolol, Arsenic trioxide, Astaxanthin, Atenolol, Azacitidine, Azapropazone, Azelnidipine, Azficel-T, Azilsartan medoxomil, Azithromycin, Balsalazide, Bamet-UD2, Barnidipine, Belinostat, Bemiparin, Benazepril, Benazeprilat, Bencyclane, Bendamustine, Bendroflumethiazide, Benidipine, Benmoxin, Benorilate, Benoxaprofen, Benzthiazide, Benzydamine, Benzylthiouracil, Bepridil, Beraprost, Beroctocog alfa, Betaxolol, Betrixaban, Bevantolol, Bexarotene, Biochanin A, Bismuth subsalicylate, Bisoprolol, Bivalirudin, Blinatumomab, Boldenone, Bopindolol, Bortezomib, Bosutinib, Brinase, Brofaromine, Bucindolol, Buflomedil, Bufuralol, Bumadizone, Bupranolol, Busulfan, Butylphthalide, Cabazitaxel, Calcium, Calcium acetate, Calcium carbonate, Calcium cation, Calcium chloride, Calcium citrate, Calcium gluconate, Calcium Phosphate, Calcium threonate, Calusterone, Canagliflozin, Candesartan, Candesartan cilexetil, Cangrelor, Canrenoic acid, Canrenone, Capecitabine, Caplacizumab, Capreomycin, Captopril, Carbamazepine, Carbaspirin calcium, Carbimazole, Carboplatin, Carboxyamidotriazole, Carfilzomib, Carmustine, Caroverine, Caroxazone, Carprofen, Carvedilol, Catridecacog, Cefacetrile, Cefaclor, Cefadroxil, Cefaloridine, Cefalotin, Cefamandole, Cefamandole nafate, Cefapirin, Cefatrizine, Cefazedone, Cefazolin, Cefbuperazone, Cefcapene, Cefdinir, Cefditoren, Cefepime, Cefetamet, Cefixime, Cefmenoxime, Cefmetazole, Cefminox, Cefodizime, Cefonicid, Cefoperazone, Ceforanide, Cefotaxime, Cefotetan, Cefotiam, Cefoxitin, Cefozopran, Cefpiramide, Cefpirome, Cefpodoxime, Cefprozil, Cefradine, Cefroxadine, Cefsulodin, Ceftaroline fosamil, Ceftazidime, Ceftezole, Ceftibuten, Ceftizoxime, Ceftobiprole, Ceftolozane, Ceftriaxone, Cefuroxime, Celecoxib, Celiprolol, Cepeginterferon alfa-2B, Cephalexin, Cephaloglycin, Certoparin, Chenodeoxycholic acid, Chlorambucil, Chloramphenicol, Chlormadinone, Chlorothiazide, Chlorotrianisene, Cholic Acid, Choline magnesium trisalicylate, Choline salicylate, Cilazapril, Cilazaprilat, Cilnidipine, Cilostazol, Cimicoxib, Cinnarizine, Cisplatin, Citalopram, Cladribine, Clevidipine, Clofarabine, Clonixin, Clopidogrel, Cloprostenol, Cloranolol, Clorgiline, Cloricromen, Clorindione, Coagulation Factor IX (Recombinant), Coagulation Factor IX Human, Coagulation factor VII human, Coagulation factor VIIa Recombinant Human, Coagulation factor X human, Colistin, Collagenase clostridium histolyticum, Conjugated estrogens, Corticorelin ovine triflutate, Coumarin, Cyclandelate, Cyclopenthiazide, Cyclophosphamide, Cyclosporine, Cyclothiazide, Cyproterone acetate, Cytarabine, Dabigatran, Dabigatran etexilate, Dacarbazine, Dactinomycin, Dalteparin, Damoctocog alfa pegol, Danaparoid, Dantrolene, Dapoxetine, Darexaban, Darodipine, Dasatinib, Daunorubicin, Decitabine, Deferasirox, Defibrotide, Dehydrochloromethyltestosterone, Dehydrocholic acid, Delapril, Demegestone, Deoxycholic acid, Dersalazine, Desirudin, Desmoteplase, Desogestrel, Desvenlafaxine, Dexibuprofen, Dexketoprofen, Dexniguldipine, Dexrazoxane, Dextran, Dexverapamil, Dibromotyrosine, Diclofenac, Dicoumarol, Dienogest, Diethylstilbestrol, Difenpiramide, Diflunisal, Digoxin, Dihydrostreptomycin, Diltiazem, Dinutuximab, Diphenadione, Dipotassium phosphate, Dipyridamole, Ditazole, Docetaxel, Dotarizine, Doxorubicin, Doxycycline, Drospirenone, Drostanolone propionate, Drotrecogin alfa, Droxicam, Duloxetine, Dydrogesterone, Ebselen, Edetate calcium disodium anhydrous, Edetic acid, Edoxaban, Efonidipine, Eftrenonacog alfa, Emicizumab, Emopamil, Enalapril, Enalaprilat, Enoxaparin, Epanolol, Eperisone, Epimestrol, Epirizole, Epirubicin, Eplerenone, Epoprostenol, Eprosartan, Eptifibatide, Equol, Eribulin, Erythromycin, Esatenolol, Escitalopram, Esmolol, Esterified estrogens, Estradiol, Estradiol acetate, Estradiol benzoate, Estradiol cypionate, Estradiol valerate, Estriol, Estrone, Estrone sulfate, Ethenzamide, Ethinylestradiol, Ethosuximide, Ethyl biscoumacetate, Ethynodiol diacetate, Etodolac, Etofenamate, Etonogestrel, Etoposide, Etoricoxib, Etynodiol, Everolimus, Factor IX Complex (Human), Factor XIII (human), Felodipine, Fenbufen, Fendiline, Fenoprofen, Fentiazac, Ferulic acid, Fibrinogen human, Fibrinolysin, Fimasartan, Firocoxib, Fish oil, Floctafenine, Flomoxef, Floxuridine, Fluconazole, Flucytosine, Fludarabine, Fluindione, Flunarizine, Flunixin, Fluorouracil, Fluoxetine, Flurbiprofen, Flurbiprofen axetil, Fluspirilene, Fluvoxamine, Fondaparinux, Forasartan, Formebolone, Formic acid, Formononetin, Fosinopril, Fosinoprilat, Framycetin, Furazolidone, Gabexate, Gallopamil, Gemcitabine, Gemtuzumab ozogamicin, Geneticin, Gentamicin, Gentamicin C1a, Gestodene, Gestonorone, Gestrinone, Ginkgo biloba, Glycochenodeoxycholic Acid, Glycocholic acid, Gossypol, Guacetisal, Harmaline, Hemin, Heparin, Hexestrol, Human interferon omega-1, Hydracarbazine, Hydrochlorothiazide, Hydroflumethiazide, Hydroxyprogesterone, Hydroxyprogesterone caproate, Hydroxytyrosol, Hydroxyurea, Hygromycin B, Hyodeoxycholic Acid, Ibritumomab tiuxetan, Ibrutinib, Ibudilast, Ibuprofen, Ibuproxam, Icosapent, Icosapent ethyl, Idarubicin, Idraparinux, Ifetroban, Ifosfamide, Iloprost, Imatinib, Imidapril, Imidazole salicylate, Indalpine, Indenolol, Indobufen, Indomethacin, Indoprofen, Interferon alfa, Interferon alfa-2a, Recombinant, Interferon alfa-2b, Interferon alfa-n1, Interferon alfa-n3, Interferon alfacon-1, Interferon beta-1b, Interferon gamma-1b, Iproniazid, Irbesartan, Irinotecan, Isepamicin, Isocarboxazid, Isosorbide, Isoxicam, Isradipine, Itraconazole, Ixabepilone, Kallidinogenase, Kanamycin, Kebuzone, Ketanserin, Ketoconazole, Ketoprofen, Ketorolac, Labetalol, Lacidipine, Lamotrigine, Landiolol, Latamoxef, Lenalidomide, Lepirudin, Lercanidipine, Letaxaban, Levobetaxolol, Levocarnitine, Levomenthol, Levomilnacipran, Levonorgestrel, Licofelone, Lidoflazine, Limaprost, Linezolid, Linsidomine, Lisinopril, Lomerizine, Lomustine, Lonazolac, Lonidamine, Loperamide, Loracarbef, Lornoxicam, Losartan, Loxoprofen, Lumiracoxib, Lynestrenol, Magnesium salicylate, Magnesium sulfate, Manidipine, Mannitol, Mannitol busulfan, Mebanazine, Mebutizide, Mechlorethamine, Meclofenamic acid, Medrogestone, Medroxyprogesterone acetate, Mefenamic acid, Megestrol acetate, Melagatran, Meloxicam, Melphalan, Mepindolol, Mercaptopurine, Mesalazine, Mestranol, Metamizole, Methallenestril, Methimazole, Methotrexate, Methsuximide, Methyclothiazide, Methyl salicylate, Methyl-1-testosterone, Methylene blue, Methylestrenolone, Methylthiouracil, Metoprolol, Mibefradil, Mibolerone, Mifepristone, Milnacipran, Minaprine, Mitomycin, Mitoxantrone, Moclobemide, Moexipril, Moexiprilat, Mofebutazone, Monopotassium phosphate, Monteplase, Morniflumate, Moroctocog alfa, Moxestrol, Nabumetone, Nadolol, Nadroparin, Nafamostat, Naftopidil, Naproxen, Neamine, Nebivolol, Nefazodone, Nelarabine, Neomycin, Netilmicin, Nialamide, Nicardipine, Nicorandil, Nifedipine, Nifenazone, Niguldipine, Nilotinib, Niludipine, Nilvadipine, Nimesulide, Nimodipine, Nintedanib, Nisoldipine, Nitrendipine, Nitroaspirin, Nitrofurantoin, Nomegestrol, Nomegestrol acetate, Nonacog beta pegol, Norelgestromin, Norethindrone enanthate, Norethisterone, Norethynodrel, Norgestimate, Norgestrel, Norgestrienone, NS-398, Nylidrin, Obeticholic acid, Obinutuzumab, Octamoxin, Octylphenoxy polyethoxyethanol, Olaparib, Olmesartan, Olsalazine, Omacetaxine mepesuccinate, Omapatrilat, Omega-3 fatty acids, Omega-3-acid ethyl esters, Omega-3-carboxylic acids, Oritavancin, Ormeloxifene, Otamixaban, Otilonium, Oxaliplatin, Oxaprozin, Oxprenolol, Oxyphenbutazone, p-Coumaric acid, Paclitaxel, Palbociclib, Palifermin, Pantothenic acid, Parecoxib, Pargyline, Parnaparin, Paromomycin, Paroxetine, Peginterferon alfa-2a, Peginterferon alfa-2b, Peginterferon beta-1a, Pemetrexed, Penbutolol, Penfluridol, Penicillamine, Penicillin G Acyl-Serine, Pentamidine, Pentosan polysulfate, Pentostatin, Pentoxifylline, Perhexiline, Perindopril, Perindoprilat, Phenelzine, Phenindione, Pheniprazine, Phenoxypropazine, Phenprocoumon, Phenyl aminosalicylate, Phenylalanine, Phenylbutazone, Picotamide, Pinaverium, Pindolol, Pirlindole, Piroxicam, Pirprofen, Pivhydrazine, Platelet Activating Factor, Plazomicin, Polmacoxib, Polyestradiol phosphate, Polythiazide, Pomalidomide, Ponatinib, Potassium, Potassium acetate, Potassium alum, Potassium bicarbonate, Potassium bitartrate, Potassium carbonate, Potassium cation, Potassium chloride, Potassium citrate, Potassium gluconate, Potassium guaiacolsulfonate, Potassium hydroxide, Potassium Iodide, Potassium lactate, Potassium nitrate, Potassium perchlorate, Potassium permanganate, Potassium sulfate, Potassium triiodide, Practolol, Prasugrel, Prenylamine, Procaine, Procarbazine, Progesterone, Proglumetacin, Promegestone, Propacetamol, Propafenone, Propranolol, Propylthiouracil, Propyphenazone, Proquazone, Protein C, Protein S human, Prothrombin, Protocatechualdehyde, Puromycin, Quinapril, Quinaprilat, Quinestrol, Quingestanol, Quingestanol acetate, Quinidine, Quinine, Quinoline Yellow WS, Raltitrexed, Ramatroban, Ramipril, Ramiprilat, Rasagiline, Relcovaptan, Rescinnamine, Resveratrol, Reteplase, Reviparin, Ribostamycin, Ridogrel, Ritanserin, Rituximab, Rivaroxaban, Robenacoxib, Rofecoxib, Rusalatide acetate, Ruxolitinib, Safinamide, Safrazine, Salicylamide, Salicylic acid, Salsalate, Saprisartan, Saralasin, Sarpogrelate, Saruplase, SC-236, Selegiline, Seletracetam, Semuloparin, Seproxetine, Sertraline, Sevoflurane, Sibutramine, Sildenafil, Sirolimus, Sisomicin, Sodium citrate, Sodium phosphate, monobasic, Sorafenib, Sotalol, Spirapril, Spironolactone, Stanolone acetate, Streptokinase, Streptomycin, Streptozocin, Succinylcholine, Sugammadex, Sulfamethoxazole, Sulfasalazine, Sulfinpyrazone, Sulindac, Sulodexide, Susoctocog alfa, Suxibuzone, Synthetic Conjugated Estrogens, A, Synthetic Conjugated Estrogens, B, Tacrolimus, Talinolol, Talniflumate, Tamoxifen, Tasosartan, Taurochenodeoxycholic acid, Taurocholic acid, Tauroursodeoxycholic acid, Taxifolin, Tazobactam, Tedizolid phosphate, Telavancin, Telmisartan, Temocapril, Temozolomide, Temsirolimus, Tenecteplase, Tenidap, Teniposide, Tenoxicam, Tepoxalin, Terodiline, Tertatolol, Tesmilifene, Testosterone, Testosterone cypionate, Testosterone enantate benzilic acid hydrazone, Testosterone enanthate, Testosterone propionate, Testosterone succinate, Testosterone undecanoate, Tetrahydropalmatine, Tetrandrine, Thalidomide, Thiosalicylic acid, Thiotepa, Tiaprofenic acid, Tibolone, Ticagrelor, Ticlopidine, Timolol, Tinoridine, Tioclomarol, Tioguanine, Tipranavir, Tirofiban, Tobramycin, Tocopherylquinone, Tofacitinib, Tolfenamic acid, Tolmetin, Toloxatone, Tolvaptan, Topotecan, Toremifene, Tositumomab, Trabectedin, Trandolapril, Trandolaprilat, Tranilast, Tranylcypromine, Trapidil, Trastuzumab emtansine, Trazodone, Trenonacog alfa, Treprostinil, Trestolone, Trestolone acetate, Triamcinolone, Triamterene, Trichlormethiazide, Triflusal, Trimebutine, Trimethadione, Trimethoprim, Triptolide, Trolamine salicylate, Troxerutin, Turoctocog alfa, Turoctocog alfa pegol, Ulipristal, Urokinase, Ursodeoxycholic acid, Valdecoxib, Valsartan, Vasopressin, Vatreptacog alfa, Venlafaxine, Vinblastine, Vindesine, Vinorelbine, Vinpocetine, Vitamin E, Von Willebrand Factor Human, Vorapaxar, Vorinostat, Warfarin, WIN 55212-2, Ximelagatran, Zaltoprofen, Zeranol, Zidovudine, Zimelidine, Zinc citrate, Zofenopril, Zomepirac, Zonisamide</data>
  <data key="d13">Tinzaparin</data>
  <data key="d14">https://www.drugbank.ca/structures/DB06822/image.svg</data>
  <data key="d15">Drug</data>
  <data key="d16">3</data>
  <data key="d17">0.11349024918743228</data>
  <data key="d18">0.0022837128507231593</data>
  <data key="d19">1.7167554083352246e-05</data>
  <data key="d20">0</data>
  <data key="d21">132</data>
  <data key="d22">#FC5F67</data>
  <data key="d23">#FB3640</data>
</node>
<node id="Integrin alpha-4">
  <data key="d24">ITGA4</data>
  <data key="d0">P13612</data>
  <data key="d25">3V4V</data>
  <data key="d26">Humans</data>
  <data key="d27">Membrane receptor</data>
  <data key="d28">Not Available</data>
  <data key="d29">Membrane</data>
  <data key="d30">ITGB7, YWHAZ, ITGB1, ITGB3, ITGB2, CD28, FN1, CTLA4, VCAM1, MADCAM1</data>
  <data key="d31">Inflammatory Bowel Diseases, Neoplasms, Autoimmune Diseases, Malignant Neoplasms, Congenital chromosomal disease, Lymphoma, Cerebrovascular accident, Primary malignant neoplasm, Adenocarcinoma, Adenoma, Colonic Neoplasms, Colorectal Neoplasms, Demyelinating Diseases, Lymphoproliferative Disorders, Skin lesion, Speech Disorders, B-Cell Lymphomas, Epstein-Barr Virus Infections, Gastrointestinal Stromal Tumors, Secondary Neoplasm, MYELODYSPLASTIC SYNDROME</data>
  <data key="d32">Natalizumab, ATL1102, CDP323, R1295, R411, Tinzaparin, Vedolizumab, MK-0668</data>
  <data key="d33">https://www.drugbank.ca/polypeptides/P13612</data>
  <data key="d13">Integrin alpha-4</data>
  <data key="d14">https://cdn.rcsb.org/images/structures/v4/3v4v/3v4v_assembly-1.jpeg</data>
  <data key="d15">Target</data>
  <data key="d16">1</data>
  <data key="d17">0.09987366995919301</data>
  <data key="d18">0.0</data>
  <data key="d19">9.789170464839193e-07</data>
  <data key="d20">0</data>
  <data key="d21">0</data>
  <data key="d22">#12EAEA</data>
  <data key="d23">#0EBEBE</data>
</node>
<node id="Stromal cell-derived factor 1">
  <data key="d24">CXCL12</data>
  <data key="d0">P48061</data>
  <data key="d25">2K03</data>
  <data key="d26">Humans</data>
  <data key="d27">Secreted protein</data>
  <data key="d28">Not Available</data>
  <data key="d29">Secreted</data>
  <data key="d30">CXCR4, ACKR3, CCL25, CCL21, CCL20, CCR4, CCL5, CXCL13, CXCL10, CCL19</data>
  <data key="d31">HIV Infections, Prostatic Neoplasms, Mammary Neoplasms, Acquired Immunodeficiency Syndrome, Autoimmune Diseases, Carcinoma, Diabetes Mellitus, Cerebrovascular accident, Secondary Neoplasm, Brain Neoplasms, Cardiovascular Diseases, Malignant neoplasm of mouth, Lymphoma, Infection, Immunologic Deficiency Syndromes, Liver diseases, Liver neoplasms, Lung Neoplasms, Adenoma, Neuroendocrine Tumors, Adenocarcinoma, Hypertensive disease, Inflammatory Bowel Diseases, Vascular Diseases, MYELODYSPLASTIC SYNDROME, Colonic Neoplasms, Colorectal Neoplasms, Demyelinating Diseases, Esophageal Neoplasms, Hematological Disease, Hepatitis, Kidney Diseases, Periodontal Diseases, Rectal Neoplasms, Retinal Diseases, Stomach Neoplasms, Congenital heart disease, Dyslipidemias, Complications of Diabetes Mellitus, Hematologic Neoplasms, Chronic Kidney Diseases, Congenital Abnormality, Mental disorders, Bone Diseases, Brain Diseases, Cardiomyopathy, Dilated, CNS disorder, Cytomegalovirus Infections, Gall Bladder Diseases, Gastrointestinal Neoplasms, Heart Diseases, Intestinal Neoplasms, Lung diseases, Mouth Neoplasms, Mycosis Fungoides, nervous system disorder, orbit (eye disorders), Pituitary Neoplasms, Dermatologic disorders, Thyroid Diseases, Urinary tract infection, Uterine Fibroids, Epstein-Barr Virus Infections, Disease of mucous membrane, Neurofibromatoses, Lesion of brain, Gastrointestinal Stromal Tumors, Adult Solid Neoplasm, Neuropathy, Pervasive Development Disorder, Spondylarthropathies, Inflammatory disorder, Peripheral Arterial Diseases, Endometrial Diseases</data>
  <data key="d32">CTCE-0214, Tinzaparin</data>
  <data key="d33">https://www.drugbank.ca/polypeptides/P48061</data>
  <data key="d13">Stromal cell-derived factor 1</data>
  <data key="d14">https://cdn.rcsb.org/images/structures/k0/2k03/2k03_assembly-1.jpeg</data>
  <data key="d15">Target</data>
  <data key="d16">1</data>
  <data key="d17">0.09987366995919301</data>
  <data key="d18">0.0</data>
  <data key="d19">9.789170464839193e-07</data>
  <data key="d20">0</data>
  <data key="d21">0</data>
  <data key="d22">#12EAEA</data>
  <data key="d23">#0EBEBE</data>
</node>
<node id="Danoprevir">
  <data key="d0">DB11779</data>
  <data key="d1">CC(C)(C)OC(=O)N[C@H]1CCCCC/C=C\[C@@H]2C[C@]2(NC(=O)[C@@H]3C[C@H](CN3C1=O)OC(=O)N4CC5=C(C4)C(=CC=C5)F)C(=O)NS(=O)(=O)C6CC6</data>
  <data key="d2">Not Available</data>
  <data key="d3">Not Available</data>
  <data key="d4">Not Available</data>
  <data key="d5">Not Available</data>
  <data key="d6">Not Available</data>
  <data key="d7">Genome polyprotein</data>
  <data key="d8">Cytochrome P450 3A4</data>
  <data key="d9"></data>
  <data key="d10"></data>
  <data key="d11">Enzyme</data>
  <data key="d12">(R)-warfarin, (S)-Warfarin, 9-aminocamptothecin, Abemaciclib, Acalabrutinib, Acenocoumarol, Albendazole, Aldosterone, Alectinib, Alfuzosin, Allylestrenol, Almotriptan, Alpelisib, Alprazolam, Aminophylline, Amiodarone, Amlodipine, Apalutamide, Aripiprazole, Aripiprazole lauroxil, Astemizole, Atazanavir, Atorvastatin, Axitinib, Azithromycin, Baricitinib, Barnidipine, Bedaquiline, Betamethasone, Bicalutamide, Bortezomib, Bosutinib, Brentuximab vedotin, Brexpiprazole, Brigatinib, Budesonide, Busulfan, Cabazitaxel, Cabergoline, Cabozantinib, Carbamazepine, Cephalexin, Ceritinib, Chlorpromazine, Cilostazol, Cisapride, Clomipramine, Clonidine, Cloprednol, Cobimetinib, Colchicine, Conivaptan, Copanlisib, Corticotropin, Cortisone, Cortisone acetate, Cortivazol, Crizotinib, Cyclophosphamide, Cyclosporine, Dabrafenib, Daclatasvir, Dacomitinib, Darolutamide, Dasatinib, Deflazacort, Delamanid, Dexamethasone, Digitoxin, Dihydroergocornine, Dihydroergocristine, Dihydroergocryptine, Dihydroergotamine, Docetaxel, Dofetilide, Doxazosin, Doxorubicin, Dronedarone, Drospirenone, Duloxetine, Duvelisib, Ebastine, Elexacaftor, Eliglustat, Enasidenib, Enfortumab vedotin, Entrectinib, Eplerenone, Erdafitinib, Ergotamine, Erlotinib, Eszopiclone, Etoposide, Everolimus, Famciclovir, Fenofibrate, Fentanyl, Fesoterodine, Flibanserin, Fludrocortisone, Flunisolide, Fluprednisolone, Fluticasone propionate, Fosaprepitant, Fosphenytoin, Gilteritinib, Guanfacine, Haloperidol, Hydrocodone, Hydrocortisone, Ibrutinib, Idelalisib, Ifosfamide, Iloperidone, Irinotecan, Isavuconazole, Isavuconazonium, Ivacaftor, Ivosidenib, Ixabepilone, Ixazomib, Lacosamide, Lapatinib, Lefamulin, Levacetylmethadol, Levamlodipine, Levomilnacipran, Linagliptin, Lomitapide, Lorazepam, Lovastatin, Lumacaftor, Lumateperone, Lurbinectedin, Maraviroc, Medical Cannabis, Melengestrol, Meperidine, Meprednisone, Methotrexate, Methylprednisolone, Methylprednisone, Methysergide, Metoprolol, Midazolam, Midostaurin, Mifepristone, Milnacipran, Neratinib, Netupitant, Nilotinib, Nintedanib, Norethisterone, Nortriptyline, Olaparib, Oliceridine, Osilodrostat, Osimertinib, Paclitaxel, Palbociclib, Panobinostat, Paramethasone, Pazopanib, Pemigatinib, Pexidartinib, Phenprocoumon, Phentermine, Pimozide, Polatuzumab vedotin, Pomalidomide, Ponatinib, Pralsetinib, Pranlukast, Prednisolone, Prednisone, Prednylidene, Pretomanid, Prochlorperazine, Prucalopride, Quetiapine, Quinidine, R,S-Warfarin alcohol, Ranolazine, Regorafenib, Retapamulin, Ribociclib, Rimegepant, Riociguat, Ripretinib, Roflumilast, Romidepsin, Rosuvastatin, Rufinamide, Ruxolitinib, S,R-Warfarin alcohol, Salmeterol, Saxagliptin, Selumetinib, Sildenafil, Siponimod, Sirolimus, Sonidegib, Sorafenib, St. John's Wort, Sunitinib, Suvorexant, Tacrolimus, Tadalafil, Tamoxifen, Tasimelteon, Tazemetostat, Temsirolimus, Teniposide, Tenofovir, Tenofovir alafenamide, Terfenadine, Tezacaftor, Theophylline, Thiotepa, Tianeptine, Ticlopidine, Tofacitinib, Tolterodine, Tolvaptan, Trabectedin, Tramadol, Trastuzumab emtansine, Trazodone, Triamcinolone, Trilostane, Ubrogepant, Upadacitinib, Vandetanib, Vardenafil, Vemurafenib, Venetoclax, Vilazodone, Vinblastine, Vincristine, Vindesine, Vinflunine, Vinorelbine, Vitamin D, Vorapaxar, Voxelotor, Warfarin, Zafirlukast, Zanubrutinib, Ziprasidone, Zolpidem, Zopiclone, Zuclopenthixol</data>
  <data key="d13">Danoprevir</data>
  <data key="d14">https://www.drugbank.ca/structures/DB11779/image.svg</data>
  <data key="d15">Drug</data>
  <data key="d16">1</data>
  <data key="d17">0.0023688046647230322</data>
  <data key="d18">0.0</data>
  <data key="d19">1.8411034820816946e-63</data>
  <data key="d20">0</data>
  <data key="d21">0</data>
  <data key="d22">#FC5F67</data>
  <data key="d23">#FB3640</data>
</node>
<node id="Genome polyprotein">
  <data key="d24">Not Available</data>
  <data key="d0">P26664</data>
  <data key="d25">Not Available</data>
  <data key="d26">HCV</data>
  <data key="d27">Enzyme</data>
  <data key="d28">Protease</data>
  <data key="d29">Host endoplasmic reticulum membrane</data>
  <data key="d30"></data>
  <data key="d31">HCV</data>
  <data key="d32">Ciluprevir, XTL-6865, Danoprevir, N-[(2R,3S)-1-((2S)-2-{[(CYCLOPENTYLAMINO)CARBONYL]AMINO}-3-METHYLBUTANOYL)-2-(1-FORMYL-1-CYCLOBUTYL)PYRROLIDINYL]CYCLOPROPANECARBOXAMIDE</data>
  <data key="d33">https://www.drugbank.ca/polypeptides/P26664</data>
  <data key="d13">Genome polyprotein</data>
  <data key="d14">https://cdn.rcsb.org/images/structures/ot/not available/not available_model-1.jpeg</data>
  <data key="d15">Target</data>
  <data key="d16">2</data>
  <data key="d17">0.003137065637065637</data>
  <data key="d18">1.1328877308258752e-05</data>
  <data key="d19">4.813235931801884e-63</data>
  <data key="d20">0</data>
  <data key="d21">64</data>
  <data key="d22">#12EAEA</data>
  <data key="d23">#0EBEBE</data>
</node>
<node id="Duvelisib">
  <data key="d0">DB11952</data>
  <data key="d1">C[C@@H](C1=CC2=C(C(=CC=C2)Cl)C(=O)N1C3=CC=CC=C3)NC4=NC=NC5=C4NC=N5</data>
  <data key="d2">Not Available</data>
  <data key="d3">Not Available</data>
  <data key="d4">Not Available</data>
  <data key="d5">Not Available</data>
  <data key="d6">Not Available</data>
  <data key="d7">Phosphatidylinositol 4,5-bisphosphate 3-kinase catalytic subunit gamma isoform, Phosphatidylinositol 4,5-bisphosphate 3-kinase catalytic subunit delta isoform</data>
  <data key="d8">Cytochrome P450 3A4</data>
  <data key="d9"></data>
  <data key="d10">Multidrug resistance protein 1, ATP-binding cassette sub-family G member 2</data>
  <data key="d11">Enzyme, Enzyme</data>
  <data key="d12">6-Deoxyerythronolide B, 7-ethyl-10-hydroxycamptothecin, 9-aminocamptothecin, Abametapir, Abatacept, Abemaciclib, Acalabrutinib, Acenocoumarol, Acetaminophen, Acetazolamide, Adalimumab, Afatinib, Afelimomab, Albendazole, Aldesleukin, Alectinib, Allylestrenol, Alpelisib, Ambrisentan, Aminoglutethimide, Aminophylline, Amiodarone, Amobarbital, Amphotericin B, Amprenavir, Anakinra, Apalutamide, Apixaban, Apremilast, Aprepitant, Aprobarbital, Armodafinil, Astemizole, Asunaprevir, Atazanavir, Avasimibe, Avatrombopag, AVE9633, Axitinib, Azithromycin, Barbexaclone, Barbital, Baricitinib, Barnidipine, Beclomethasone dipropionate, Belantamab mafodotin, Belinostat, Bendamustine, Benidipine, Berotralstat, Betamethasone, Betamethasone phosphate, Betrixaban, Bexarotene, Bicalutamide, Bifonazole, Binimetinib, Biricodar, Bisoprolol, Black cohosh, Boceprevir, Bortezomib, Bosentan, Bosutinib, Brefeldin A, Brentuximab vedotin, Brigatinib, Bromocriptine, Bryostatin 1, Budesonide, Buprenorphine, Busulfan, Butalbital, Cabazitaxel, Cabergoline, Caffeine, Calcitriol, Canagliflozin, Canakinumab, Candicidin, Cannabidiol, Capmatinib, Capsaicin, Carbamazepine, Carbomycin, Carfilzomib, Carvedilol, Cefradine, Cenobamate, Cephalexin, Ceritinib, Cerivastatin, Certolizumab pegol, Cethromycin, Chloramphenicol, Chlorpromazine, Cholesterol, Cimetidine, Ciprofloxacin, Cisapride, Citalopram, Clarithromycin, Clevidipine, Clobazam, Clobetasol, Clobetasol propionate, Clocortolone acetate, Clofazimine, Clofibrate, Clomifene, Clomipramine, Clonidine, Cloprednol, Clozapine, Cobicistat, Cobimetinib, Colchicine, Coltuximab ravtansine, Conivaptan, Copanlisib, Corticotropin, Cortisone, Cortisone acetate, Cortivazol, Crizotinib, Curcumin sulfate, Cyclophosphamide, Cyclosporine, Cyproterone acetate, Dabigatran etexilate, Dabrafenib, Daclatasvir, Dacomitinib, Dactinomycin, Daidzin, Dalfopristin, Danazol, Danoprevir, Dapoxetine, Darolutamide, Darunavir, Dasabuvir, Dasatinib, Daunorubicin, Deferasirox, Deflazacort, Delavirdine, Desipramine, Desvenlafaxine, Dexamethasone, Dexamethasone isonicotinate, Dexniguldipine, Dextropropoxyphene, Diazepam, Dicloxacillin, Diethylstilbestrol, Difluocortolone, Digitoxin, Digoxin, Dihydroergocornine, Dihydroergocristine, Dihydroergocryptine, Dihydroergotamine, Diltiazem, Dimethyl sulfoxide, Dirithromycin, Ditiocarb, Docetaxel, Dofetilide, Dolutegravir, Doramectin, Dovitinib, Doxazosin, Doxorubicin, Doxycycline, Dronabinol, Dronedarone, Drospirenone, Duloxetine, Ebastine, Echinacea, Edoxaban, Efavirenz, Efonidipine, Elacridar, Elagolix, Elbasvir, Elexacaftor, Eliglustat, Eltrombopag, Elvitegravir, Emapalumab, Enasidenib, Enfortumab vedotin, Entrectinib, Enzalutamide, Epinephrine, Epofolate, Epothilone D, Eprinomectin, Erdafitinib, Ergotamine, Erlotinib, Ertugliflozin, Erythromycin, Esketamine, Eslicarbazepine, Eslicarbazepine acetate, Estradiol, Estradiol acetate, Estradiol benzoate, Estradiol cypionate, Estradiol dienanthate, Estradiol valerate, Estrone, Etanercept, Ethanol, Ethotoin, Etoposide, Etoricoxib, Etravirine, Everolimus, Famciclovir, Favipiravir, Fedratinib, Felbamate, Felodipine, Fenofibrate, Fexofenadine, Flibanserin, Flucloxacillin, Fluconazole, Flunisolide, Fluocinolone acetonide, Fluocinonide, Fluocortolone, Fluprednidene, Flurithromycin, Fluticasone, Fluticasone furoate, Fluticasone propionate, Fluvastatin, Fluvoxamine, Formestane, Fosaprepitant, Fosnetupitant, Fosphenytoin, Fostamatinib, Fostemsavir, Fusidic acid, Gefitinib, Gemcitabine, Genistein, Gilteritinib, Glasdegib, Glecaprevir, Glyburide, Glycerol phenylbutyrate, Golimumab, GPI-1485, Grapiprant, Grazoprevir, Griseofulvin, Haloperidol, Hesperetin, Hydralazine, Hydrocortamate, Hydrocortisone, Hydrocortisone acetate, Hydrocortisone butyrate, Hydrocortisone succinate, Idelalisib, Ifosfamide, Imatinib, Imipramine, Indacaterol, Indalpine, Indisulam, Infliximab, Inotuzumab ozogamicin, Irbesartan, Irinotecan, Isavuconazole, Isavuconazonium, Isoniazid, Isradipine, Istradefylline, Itraconazole, Ivacaftor, Ivermectin, Ivosidenib, Ixabepilone, Ixazomib, Ketamine, Ketazolam, Ketoconazole, Kitasamycin, KOS-1584, Lacosamide, Laniquidar, Lanreotide, Lansoprazole, Lapatinib, Larotrectinib, Lasmiditan, Ledipasvir, Lefamulin, Lemborexant, Lenvatinib, Lesinurad, Lestaurtinib, Letermovir, Levacetylmethadol, Linagliptin, Lomitapide, Lonafarnib, Loperamide, Lopinavir, Lorazepam, Lorvotuzumab mertansine, Losartan, Lovastatin, Loxapine, Lumacaftor, Lumefantrine, Lusutrombopag, Manidipine, Mannitol, Medical Cannabis, Medroxyprogesterone acetate, Mefloquine, Melengestrol acetate, Mepartricin, Meperidine, Meprednisone, Mequitazine, Metamizole, Methadone, Methimazole, Methohexital, Methotrexate, Methylene blue, Methylergometrine, Methylphenobarbital, Methylprednisolone, Methylprednisolone hemisuccinate, Methylprednisone, Methysergide, Metoprolol, Metreleptin, Metronidazole, Metyrapone, Mibefradil, Miconazole, Midazolam, Midecamycin, Midostaurin, Mifepristone, Milnacipran, Miocamycin, Mirabegron, Mirtazapine, Mirvetuximab Soravtansine, Mitemcinal, Mitotane, Mitoxantrone, Modafinil, Mometasone, Mometasone furoate, Morphine, Nabiximols, Nafcillin, Naloxone, Naringenin, Nefazodone, Nelfinavir, Neratinib, Netupitant, Niacin, Nicardipine, Nifedipine, Niguldipine, Nilotinib, Nilvadipine, Nintedanib, Nitric Oxide, Norethisterone, Norfloxacin, Norgestimate, Nortriptyline, Noscapine, Novobiocin, Octreotide, Odanacatib, Olaparib, Oleandomycin, Omadacycline, Ombitasvir, Omeprazole, ONT-093, Oritavancin, Orlistat, Orphenadrine, Osilodrostat, Osimertinib, Oxcarbazepine, Oxetacaine, Oxybutynin, Oxymetholone, Paclitaxel, Palbociclib, Paliperidone, Panobinostat, Pantoprazole, Paramethasone, Paritaprevir, Paroxetine, Pasireotide, Patupilone, Pazopanib, Pegvisomant, Pentobarbital, Peppermint oil, Perampanel, Pexidartinib, Phenelzine, Phenobarbital, Phenprocoumon, Phentermine, Phenylbutazone, Phenytoin, Pibrentasvir, Pilocarpine, Pimozide, Piperaquine, Pitolisant, Pomalidomide, Ponatinib, Posaconazole, Pralsetinib, Pranlukast, Pravastatin, Prednisolone, Prednisolone acetate, Prednisolone hemisuccinate, Prednisolone phosphate, Prednisone acetate, Prednylidene, Primaquine, Primidone, Probenecid, Prochlorperazine, Progesterone, Propafenone, Propofol, Prucalopride, Quercetin, Quinidine, Quinine, Quinupristin, Rabeprazole, Raloxifene, Ranolazine, Regorafenib, Remacemide, Remdesivir, Reserpine, Resveratrol, Revefenacin, Ribociclib, Ridaforolimus, Rifabutin, Rifampicin, Rifamycin, Rifapentine, Rifaximin, Rilonacept, Rilpivirine, Rimegepant, Ripretinib, Ritonavir, Rivaroxaban, Rofecoxib, Roflumilast, Rokitamycin, Rolapitant, Romidepsin, Rosuvastatin, Roxithromycin, Rucaparib, Rufinamide, Rutin, Ruxolitinib, Safinamide, Sagopilone, Saquinavir, Saracatinib, Sarecycline, Sarilumab, Satralizumab, Secobarbital, Secukinumab, Selamectin, Selexipag, Selumetinib, Seproxetine, Seratrodast, Sildenafil, Silodosin, Siltuximab, Simeprevir, Simvastatin, Siponimod, Sirolimus, Sitagliptin, Sitaxentan, Sofosbuvir, Solithromycin, Somatostatin, Sonidegib, Sorafenib, St. John's Wort, Stiripentol, Sulfamethoxazole, Sulfasalazine, Sulfinpyrazone, Sunitinib, Suvorexant, Tacrolimus, Tafamidis, Talazoparib, Talinolol, Tamoxifen, Tariquidar, Tasimelteon, Taurocholic acid, Tazemetostat, Technetium Tc-99m sestamibi, Tegaserod, Telaprevir, Telithromycin, Telmisartan, Temsirolimus, Teniposide, Tenofovir, Tenofovir alafenamide, Tenofovir disoproxil, Terbinafine, Terfenadine, Teriflunomide, Tesmilifene, Testosterone, Testosterone cypionate, Testosterone enanthate, Testosterone undecanoate, Tetracycline, Tezacaftor, Theophylline, Thiamylal, Thiopental, Thiotepa, Tianeptine, Ticagrelor, Ticlopidine, Tildipirosin, Tilmicosin, Tipranavir, Tocilizumab, Tofisopam, Tolvaptan, Topiramate, Topiroxostat, Topotecan, Toremifene, Trabectedin, Trametinib, Tranylcypromine, Trastuzumab emtansine, Triamcinolone, Triclabendazole, Trimipramine, Troglitazone, Troleandomycin, Tucatinib, Tylosin, Tylvalosin, Ubrogepant, Umeclidinium, Valproic acid, Valspodar, Vandetanib, Vapreotide, Vardenafil, Velpatasvir, Vemurafenib, Venetoclax, Venlafaxine, Verapamil, Vinblastine, Vincristine, Vindesine, Vinflunine, Vinorelbine, Vismodegib, Vitamin D, Vitamin E, Vorapaxar, Voriconazole, Voxilaprevir, Warfarin, WIN 55212-2, Zafirlukast, Zanubrutinib, Zimelidine, Ziprasidone, Zonisamide, Zosuquidar, Zuclopenthixol</data>
  <data key="d13">Duvelisib</data>
  <data key="d14">https://www.drugbank.ca/structures/DB11952/image.svg</data>
  <data key="d15">Drug</data>
  <data key="d16">2</data>
  <data key="d17">0.16201157496195298</data>
  <data key="d18">2.5461215845533737e-05</data>
  <data key="d19">0.004648778014130682</data>
  <data key="d20">0</data>
  <data key="d21">10</data>
  <data key="d22">#FC5F67</data>
  <data key="d23">#FB3640</data>
</node>
<node id="Phosphatidylinositol 4,5-bisphosphate 3-kinase catalytic subunit delta isoform">
  <data key="d24">PIK3CD</data>
  <data key="d0">O00329</data>
  <data key="d25">6PYU</data>
  <data key="d26">Humans</data>
  <data key="d27">Enzyme</data>
  <data key="d28">Transferase</data>
  <data key="d29">Cytoplasm</data>
  <data key="d30">PIK3R1, PIK3R3, PIK3R2, HRAS, PIP5KL1, PIP5K1B, PTEN, NRAS, KRAS, RRAS</data>
  <data key="d31">Prostatic Neoplasms, Immunologic Deficiency Syndromes, Adenocarcinoma, Autoimmune Diseases, Brain Neoplasms, Carcinoma, Diabetes Mellitus, Esophageal Neoplasms, Virus Diseases, B-Cell Lymphomas, Neuroendocrine Tumors, Gastrointestinal Stromal Tumors, Hematologic Neoplasms, Neurodegenerative Disorders, Mammary Neoplasms, Secondary Neoplasm, Malignant neoplasm of mouth, Cardiovascular Diseases, Cognition Disorders, Sarcoma, Malignant neoplasm of soft tissue, Immune System Diseases, Lung Neoplasms, Myeloproliferative disease, Caffeine related disorders, Primary immune deficiency disorder, Congenital Abnormality, Cerebrovascular accident, Epstein-Barr Virus Infections, Lymphatic Abnormalities, Brain Diseases, Colonic Neoplasms, Precancerous Conditions, Intervertebral disc disorder, Cardiomyopathies, Chronic Kidney Diseases, HTLV-I Infections, Liver diseases, Mycosis Fungoides, nervous system disorder, Respiration Disorders, Lesion of brain, Hematopoietic Neoplasms, Congenital abnormality of vein, MYELODYSPLASTIC SYNDROME, Adenoma, Cardiomyopathy, Dilated, Congenital chromosomal disease, Endocardial Cushion Defects, Heart Diseases, Inflammatory Bowel Diseases, Polycystic Kidney Diseases, Lymphoproliferative Disorders, Peripheral Neuropathy, Respiratory Tract Diseases, Skin lesion, Pelvic Inflammatory Disease, Adult Solid Neoplasm, Complications of Diabetes Mellitus, Mood Disorders, Infectious Lung Disorder, Inflammatory disorder, Neoplasms, Intracranial, Intellectual Disability, Peripheral Nervous System Diseases, Bacterial Infections, Bone Diseases, Metabolic Bone Disorder, Bone Marrow Diseases, CNS disorder, Developmental Disabilities, Chlamydia Infections, Cytomegalovirus Infections, Enterovirus Infections, Disorder of eye, Gastrointestinal Neoplasms, Chronic granulomatous disease, Congenital Heart Defects, Hematological Disease, Hepatitis, Herpes Simplex Infections, Intestinal Neoplasms, Alcoholic Liver Diseases, Metabolic Diseases, Mycobacterium Infections, Mycoplasma Infections, Neoplastic Syndromes, Hereditary, Nephrotic Syndrome, Neuromuscular Diseases, Parasitic Diseases, Pituitary Diseases, Pituitary Neoplasms, Pneumococcal Infections, Respiratory Tract Infections, Retinal Diseases, Rotavirus Infections, Vascular Diseases, Central Nervous System Neoplasms, Migraine Disorders, Atrophic condition of skin, Prion Diseases, Neurologic Symptoms, Cardiovascular Abnormalities, Deformity, Neuropathy, Pervasive Development Disorder, Oropharyngeal disorders, Gestational Trophoblastic Neoplasms, Autonomic nervous system disorders, Degenerative disorder, Chronic inflammatory disorder, Drug Dependence, Neurodevelopmental Disorders, Fetal Alcohol Spectrum Disorders</data>
  <data key="d32">XL765, 2-((9H-PURIN-6-YLTHIO)METHYL)-5-CHLORO-3-(2-METHOXYPHENYL)QUINAZOLIN-4(3H)-ONE, Caffeine, Idelalisib, Copanlisib, Fostamatinib, TG100-115, Duvelisib</data>
  <data key="d33">https://www.drugbank.ca/polypeptides/O00329</data>
  <data key="d13">Phosphatidylinositol 4,5-bisphosphate 3-kinase catalytic subunit delta isoform</data>
  <data key="d14">https://cdn.rcsb.org/images/structures/py/6pyu/6pyu_assembly-1.jpeg</data>
  <data key="d15">Target</data>
  <data key="d16">2</data>
  <data key="d17">0.17144271685761048</data>
  <data key="d18">0.0003047326895192995</data>
  <data key="d19">0.04039918468519226</data>
  <data key="d20">0</data>
  <data key="d21">0</data>
  <data key="d22">#12EAEA</data>
  <data key="d23">#0EBEBE</data>
</node>
<node id="Hesperidin">
  <data key="d0">DB04703</data>
  <data key="d1">C[C@H]1[C@@H]([C@H]([C@H]([C@@H](O1)OC[C@@H]2[C@H]([C@@H]([C@H]([C@@H](O2)OC3=CC(=C4C(=O)C[C@H](OC4=C3)C5=CC(=C(C=C5)OC)O)O)O)O)O)O)O)O</data>
  <data key="d2">Not Available</data>
  <data key="d3">Not Available</data>
  <data key="d4">Not Available</data>
  <data key="d5">Not Available</data>
  <data key="d6">Not Available</data>
  <data key="d7">Aurora kinase B</data>
  <data key="d8"></data>
  <data key="d9"></data>
  <data key="d10"></data>
  <data key="d11">Enzyme</data>
  <data key="d12"></data>
  <data key="d13">Hesperidin</data>
  <data key="d14">https://www.drugbank.ca/structures/DB04703/image.svg</data>
  <data key="d15">Drug</data>
  <data key="d16">1</data>
  <data key="d17">0.14216315618044625</data>
  <data key="d18">0.0</data>
  <data key="d19">0.002295535364789734</data>
  <data key="d20">0</data>
  <data key="d21">0</data>
  <data key="d22">#FC5F67</data>
  <data key="d23">#FB3640</data>
</node>
<node id="Aurora kinase B">
  <data key="d24">AURKB</data>
  <data key="d0">Q96GD4</data>
  <data key="d25">4AF3</data>
  <data key="d26">Humans</data>
  <data key="d27">Enzyme</data>
  <data key="d28">Kinase</data>
  <data key="d29">Nucleus</data>
  <data key="d30">NDC80, CDCA8, KIF20A, CDC20, CCNB2, INCENP, BUB1B, BUB1, KIF2C, CDK1</data>
  <data key="d31">Stomach Neoplasms, Primary malignant neoplasm, MYELODYSPLASTIC SYNDROME, Adenocarcinoma, Tumors of Adrenal Cortex, Congenital chromosomal disease, Endometrial Neoplasms, Esophageal Neoplasms, Lung Neoplasms, Lymphoma, Sarcoma, Mammary Neoplasms</data>
  <data key="d32">Hesperidin, AT9283, Enzastaurin, Reversine, Fostamatinib</data>
  <data key="d33">https://www.drugbank.ca/polypeptides/Q96GD4</data>
  <data key="d13">Aurora kinase B</data>
  <data key="d14">https://cdn.rcsb.org/images/structures/af/4af3/4af3_assembly-1.jpeg</data>
  <data key="d15">Target</data>
  <data key="d16">2</data>
  <data key="d17">0.17144271685761048</data>
  <data key="d18">0.0011423284619160913</data>
  <data key="d19">0.04026499962115943</data>
  <data key="d20">0</data>
  <data key="d21">63</data>
  <data key="d22">#12EAEA</data>
  <data key="d23">#0EBEBE</data>
</node>
<node id="Cholesterol">
  <data key="d0">DB04540</data>
  <data key="d1">C[C@H](CCCC(C)C)[C@H]1CC[C@@H]2[C@@]1(CC[C@H]3[C@H]2CC=C4[C@@]3(CC[C@@H](C4)O)C)C</data>
  <data key="d2">Not Available</data>
  <data key="d3">Not Available</data>
  <data key="d4">Not Available</data>
  <data key="d5">Not Available</data>
  <data key="d6">Not Available</data>
  <data key="d7">Nuclear receptor ROR-alpha, Nuclear receptor subfamily 1 group I member 3, Vitamin D3 receptor, C-type lectin domain family 4 member E</data>
  <data key="d8"></data>
  <data key="d9"></data>
  <data key="d10">Multidrug resistance protein 1, ATP-binding cassette sub-family G member 2</data>
  <data key="d11">Transcription factor, Transcription factor, Transcription factor, Membrane receptor</data>
  <data key="d12">Abemaciclib, Afatinib, Allopurinol, Alpelisib, Alvocidib, Apixaban, Berotralstat, Brigatinib, Camptothecin, Celecoxib, Cerivastatin, Cladribine, Clofarabine, Conjugated estrogens, Copanlisib, Dabrafenib, Dacomitinib, Dactinomycin, Darolutamide, Dasatinib, Daunorubicin, Delafloxacin, Dolutegravir, Donepezil, Doxorubicin, Duvelisib, Enasidenib, Ertugliflozin, Etoposide, Ezetimibe, Fimasartan, Fluorouracil, Folic acid, Fostemsavir, Gefitinib, Glasdegib, Glecaprevir, Glyburide, Idelalisib, Imatinib, Irinotecan, Ivermectin, Lamivudine, Leflunomide, Lenvatinib, Lusutrombopag, Methotrexate, Mitoxantrone, Mycophenolate mofetil, Nilotinib, Nitrofurantoin, Ombitasvir, Osimertinib, Oxaliplatin, Ozanimod, Palbociclib, Pazopanib, Pibrentasvir, Pitavastatin, Ponatinib, Pralatrexate, Pralsetinib, Pravastatin, Prazosin, Raloxifene, Revefenacin, Riluzole, Rimegepant, Riociguat, Ripretinib, Ritonavir, Rivaroxaban, Rosuvastatin, Rucaparib, Selumetinib, Simeprevir, Sofosbuvir, Sorafenib, Sulfasalazine, Sumatriptan, Talazoparib, Tamoxifen, Tazemetostat, Tegaserod, Teniposide, Tenofovir alafenamide, Teriflunomide, Testosterone, Testosterone cypionate, Testosterone enanthate, Testosterone undecanoate, Topotecan, Tucatinib, Ubrogepant, Velpatasvir, Vemurafenib, Venetoclax, Vincristine, Voxilaprevir, Zidovudine</data>
  <data key="d13">Cholesterol</data>
  <data key="d14">https://www.drugbank.ca/structures/DB04540/image.svg</data>
  <data key="d15">Drug</data>
  <data key="d16">4</data>
  <data key="d17">0.1508500766120206</data>
  <data key="d18">0.003083831146589892</data>
  <data key="d19">1.9662293971208977e-05</data>
  <data key="d20">0</data>
  <data key="d21">148</data>
  <data key="d22">#FC5F67</data>
  <data key="d23">#FB3640</data>
</node>
<node id="Nuclear receptor ROR-alpha">
  <data key="d24">RORA</data>
  <data key="d0">P35398</data>
  <data key="d25">4S15</data>
  <data key="d26">Humans</data>
  <data key="d27">Transcription factor</data>
  <data key="d28">Nuclear receptor</data>
  <data key="d29">Nucleus</data>
  <data key="d30">ARNTL, NPAS2, CLOCK, EP300</data>
  <data key="d31">Intellectual Disability, Stomach Neoplasms, Cardiovascular Diseases, Respiratory Tract Diseases, Malignant Neoplasms, Primary malignant neoplasm, Neoplasms, Dermatologic disorders, Adenocarcinoma, Anxiety Disorders, Autoimmune Diseases, Bone Diseases, Colorectal Neoplasms, Drug abuse, Liver diseases, Intestinal infectious disease (disorder), Dyslipidemias, Adenoviral infections, Inflammatory disorder</data>
  <data key="d32">Cholesterol sulfate, Cholesterol</data>
  <data key="d33">https://www.drugbank.ca/polypeptides/P35398</data>
  <data key="d13">Nuclear receptor ROR-alpha</data>
  <data key="d14">https://cdn.rcsb.org/images/structures/s1/4s15/4s15_assembly-1.jpeg</data>
  <data key="d15">Target</data>
  <data key="d16">1</data>
  <data key="d17">0.12770710809413738</data>
  <data key="d18">0.0</data>
  <data key="d19">1.1211704740653187e-06</data>
  <data key="d20">0</data>
  <data key="d21">0</data>
  <data key="d22">#12EAEA</data>
  <data key="d23">#0EBEBE</data>
</node>
<node id="C-type lectin domain family 4 member E">
  <data key="d24">CLEC4E</data>
  <data key="d0">Q9ULY5</data>
  <data key="d25">3WH2</data>
  <data key="d26">Humans</data>
  <data key="d27">Membrane receptor</data>
  <data key="d28">Not Available</data>
  <data key="d29">Membrane</data>
  <data key="d30">SYK, FCER1G</data>
  <data key="d31">Lung diseases, Autoimmune Diseases, Chlamydia Infections, HIV Infections, Kidney Diseases, Alcoholic Liver Diseases</data>
  <data key="d32">Cholesterol</data>
  <data key="d33">https://www.drugbank.ca/polypeptides/Q9ULY5</data>
  <data key="d13">C-type lectin domain family 4 member E</data>
  <data key="d14">https://cdn.rcsb.org/images/structures/wh/3wh2/3wh2_assembly-1.jpeg</data>
  <data key="d15">Target</data>
  <data key="d16">1</data>
  <data key="d17">0.12770710809413738</data>
  <data key="d18">0.0</data>
  <data key="d19">1.1211704740653187e-06</data>
  <data key="d20">0</data>
  <data key="d21">0</data>
  <data key="d22">#12EAEA</data>
  <data key="d23">#0EBEBE</data>
</node>
<node id="Icatibant">
  <data key="d0">DB06196</data>
  <data key="d1">C1CC[C@H]2[C@@H](C1)C[C@H](N2C(=O)[C@H]3CC4=CC=CC=C4CN3C(=O)[C@H](CO)NC(=O)[C@H](CC5=CC=CS5)NC(=O)CNC(=O)[C@@H]6C[C@H](CN6C(=O)[C@@H]7CCCN7C(=O)[C@H](CCCN=C(N)N)NC(=O)[C@@H](CCCN=C(N)N)N)O)C(=O)N[C@@H](CCCN=C(N)N)C(=O)O</data>
  <data key="d2">B</data>
  <data key="d3">B06</data>
  <data key="d4">B06A</data>
  <data key="d5">B06AC</data>
  <data key="d6">B06AC02</data>
  <data key="d7">B2 bradykinin receptor, Aminopeptidase N</data>
  <data key="d8"></data>
  <data key="d9"></data>
  <data key="d10"></data>
  <data key="d11">Membrane receptor, Enzyme</data>
  <data key="d12">Abacavir, Acarbose, Aceclofenac, Acemetacin, Acetaminophen, Acetazolamide, Acetylsalicylic acid, Aclidinium, Acrivastine, Acyclovir, Adefovir, Adefovir dipivoxil, Albutrepenonacog alfa, Alclofenac, Aldesleukin, Allopurinol, Allylestrenol, Almasilate, Alminoprofen, Almotriptan, Alogliptin, Alprazolam, Alteplase, Amantadine, Amediplase, AMG-222, Amikacin, Amiloride, Aminophenazone, Amitriptyline, Ammonium chloride, Amoxicillin, Amphetamine, Amphotericin B, Ampicillin, Amrinone, Anagliptin, Ancestim, Anistreplase, Antihemophilic Factor (Recombinant), PEGylated, Antipyrine, Antithrombin III human, Antrafenine, Apalutamide, Apramycin, Apremilast, Arbekacin, Arformoterol, Arotinolol, Arsenic trioxide, Atazanavir, Atomoxetine, Auranofin, Aurothioglucose, Azacitidine, Azapropazone, Azathioprine, Azelaic acid, Azilsartan medoxomil, Azosemide, Aztreonam, Bacitracin, Baclofen, Balsalazide, Baricitinib, Benazepril, Benazeprilat, Bendroflumethiazide, Benorilate, Benoxaprofen, Benserazide, Benzatropine, Benznidazole, Benzthiazide, Benzydamine, Bepotastine, Bicisate, Bisegliptin, Bismuth subgallate, Bisoprolol, Bisoxatin, Bleomycin, Blonanserin, Brincidofovir, Brivaracetam, Bromazepam, Bromotheophylline, Budesonide, Bumadizone, Bumetanide, Bupropion, Buspirone, Butabarbital, Canagliflozin, Canrenoic acid, Canrenone, Capecitabine, Capreomycin, Captopril, Carbamazepine, Carbaspirin calcium, Carbidopa, Carboplatin, Carmegliptin, Carmustine, Carprofen, Cefacetrile, Cefaclor, Cefadroxil, Cefaloridine, Cefalotin, Cefamandole, Cefapirin, Cefatrizine, Cefazedone, Cefazolin, Cefbuperazone, Cefcapene, Cefdinir, Cefditoren, Cefepime, Cefetamet, Cefmenoxime, Cefmetazole, Cefminox, Cefodizime, Cefonicid, Cefoperazone, Ceforanide, Cefotaxime, Cefotetan, Cefotiam, Cefoxitin, Cefozopran, Cefpiramide, Cefpirome, Cefpodoxime, Cefprozil, Cefradine, Cefroxadine, Cefsulodin, Ceftaroline fosamil, Ceftazidime, Ceftezole, Ceftibuten, Ceftizoxime, Ceftobiprole, Ceftolozane, Ceftriaxone, Cefuroxime, Celecoxib, Cephalexin, Cephaloglycin, Cephalothin Group, Certolizumab pegol, Cetirizine, Cevimeline, Chloral hydrate, Chloroquine, Chlorothiazide, Chloroxylenol, Chlorpromazine, Chlorpropamide, Chlorthalidone, Chlorzoxazone, Choline C 11, Choline magnesium trisalicylate, Choline salicylate, Chondroitin sulfate, Chromic chloride, Chromic citrate, Chromic nitrate, Chromium, Chromium gluconate, Chromium nicotinate, Chromous sulfate, Cicletanine, Cidofovir, Cilazapril, Cilazaprilat, Cilostazol, Cimetidine, Cimicoxib, Ciprofloxacin, Cisplatin, Clevidipine, Clobazam, Clofarabine, Clofenamide, Clomipramine, Clonazepam, Clonixin, Clopamide, Clorazepic acid, Clorexolone, Clove oil, Clozapine, Codeine, Colchicine, Colistimethate, Colistin, Conivaptan, Conjugated estrogens, Corifollitropin alfa, Cyanocobalamin, Cyclopenthiazide, Cyclosporine, Cyclothiazide, Dabigatran etexilate, Dacarbazine, Dalfampridine, Dapagliflozin, Daptomycin, Deferiprone, Delafloxacin, Delapril, Desipramine, Desmopressin, Desvenlafaxine, Deutetrabenazine, Dexibuprofen, Dexketoprofen, Dexmedetomidine, Dexpanthenol, Dexrazoxane, Dextran, Diatrizoate, Diazepam, Diazoxide, Dichlorobenzyl alcohol, Diclofenac, Diclofenamide, Dicyclomine, Didanosine, Dienogest, Difenpiramide, Diflunisal, Difluocortolone, Digoxin, Dihydrostreptomycin, Dimercaprol, Dimetacrine, Dimethyl sulfoxide, Disopyramide, DL-Methylephedrine, Dobutamine, Dopamine, Doripenem, Doxacurium, Doxepin, Doxycycline, Drospirenone, Droxicam, Droxidopa, Duloxetine, Dutogliptin, Dyphylline, Edoxaban, Edrophonium, Efonidipine, Emtricitabine, Enalapril, Enalaprilat, Enzalutamide, Epirizole, Epitizide, Eplerenone, Epoprostenol, Eprosartan, Ertapenem, Ertugliflozin, Estazolam, Estradiol, Estradiol acetate, Estradiol cypionate, Estradiol dienanthate, Estradiol valerate, Estrone sulfate, Eszopiclone, Etacrynic acid, Etafedrine, Ethambutol, Ethenzamide, Ethoxzolamide, Etodolac, Etofenamate, Etomidate, Etonogestrel, Etoperidone, Etoricoxib, Eucalyptus oil, Evening primrose oil, Evogliptin, Ezogabine, Fenbufen, Fenofibrate, Fenofibric acid, Fenoldopam, Fenoprofen, Fenproporex, Fenquizone, Fentanyl, Fentiazac, Fesoterodine, Firocoxib, Flavoxate, Floctafenine, Flomoxef, Florbetaben (18F), Florbetapir (18F), Floxuridine, Fluconazole, Flucytosine, Fludeoxyglucose (18F), Flumazenil, Flunixin, Fluocinolone acetonide, Flupirtine, Flurazepam, Flurbiprofen, Flutamide, Fluvoxamine, Folic acid, Fomepizole, Fondaparinux, Forasartan, Formestane, Foscarnet, Fosfomycin, Fosinopril, Fosinoprilat, Framycetin, Furosemide, Gabapentin enacarbil, Gadobenic acid, Gadodiamide, Gadofosveset trisodium, Gadopentetic acid, Gadoteric acid, Gadoteridol, Ganciclovir, Gemcitabine, Gemfibrozil, Gemigliptin, Geneticin, Gentamicin, Gentamicin C1a, Gimeracil, Givosiran, Glipizide, Glycerol phenylbutyrate, Golodirsen, Goserelin, Gosogliptin, Guacetisal, Guanethidine, Guanfacine, Haloperidol, Hydralazine, Hydrochlorothiazide, Hydroflumethiazide, Hydrolyzed Cephalothin, Hydromorphone, Hydroxocobalamin, Hydroxyethyl Starch, Hygromycin B, Ibuprofen, Ibuproxam, Ibutilide, Icosapent, Idarucizumab, Idebenone, Ifosfamide, Imidafenacin, Imidapril, Imidazole salicylate, Imipramine, Indapamide, Indigotindisulfonic acid, Indisulam, Indobufen, Indomethacin, Indoprofen, Inosine pranobex, Inositol, Inotersen, Invert sugar, Iobenguane sulfate I-123, Iodixanol, Ioflupane I-123, Iopromide, Iothalamic acid, Ioversol, Ioxilan, Ipecac, Ipilimumab, Isepamicin, Isoflavone, Isoniazid, Isosorbide, Isosorbide mononitrate, Isosulfan blue, Isotretinoin, Isoxicam, Isradipine, Ixazomib, Kanamycin, Kebuzone, Ketamine, Ketazolam, Ketoprofen, Ketorolac, Labetalol, Lamivudine, Lamotrigine, Lanoteplase, Latamoxef, Ledipasvir, Lenalidomide, Lesinurad, Leuprolide, Levobupivacaine, Levocarnitine, Levocetirizine, Levofloxacin, Levomilnacipran, Levosalbutamol, Linagliptin, Liothyronine, Lisinopril, Lithium carbonate, Lithium cation, Lithium citrate, Lithium hydroxide, Lixisenatide, Lofexidine, Lonazolac, Lopinavir, Loracarbef, Lorazepam, Lorcaserin, Lornoxicam, Lorpiprazole, Losartan, Loxoprofen, Lubiprostone, Lumiracoxib, Macitentan, Magnesium carbonate, Magnesium chloride, Magnesium hydroxide, Magnesium salicylate, Magnesium trisilicate, Mangafodipir, Mannitol, Maprotiline, Mebutizide, Mecamylamine, Meclofenamic acid, Medroxyprogesterone acetate, Mefenamic acid, Mefruside, Megestrol acetate, Meloxicam, Melperone, Memantine, Meperidine, Mepivacaine, Meropenem, Mersalyl, Mesalazine, Metamfetamine, Metamizole, Metaxalone, Metformin, Methadone, Methazolamide, Methimazole, Methotrexate, Methoxsalen, Methyclothiazide, Methyldopa, Methylene blue, Methylnaltrexone, Methylphenidate, Methyltestosterone, Meticrane, Metoclopramide, Metolazone, Metoprolol, Metyrapone, Midazolam, Migalastat, Milnacipran, Milrinone, Mirabegron, Moexipril, Moexiprilat, Mofebutazone, Morniflumate, Moxisylyte, Muzolimine, Mycophenolate mofetil, Mycophenolic acid, N-acetyltyrosine, N-methylnicotinamide, Nabumetone, Nadolol, Naldemedine, Nalmefene, Naloxone, Naproxen, Nateglinide, Neamine, Nedaplatin, Nedocromil, Nefazodone, Neomycin, Netilmicin, Nicorandil, Nifedipine, Nifenazone, Nilutamide, Nimesulide, Nisoldipine, Nitric Oxide, Nitroaspirin, Nitrofurantoin, Nitroprusside, NS-398, Octinoxate, Olsalazine, Omapatrilat, Omarigliptin, Opium, Oseltamivir, Oxabolone cipionate, Oxacillin, Oxaprozin, Oxazepam, Oxybenzone, Oxyphenbutazone, Oxyquinoline, Paliperidone, Palonosetron, Pamidronic acid, Pantoprazole, Parecoxib, Paromomycin, Patent Blue, Pegaptanib, Peginesatide, Pemetrexed, Penbutolol, Pentaerythritol tetranitrate, Pentamidine, Pentastarch, Pentetic acid, Pentobarbital, Pentostatin, Pentoxifylline, Perindopril, Perindoprilat, Permethrin, Phenazopyridine, Phenelzine, Phentolamine, Phenylbutazone, Pholcodine, Phosphocreatine, Phosphoric acid, Phylloquinone, Picosulfuric acid, Pidotimod, Pindolol, Piperacillin, Piracetam, Piretanide, Pirlindole, Piroxicam, Pirprofen, Pitolisant, Plazomicin, Plerixafor, Polyethylene glycol 400, Polythiazide, Pomalidomide, Potassium, Potassium acetate, Potassium bicarbonate, Potassium cation, Potassium chloride, Potassium citrate, Potassium nitrate, Potassium perchlorate, Potassium sulfate, Pralatrexate, Pralidoxime, Pramipexole, Prasugrel, Prednisone, Pregabalin, Probenecid, Procainamide, Procaine benzylpenicillin, Proglumetacin, Promethazine, Propacetamol, Propantheline, Propiverine, Propranolol, Propyphenazone, Proquazone, Prucalopride, Puromycin, Pyrantel, Pyrazinamide, Pyridoxine, Pyrithione, Quetiapine, Quinapril, Quinaprilat, Quinethazone, Quinidine, Quinoline Yellow WS, Rabeprazole, Ramelteon, Ramipril, Ramiprilat, Ranitidine, Ranolazine, Rasagiline, Rescinnamine, Reserpine, Resorcinol, Reteplase, Ribavirin, Ribostamycin, Rivaroxaban, Rizatriptan, Robenacoxib, Rofecoxib, Roflumilast, Rolofylline, Ropivacaine, Rosiglitazone, Ruxolitinib, Sacubitril, Salbutamol, Salicylamide, Salicylic acid, Salmon calcitonin, Salsalate, Saprisartan, Saruplase, Saxagliptin, SC-236, Secobarbital, Selenious acid, Selenium, Sibutramine, Sirolimus, Sisomicin, Sitagliptin, Sodium acetate, Sodium aurothiomalate, Sodium fluoride, Sodium sulfate, Sofosbuvir, Solriamfetol, Sorafenib, Sorbitol, Spiradoline, Spirapril, Spironolactone, Stiripentol, Streptokinase, Streptomycin, Strontium chloride, Sucralfate, Sulbactam, Sulfadiazine, Sulfamethoxazole, Sulfasalazine, Sulindac, Sumatriptan, Suxibuzone, Synthetic Conjugated Estrogens, A, Synthetic Conjugated Estrogens, B, Tacrolimus, Tadalafil, Talniflumate, Tamsulosin, Tasimelteon, Technetium Tc-99m exametazime, Technetium Tc-99m mebrofenin, Technetium Tc-99m oxidronate, Technetium Tc-99m pyrophosphate, Teduglutide, Tegafur, Telavancin, Telmisartan, Temazepam, Temocapril, Temozolomide, Temsirolimus, Tenecteplase, Teneligliptin, Tenidap, Tenofovir, Tenofovir alafenamide, Tenofovir disoproxil, Tenoxicam, Tepoxalin, Terbutaline, Testolactone, Testosterone, Testosterone cypionate, Testosterone enanthate, Testosterone propionate, Testosterone undecanoate, Tetracycline, Tetradecyl hydrogen sulfate (ester), Theobromine, Thiabendazole, Thiethylperazine, Tiapride, Tiaprofenic acid, Ticlopidine, Tienilic acid, Tiludronic acid, Timolol, Tinidazole, Tinoridine, Tiopronin, Tiotropium, Tirofiban, Tixocortol, Tobramycin, Tocopherol, Tolazamide, Tolbutamide, Tolcapone, Tolfenamic acid, Tolmetin, Toloxatone, Tolterodine, Tolvaptan, Topiramate, Topiroxostat, Topotecan, Torasemide, Tositumomab, Tramadol, Trametinib, Trandolapril, Trandolaprilat, Triamterene, Triazolam, Trichlormethiazide, Triethylenetetramine, Trifluridine, Trimebutine, Trimethoprim, Trimetrexate, Tropisetron, Ularitide, Urokinase, Vaborbactam, Valaciclovir, Valbenazine, Valdecoxib, Valganciclovir, Valsartan, Vancomycin, Varenicline, Venlafaxine, Verapamil, Vilanterol, Vildagliptin, Viloxazine, Vortioxetine, Warfarin, Xipamide, Zaleplon, Zaltoprofen, Zanamivir, Zofenopril, Zomepirac, Zonisamide</data>
  <data key="d13">Icatibant</data>
  <data key="d14">https://www.drugbank.ca/structures/DB06196/image.svg</data>
  <data key="d15">Drug</data>
  <data key="d16">2</data>
  <data key="d17">0.0013736263736263737</data>
  <data key="d18">9.440731090215627e-07</data>
  <data key="d19">6.576588859589187e-78</data>
  <data key="d20">0</data>
  <data key="d21">131</data>
  <data key="d22">#FC5F67</data>
  <data key="d23">#FB3640</data>
</node>
<node id="B2 bradykinin receptor">
  <data key="d24">BDKRB2</data>
  <data key="d0">P30411</data>
  <data key="d25">Not Available</data>
  <data key="d26">Humans</data>
  <data key="d27">Membrane receptor</data>
  <data key="d28">Family A G protein-coupled receptor</data>
  <data key="d29">Cell membrane</data>
  <data key="d30">KNG1, NOS3</data>
  <data key="d31">Hypertensive disease, Cardiomyopathies, Primary, Myocardial Diseases, Secondary, Cardiomyopathies, Lung diseases, Mental disorders, Cardiovascular Diseases, Inflammatory Bowel Diseases, Stomach Neoplasms, Chronic Kidney Diseases</data>
  <data key="d32">Icatibant, Labradimil, Anatibant</data>
  <data key="d33">https://www.drugbank.ca/polypeptides/P30411</data>
  <data key="d13">B2 bradykinin receptor</data>
  <data key="d14">https://cdn.rcsb.org/images/structures/ot/not available/not available_model-1.jpeg</data>
  <data key="d15">Target</data>
  <data key="d16">1</data>
  <data key="d17">0.0009157509157509158</data>
  <data key="d18">0.0</data>
  <data key="d19">4.650350579691417e-78</data>
  <data key="d20">0</data>
  <data key="d21">0</data>
  <data key="d22">#12EAEA</data>
  <data key="d23">#0EBEBE</data>
</node>
<node id="Aminopeptidase N">
  <data key="d24">ANPEP</data>
  <data key="d0">P15144</data>
  <data key="d25">4FYS</data>
  <data key="d26">Humans</data>
  <data key="d27">Enzyme</data>
  <data key="d28">Protease</data>
  <data key="d29">Cell membrane</data>
  <data key="d30">GGT6</data>
  <data key="d31">Malignant Neoplasms, Primary malignant neoplasm, Cardiovascular Diseases, Diabetes Mellitus, Hypertensive disease, Secondary Neoplasm, Dystonia Disorders, Adenocarcinoma, Lymphoma, MYELODYSPLASTIC SYNDROME, Hematologic Neoplasms, Neurodegenerative Disorders, Sarcoma, Sarcoma of soft tissue, Autoimmune Diseases, Carcinoma, Congenital chromosomal disease, Cognition Disorders, Drug abuse, Herpes Simplex Infections, Liver diseases, Lung Neoplasms, Lymphoproliferative Disorders, Mycosis Fungoides, nervous system disorder, Retinal Diseases, B-Cell Lymphomas, Dyslipidemias, Parkinsonian Disorders, Hematopoietic Neoplasms, Nasal infection, Cardiomyopathies, Eosinophilic disorder, Chronic Kidney Diseases, Infection</data>
  <data key="d32">Ezetimibe, Icatibant, Human calcitonin</data>
  <data key="d33">https://www.drugbank.ca/polypeptides/P15144</data>
  <data key="d13">Aminopeptidase N</data>
  <data key="d14">https://cdn.rcsb.org/images/structures/fy/4fys/4fys_assembly-1.jpeg</data>
  <data key="d15">Target</data>
  <data key="d16">1</data>
  <data key="d17">0.0009157509157509158</data>
  <data key="d18">0.0</data>
  <data key="d19">4.650350579691417e-78</data>
  <data key="d20">0</data>
  <data key="d21">0</data>
  <data key="d22">#12EAEA</data>
  <data key="d23">#0EBEBE</data>
</node>
<node id="Nelfinavir">
  <data key="d0">DB00220</data>
  <data key="d1">CC1=C(C=CC=C1O)C(=O)N[C@@H](CSC2=CC=CC=C2)[C@@H](CN3C[C@H]4CCCC[C@H]4C[C@H]3C(=O)NC(C)(C)C)O</data>
  <data key="d2">J</data>
  <data key="d3">J05</data>
  <data key="d4">J05A</data>
  <data key="d5">J05AE</data>
  <data key="d6">J05AE04</data>
  <data key="d7">HIV-1 protease</data>
  <data key="d8">Cytochrome P450 3A4, Cytochrome P450 3A7, Cytochrome P450 3A5, Cytochrome P450 2B6, Cytochrome P450 2C19, UDP-glucuronosyltransferase 1-1, Cytochrome P450 2C9, Cytochrome P450 2D6</data>
  <data key="d9">Serum albumin</data>
  <data key="d10">Multidrug resistance protein 1, Solute carrier family 22 member 1, Solute carrier organic anion transporter family member 1A2, ATP-binding cassette sub-family G member 2, Solute carrier organic anion transporter family member 1B1, Solute carrier organic anion transporter family member 1B3, Solute carrier organic anion transporter family member 2B1, Bile salt export pump</data>
  <data key="d11">Not Available</data>
  <data key="d12">(R)-warfarin, (S)-Warfarin, 2,4-thiazolidinedione, 4-Methoxyamphetamine, 5-methoxy-N,N-dimethyltryptamine, Abacavir, Abametapir, Abemaciclib, Abexinostat, Acarbose, Acebutolol, Acenocoumarol, Aceprometazine, Acetaminophen, Acetohexamide, Acetylcholine, Acetyldigoxin, Acetylsalicylic acid, Acrivastine, Acyclovir, Adenosine, Adenovirus type 7 vaccine live, Afatinib, Agmatine, AICA ribonucleotide, Ajmaline, Albiglutide, Alfentanil, Alfuzosin, Alimemazine, Allicin, Allopurinol, Almasilate, Almotriptan, Alogliptin, Aloglutamol, Alosetron, Alpelisib, Alprazolam, Alprenolol, Aluminium, Aluminium acetoacetate, Aluminium glycinate, Aluminium phosphate, Aluminum hydroxide, Alvocidib, Amantadine, Ambrisentan, AMG-222, Amifampridine, Aminophenazone, Amiodarone, Amisulpride, Amitriptyline, Amodiaquine, Amoxapine, Amphetamine, Amprenavir, Anagliptin, Anagrelide, Anisodamine, Antazoline, Anthrax vaccine, Antipyrine, Apixaban, Apomorphine, Aprepitant, Aprindine, Arachidonic Acid, Aranidipine, Arformoterol, Aripiprazole, Aripiprazole lauroxil, Arotinolol, Arsenic trioxide, Artemether, Artemisinin, Asenapine, Astemizole, Asunaprevir, Atazanavir, Atenolol, Atomoxetine, Atorvastatin, Atrasentan, Atropine, Avapritinib, Axitinib, Azatadine, Azelastine, Azimilide, Azithromycin, Bacillus calmette-guerin substrain connaught live antigen, Bacillus calmette-guerin substrain danish 1331 live antigen, Bacillus calmette-guerin substrain tice live antigen, Balaglitazone, Banoxantrone, Bazedoxifene, BCG vaccine, Bedaquiline, Belantamab mafodotin, Belinostat, Bempedoic acid, Bencyclane, Benfluorex, Benidipine, Benzatropine, Benzbromarone, Benzphetamine, Benzyl alcohol, Benzylpenicillin, Bepridil, Berotralstat, Betaxolol, Bevantolol, Bexarotene, Bicifadine, Bictegravir, Bilastine, Binimetinib, Bisegliptin, Bismuth subnitrate, Boceprevir, Bopindolol, Bortezomib, Bosentan, Bretylium, Brexpiprazole, Brigatinib, Brivaracetam, Bromocriptine, Brompheniramine, Bucindolol, Buclizine, Budesonide, Buformin, Bufuralol, Bunaftine, Bupivacaine, Bupranolol, Buprenorphine, Bupropion, Buserelin, Buspirone, Butriptyline, Butyrfentanyl, Cabazitaxel, Cabozantinib, Calcium carbonate, Calcium silicate, Camptothecin, Canagliflozin, Candesartan, Candesartan cilexetil, Cannabidiol, Capecitabine, Capmatinib, Carbamazepine, Carbinoxamine, Carbutamide, Cariporide, Cariprazine, Carmegliptin, Carvedilol, Caspofungin, Cefaclor, Celecoxib, Celiprolol, Cenobamate, Ceritinib, Cerivastatin, Cethromycin, Cetirizine, Cevimeline, Chlorcyclizine, Chloroquine, Chlorpheniramine, Chlorpromazine, Chlorpropamide, Chlorprothixene, Chlorzoxazone, Cholecystokinin, Cholic Acid, Choline, Choline salicylate, Cibenzoline, Ciclesonide, Cicletanine, Ciglitazone, Cilostazol, Cimetidine, Cinnarizine, Cinoxacin, Ciprofloxacin, Cisapride, Citalopram, Cladribine, Clarithromycin, Clemastine, Clevidipine, Clindamycin, Clobazam, Clofarabine, Clofazimine, Clomethiazole, Clomipramine, Clonidine, Clopidogrel, Cloranolol, Clotiazepam, Clozapine, Cobicistat, Cobimetinib, Cocaine, Codeine, Colchicine, Conjugated estrogens, Copanlisib, Coumaphos, Coumarin, Crizotinib, CUDC-101, CUDC-907, Cyclizine, Cyclophosphamide, Cyclosporine, Cyproheptadine, Cytarabine, Dabrafenib, Daclatasvir, Dacomitinib, Dactinomycin, Dapagliflozin, Dapoxetine, Dapsone, Darifenacin, Darolutamide, Dasabuvir, Dasatinib, Daunorubicin, Debrisoquine, Deferasirox, Degarelix, Delafloxacin, Delamanid, Delavirdine, Deoxycholic acid, Desflurane, Desipramine, Desloratadine, Desogestrel, Deutetrabenazine, Dexamethasone, Dexbrompheniramine, Dexchlorpheniramine, Dexchlorpheniramine maleate, Dexfenfluramine, Dexibuprofen, Dexlansoprazole, Dexloxiglumide, Dexrabeprazole, Dextroamphetamine, Dextromethorphan, Dextropropoxyphene, Dexverapamil, Diazepam, Dichlorvos, Diclofenac, Dicoumarol, Diethylstilbestrol, Difloxacin, Digitoxin, Digoxin, Dihydrocodeine, Dihydroergocristine, Diltiazem, Dimenhydrinate, Dinoprostone, Diphenhydramine, Dipyridamole, Disopyramide, Disulfiram, Docetaxel, Doconexent, Dofetilide, Dolasetron, Dolutegravir, Domperidone, Donepezil, Dopamine, Doravirine, Dosulepin, Doxazosin, Doxepin, Doxorubicin, Doxylamine, Dronabinol, Dronedarone, Droperidol, Dulaglutide, Duloxetine, Dutasteride, Dutogliptin, Duvelisib, Ebastine, Efavirenz, Efonidipine, Elagolix, Elbasvir, Eletriptan, Elexacaftor, Eliglustat, Eltrombopag, Eluxadoline, Elvitegravir, Emedastine, Empagliflozin, Enalapril, Enasidenib, Encainide, Enclomiphene, Encorafenib, Englitazone, Enoxacin, Entinostat, Entrectinib, Enzalutamide, Epanolol, Eperisone, Epinastine, Epinephrine, Eplerenone, Erdafitinib, Eribulin, Erlotinib, Ertugliflozin, Erythromycin, Esatenolol, Escitalopram, Esketamine, Eslicarbazepine, Eslicarbazepine acetate, Esmirtazapine, Esmolol, Esomeprazole, Estradiol, Estradiol acetate, Estradiol benzoate, Estradiol cypionate, Estradiol dienanthate, Estradiol valerate, Estrone, Estrone sulfate, Eszopiclone, Ethinylestradiol, Ethosuximide, Ethylmorphine, Etodolac, Etoposide, Etoricoxib, Etravirine, Evogliptin, Exenatide, Ezetimibe, Ezogabine, Famotidine, Famphur, Farnesyl diphosphate, Farnesyl thiopyrophosphate, Felbamate, Felodipine, Fendiline, Fenofibrate, Fentanyl, Fenthion, Fesoterodine, Fexofenadine, Fimasartan, Finasteride, Flecainide, Fleroxacin, Flucloxacillin, Fluconazole, Fluindione, Flumequine, Flunarizine, Flunitrazepam, Fluorescein, Fluorouracil, Fluoxetine, Flupentixol, Flurbiprofen, Fluspirilene, Flutamide, Fluticasone, Fluticasone furoate, Fluticasone propionate, Fluvastatin, Fluvoxamine, Folic acid, Formoterol, Foscarnet, Fosphenytoin, Fostemsavir, Fulvestrant, Furosemide, Fusidic acid, Gadobenic acid, Gadoxetic acid, Galantamine, Gallopamil, Ganciclovir, Garenoxacin, Garlic, Gastric inhibitory polypeptide, Gatifloxacin, Gavestinel, Gefitinib, Gemfibrozil, Gemifloxacin, Gemigliptin, Geranylgeranyl diphosphate, Gilteritinib, Gimatecan, Givinostat, Glasdegib, Glecaprevir, Glibornuride, Gliclazide, Glimepiride, Glipizide, Gliquidone, Glisoxepide, Glyburide, Glycochenodeoxycholic Acid, Glycyrrhizic acid, Glymidine, Goserelin, Gosogliptin, Granisetron, Grazoprevir, Grepafloxacin, Guanfacine, Guar gum, Halofantrine, Haloperidol, Halothane, Hexobarbital, Histamine, Histrelin, Human adenovirus e serotype 4 strain cl-68578 antigen, Hydrochlorothiazide, Hydrocodone, Hydrocortisone, Hydrocortisone acetate, Hydrocortisone butyrate, Hydrocortisone cypionate, Hydrocortisone phosphate, Hydromorphone, Hydrotalcite, Hydroxychloroquine, Hydroxyprogesterone caproate, Hydroxyzine, Hyoscyamine, Ibandronate, Ibrutinib, Ibuprofen, Ibutilide, Icotinib, Idarubicin, Idelalisib, Ifosfamide, Ilaprazole, Iloperidone, Imatinib, Imipramine, Indacaterol, Indapamide, Indenolol, Indinavir, Indisulam, Indocyanine green acid form, Indomethacin, Inotersen, Insulin aspart, Insulin beef, Insulin degludec, Insulin detemir, Insulin glargine, Insulin glulisine, Insulin human, Insulin lispro, Insulin peglispro, Insulin pork, Insulin tregopil, Ipecac, Ipragliflozin, Irbesartan, Irinotecan, Isavuconazole, Isoflurane, Isradipine, Istradefylline, Itraconazole, Ivabradine, Ivacaftor, Ivermectin, Ivosidenib, Ketamine, Ketobemidone, Ketoconazole, Ketoprofen, Ketorolac, Ketotifen, Labetalol, Lacidipine, Lacosamide, Lafutidine, Lamivudine, Lamotrigine, Landiolol, Lansoprazole, Lapatinib, Lavoltidine, Lefamulin, Leflunomide, Lemborexant, Lenvatinib, Lercanidipine, Lesinurad, Letermovir, Leuprolide, Levacetylmethadol, Levamlodipine, Levobetaxolol, Levocabastine, Levocetirizine, Levofloxacin, Levomenthol, Levomilnacipran, Levonorgestrel, Levosalbutamol, Levosimendan, Levothyroxine, Licofelone, Lidocaine, Lidoflazine, Linagliptin, Liothyronine, Liotrix, Liraglutide, Lisdexamfetamine, Lisuride, Lithium cation, Lixisenatide, Lobeglitazone, Lofepramine, Lofexidine, Lomefloxacin, Lonafarnib, Loperamide, Lopinavir, Lorajmine, Loratadine, Lorcainide, Lorcaserin, Lorlatinib, Lornoxicam, Lorpiprazole, Losartan, Lovastatin, Lumateperone, Lumefantrine, Lumiracoxib, Lurasidone, Lusutrombopag, Lynestrenol, Lysergic acid diethylamide, Macimorelin, Magaldrate, Magnesium carbonate, Magnesium hydroxide, Magnesium oxide, Magnesium peroxide, Magnesium silicate, Magnesium trisilicate, Maprotiline, Mecasermin, Meclizine, Medical Cannabis, Mefenamic acid, Mefloquine, Melatonin, Melitracen, Meloxicam, Melperone, Meperidine, Mephenytoin, Mepindolol, Mepyramine, Mequitazine, Mesoridazine, Mestranol, Metahexamide, Metamfetamine, Metformin, Methadone, Methantheline, Methotrexate, Methotrimeprazine, Methoxyflurane, Methsuximide, Methylphenobarbital, Methyltestosterone, Metiamide, Metoclopramide, Metoprolol, Metreleptin, Metronidazole, Mexiletine, Mianserin, Mibefradil, Midazolam, Midomafetamine, Mifepristone, Migalastat, Miglitol, Minaprine, Minoxidil, Mirabegron, Mirtazapine, Mitiglinide, Mitoxantrone, Mizolastine, Mocetinostat, Moclobemide, Moexipril, Montelukast, Moricizine, Morphine, Moxifloxacin, Muraglitazar, Mycophenolate mofetil, Mycophenolic acid, Nabiximols, Nabumetone, Nadolol, Nafamostat, Nalidixic acid, Naloxone, Naltrexone, Naproxen, Nateglinide, NBI-6024, Nebivolol, Nefazodone, Nemonoxacin, Netoglitazone, Netupitant, Nevirapine, Nicardipine, Nicergoline, Niclosamide, Nicotine, Nifedipine, Niguldipine, Nilotinib, Nilvadipine, Nimodipine, Nintedanib, Niperotidine, Nisoldipine, Nitrendipine, Nitrofurantoin, Nizatidine, Nizofenone, NN344, Norepinephrine, Norethisterone, Norfloxacin, Norgestimate, Nortriptyline, Octreotide, Ofloxacin, Olanzapine, Olaparib, Oliceridine, Olmesartan, Olodaterol, Omarigliptin, Ombitasvir, Omeprazole, Ondansetron, Opipramol, Opium, Orbifloxacin, Orphenadrine, Osilodrostat, Osimertinib, Ospemifene, Otilonium, Ouabain, Oxaliplatin, Oxatomide, Oxolinic acid, Oxprenolol, Oxybutynin, Oxycodone, Oxymorphone, Oxytocin, Ozanimod, Paclitaxel, Palbociclib, Paliperidone, Palonosetron, Pancuronium, Panobinostat, Pantoprazole, Papaverine, Paramethadione, Parecoxib, Paritaprevir, Paroxetine, Pasireotide, Pazopanib, Pazufloxacin, Pefloxacin, Penbutolol, Penfluridol, Penicillamine, Pentamidine, Perampanel, Perflutren, Perhexiline, Permethrin, Perospirone, Perphenazine, Phenacetin, Phenformin, Pheniramine, Phenobarbital, Phenprocoumon, Phenylbutazone, Phenytoin, Phosmet, Pibrentasvir, Pilsicainide, Pimozide, Pinaverium, Pindolol, Pioglitazone, Pipemidic acid, Piperaquine, Piperazine, Pipotiazine, Piromidic acid, Piroxicam, Pitavastatin, Pitolisant, Ponatinib, Posaconazole, Pracinostat, Practolol, Prajmaline, Pralatrexate, Pralsetinib, Pramipexole, Pramlintide, Prasterone sulfate, Prasugrel, Pravastatin, Praziquantel, Prazosin, Pregabalin, Prenylamine, Primaquine, Primidone, Probucol, Procainamide, Prochlorperazine, Progesterone, Proguanil, Promazine, Promethazine, Propacetamol, Propafenone, Propofol, Propranolol, Protriptyline, Prucalopride, Prulifloxacin, Quazepam, Quetiapine, Quinacrine, Quinidine, Quinine, R,S-Warfarin alcohol, Rabeprazole, Raloxifene, Raltegravir, Ramelteon, Ranitidine, Ranolazine, Relugolix, Remdesivir, Remogliflozin etabonate, Remoxipride, Repaglinide, Repinotan, Reserpine, Retapamulin, Revefenacin, Ribociclib, Ricolinostat, Rifabutin, Rifampicin, Rilpivirine, Riluzole, Rimegepant, Riociguat, Ripretinib, Risperidone, Ritonavir, Rivaroxaban, Rivoglitazone, Rocuronium, Rofecoxib, Romidepsin, Rosiglitazone, Rosoxacin, Rosuvastatin, Rotigotine, Roxatidine acetate, Roxithromycin, Rubella virus vaccine, Rucaparib, Rufloxacin, Rupatadine, S,R-Warfarin alcohol, Sacituzumab govitecan, Salbutamol, Salicylic acid, Salmeterol, Salvianolic acid A, Saquinavir, Sarafloxacin, Satralizumab, Saxagliptin, Selegiline, Selexipag, Selpercatinib, Selumetinib, Semaglutide, Seratrodast, Sertindole, Sertraline, Sevoflurane, Sildenafil, Simendan, Simeprevir, Simvastatin, Sincalide, Siponimod, Sirolimus, Sitafloxacin, Sitagliptin, Sitaxentan, Sodium bicarbonate, Sodium zirconium cyclosilicate, Sofosbuvir, Solifenacin, Sorafenib, Sotagliflozin, Sotalol, Sparfloxacin, Sparteine, Spermidine, Spermine, Spironolactone, Sulfadiazine, Sulfamethoxazole, Sulfasalazine, Sulfinpyrazone, Sulfisoxazole, Sulpiride, Sultopride, Sumatriptan, Sunitinib, Tacrolimus, Tadalafil, Tafenoquine, Talazoparib, Talinolol, Tamoxifen, Tamsulosin, Tandutinib, Tapentadol, Taspoglutide, Taurocholic acid, Tazemetostat, Technetium Tc-99m ciprofloxacin, Technetium Tc-99m mebrofenin, Tecovirimat, Tedisamil, Tegafur, Tegaserod, Telaprevir, Telavancin, Telithromycin, Telmisartan, Temafloxacin, Temefos, Temocapril, Temsirolimus, Teneligliptin, Teniposide, Tenofovir alafenamide, Tenoxicam, Terbinafine, Terbutaline, Terfenadine, Teriflunomide, Terlipressin, Terodiline, Tertatolol, Tesmilifene, Testosterone, Testosterone cypionate, Testosterone enanthate, Testosterone undecanoate, Tetrabenazine, Tetrahydropalmatine, Tezacaftor, Thalidomide, Theophylline, Thiamine, Thiamylal, Thioridazine, Thiothixene, Tiagabine, Ticlopidine, Timolol, Tinidazole, Tiotropium, Tipranavir, Tirzepatide, Tizanidine, Tofacitinib, Tofogliflozin, Tolazamide, Tolbutamide, Tolterodine, Topotecan, Torasemide, Toremifene, Trabectedin, Tramadol, Tranilast, Trastuzumab emtansine, Trazodone, Treprostinil, Tretinoin, Triamcinolone, Triazolam, Triclabendazole, Trimebutine, Trimethadione, Trimethoprim, Trimipramine, Triprolidine, Triptorelin, Troglitazone, Trovafloxacin, Tubocurarine, Tucatinib, Tucidinostat, Typhoid Vaccine Live, Ubrogepant, Udenafil, Umeclidinium, Ursodeoxycholic acid, Valbenazine, Valdecoxib, Valinomycin, Valproic acid, Valsartan, Vandetanib, Vardenafil, Varicella Zoster Vaccine (Live/attenuated), Velpatasvir, Vemurafenib, Venetoclax, Venlafaxine, Verapamil, Vernakalant, Vibrio cholerae CVD 103-HgR strain live antigen, Vicriviroc, Vilanterol, Vilazodone, Vildagliptin, Vinblastine, Vincristine, Vismodegib, Voglibose, Voriconazole, Vorinostat, Vortioxetine, Voxelotor, Voxilaprevir, Warfarin, Ximelagatran, Yellow Fever Vaccine, Yohimbine, Zafirlukast, Zaleplon, Zaltoprofen, Zanubrutinib, Zidovudine, Zileuton, Ziprasidone, Zolpidem, Zonisamide, Zopiclone, Zuclopenthixol</data>
  <data key="d13">Nelfinavir</data>
  <data key="d14">https://www.drugbank.ca/structures/DB00220/image.svg</data>
  <data key="d15">Drug</data>
  <data key="d16">1</data>
  <data key="d17">0.0009157509157509158</data>
  <data key="d18">0.0</data>
  <data key="d19">4.650350579691417e-78</data>
  <data key="d20">0</data>
  <data key="d21">0</data>
  <data key="d22">#FC5F67</data>
  <data key="d23">#FB3640</data>
</node>
<node id="Dexamethasone">
  <data key="d0">DB01234</data>
  <data key="d1">C[C@@H]1C[C@H]2[C@@H]3CCC4=CC(=O)C=C[C@@]4([C@]3([C@H](C[C@@]2([C@]1(C(=O)CO)O)C)O)F)C</data>
  <data key="d2">D, A, H, R, C, S</data>
  <data key="d3">S01, H02, A01, C05, D10, S03, D07, S02, R01</data>
  <data key="d4">S01B, S01C, C05A, D07A, A01A, S03B, S02C, R01A, S02B, H02A, S03C, D07X, D07C, D10A</data>
  <data key="d5">S02BA, D07AB, S03BA, S03CA, H02AB, D10AA, R01AD, S01BA, S02CA, D07XB, S01CB, C05AA, A01AC, D07CB, S01CA</data>
  <data key="d6">D07AB19, C05AA09, R01AD53, S01CB01, R01AD03, S02CA06, S02BA06, A01AC02, D07CB04, S01BA01, D10AA03, S03CA01, D07XB05, S03BA01, S01CA01, H02AB02</data>
  <data key="d7">Glucocorticoid receptor, Nuclear receptor subfamily 0 group B member 1, Annexin A1, Nitric oxide synthase, inducible, Nuclear receptor subfamily 1 group I member 2</data>
  <data key="d8">Corticosteroid 11-beta-dehydrogenase isozyme 2, Cytochrome P450 3A4, Corticosteroid 11-beta-dehydrogenase isozyme 1, Cytochrome P450 3A5, Cytochrome P450 3A7, Steroid 17-alpha-hydroxylase/17,20 lyase, Cytochrome P450 1A1, Cytochrome P450 2A6, Cytochrome P450 2B6, Cytochrome P450 2C19, Cytochrome P450 2C8, Cytochrome P450 2E1, Cytochrome P450 3A43, Cytochrome P450 4A11, Cytochrome P450 11B1, mitochondrial</data>
  <data key="d9">Serum albumin</data>
  <data key="d10">Multidrug resistance protein 1, Solute carrier family 22 member 8, Bile salt export pump, Canalicular multispecific organic anion transporter 1, ATP-binding cassette sub-family G member 2, Solute carrier organic anion transporter family member 1A2</data>
  <data key="d11">Transcription factor, Transcription factor, Not Available, Enzyme, Transcription factor</data>
  <data key="d12">(R)-warfarin, (S)-Warfarin, 1-Testosterone, 1,10-Phenanthroline, 16-Bromoepiandrosterone, 19-norandrostenedione, 1alpha-Hydroxyvitamin D5, 1alpha,24S-Dihydroxyvitamin D2, 2-Methoxyethanol, 2,4-thiazolidinedione, 4-hydroxycoumarin, 4-Hydroxytestosterone, 5-androstenedione, 6-Deoxyerythronolide B, 9-(N-methyl-L-isoleucine)-cyclosporin A, 9-aminocamptothecin, Abametapir, Abatacept, Abediterol, Abemaciclib, Abetimus, Abiraterone, Acalabrutinib, Acarbose, Aceclofenac, Acemetacin, Acenocoumarol, Acetaminophen, Acetohexamide, Acetyldigitoxin, Acetyldigoxin, Acetylsalicylic acid, Acipimox, Acotiamide, Acteoside, Acyclovir, Adalimumab, Adenovirus type 7 vaccine live, Afatinib, Afelimomab, AICA ribonucleotide, Albendazole, Albiglutide, Alclofenac, Alcuronium, Aldesleukin, Aldosterone, Alectinib, Alefacept, Alemtuzumab, Alendronic acid, Alfacalcidol, Alfentanil, Alfuzosin, Allicin, Allopurinol, Allylestrenol, Almasilate, Alminoprofen, Almotriptan, Alogliptin, Aloglutamol, Aloxiprin, Alpelisib, Alprazolam, Altretamine, Aluminium acetoacetate, Aluminium clofibrate, Aluminium glycinate, Aluminium phosphate, Aluminum hydroxide, Alvocidib, Ambenonium, Ambrisentan, AMG-222, Aminoglutethimide, Aminohippuric acid, Aminophenazone, Aminophylline, Aminosalicylic acid, Amiodarone, Amitriptyline, Amodiaquine, Amphotericin B, Amprenavir, Amsacrine, Anagliptin, Anakinra, Anastrozole, Androstenediol, Androstenedione, Aniline, Anthrax immune globulin human, Anthrax vaccine, Antilymphocyte immunoglobulin (horse), Antipyrine, Antithymocyte immunoglobulin (rabbit), Antrafenine, Apalutamide, Apixaban, Apomorphine, Apremilast, Aprepitant, Aprotinin, Arbutamine, Arformoterol, Aripiprazole, Aripiprazole lauroxil, Armodafinil, Arsenic trioxide, Artemether, Artemisinin, Asparaginase Erwinia chrysanthemi, Asparaginase Escherichia coli, Aspartame, Astemizole, Asunaprevir, Ataluren, Atamestane, Atazanavir, Atenolol, Atorvastatin, Atracurium, Atracurium besylate, Atropine, Avatrombopag, AVE9633, Axitinib, Azacitidine, Azapropazone, Azathioprine, Azelastine, Azimilide, Azithromycin, Azosemide, Bacillus calmette-guerin substrain connaught live antigen, Bacillus calmette-guerin substrain danish 1331 live antigen, Bacillus calmette-guerin substrain tice live antigen, Baclofen, Balaglitazone, Balsalazide, Bambuterol, Banoxantrone, Baricitinib, Basiliximab, Batefenterol, BCG vaccine, Beclomethasone dipropionate, Becocalcidiol, Begelomab, Belantamab mafodotin, Belatacept, Belimumab, Belinostat, Bendamustine, Bendroflumethiazide, Benfluorex, Benidipine, Benorilate, Benoxaprofen, Benzbromarone, Benzoic acid, Benzphetamine, Benzthiazide, Benzydamine, Benzyl alcohol, Benzylpenicillin, Beraprost, Berotralstat, Betamethasone, Betamethasone phosphate, Bevacizumab, Bexarotene, Bezafibrate, Bicalutamide, Biochanin A, Bisegliptin, Bismuth subsalicylate, Bitolterol, Bleomycin, Bleselumab, Blinatumomab, Boceprevir, Bolandiol, Bolasterone, Boldenone, Bortezomib, Bosutinib, Brefeldin A, Brentuximab vedotin, Brequinar, Brexpiprazole, Briakinumab, Brigatinib, Brivaracetam, Brodalumab, Bromocriptine, Brompheniramine, Bryostatin 1, Budesonide, Buformin, Bumadizone, Bumetanide, Buprenorphine, Bupropion, Buspirone, Busulfan, Cabazitaxel, Cabergoline, Cabotegravir, Cabozantinib, Calcifediol, Calcitriol, Calcium carbonate, Calcium silicate, Calusterone, Camptothecin, Canagliflozin, Canakinumab, Candicidin, Cannabidiol, Capecitabine, Capmatinib, Capravirine, Caprylic acid, Capsaicin, Captopril, Carbamazepine, Carbaspirin calcium, Carbimazole, Carbomycin, Carboplatin, Carbutamide, Carfilzomib, Carmegliptin, Carmustine, Carprofen, Carvedilol, Castanospermine, Cefacetrile, Cefaclor, Cefadroxil, Cefaloridine, Cefalotin, Cefamandole, Cefazolin, Cefoperazone, Cefotaxime, Cefotiam, Ceftibuten, Ceftizoxime, Ceftriaxone, Celecoxib, Celiprolol, Cenobamate, Cepeginterferon alfa-2B, Cephalexin, Ceritinib, Cerivastatin, Certolizumab pegol, Cethromycin, Chlorambucil, Chloramphenicol, Chlormadinone, Chloroquine, Chlorothiazide, Chlorotrianisene, Chlorpheniramine, Chlorpromazine, Chlorpropamide, Chlorthalidone, Chlorzoxazone, Cholecalciferol, Cholestyramine, Cholic Acid, Choline magnesium trisalicylate, Choline salicylate, Ciclesonide, Ciglitazone, Cilastatin, Cilostazol, Cimetidine, Cimicoxib, Cinchocaine, Cinnarizine, Cinoxacin, Ciprofibrate, Ciprofloxacin, Cisapride, Cisatracurium, Cisplatin, Cladribine, Clarithromycin, Clenbuterol, Clindamycin, Clobazam, Clobetasol, Clobetasol propionate, Clocortolone acetate, Clofarabine, Clofazimine, Clofibrate, Clofibride, Clomethiazole, Clomipramine, Clonazepam, Clonidine, Clonixin, Clopidogrel, Cloprednol, Cloprostenol, Clorindione, Clostebol, Clostridium tetani toxoid antigen (formaldehyde inactivated), Clotiazepam, Clozapine, Cobicistat, Cobimetinib, Colchicine, Coltuximab ravtansine, Conivaptan, Conjugated estrogens, Copanlisib, Corticorelin ovine triflutate, Corticotropin, Cortisone, Cortisone acetate, Cortivazol, Corynebacterium diphtheriae toxoid antigen (formaldehyde inactivated), Coumaphos, Coumarin, Crizotinib, Curcumin sulfate, Cyclopenthiazide, Cyclophosphamide, Cyclosporine, Cyclothiazide, Cyproterone acetate, Cytarabine, Dabrafenib, Dacarbazine, Daclatasvir, Daclizumab, Dacomitinib, Dactinomycin, Danazol, Danoprevir, Dapagliflozin, Dapsone, Daptomycin, Darbepoetin alfa, Darolutamide, Darunavir, Dasabuvir, Dasatinib, Daunorubicin, Decamethonium, Decitabine, Deferasirox, Deflazacort, Delafloxacin, Delavirdine, Demecarium, Demegestone, Denosumab, Deoxyspergualin, Dersalazine, Desipramine, Deslanoside, Desogestrel, Desoximetasone, Deutetrabenazine, Dexamethasone isonicotinate, Dexibuprofen, Dexketoprofen, Dexloxiglumide, Dexrazoxane, Dextromethorphan, Diazepam, Dichlorvos, Diclofenac, Dicoumarol, Dienestrol, Dienogest, Diethylcarbamazine, Diethylstilbestrol, Difenpiramide, Difloxacin, Diflunisal, Difluocortolone, Digitoxin, Digoxin, Dihydroergocornine, Dihydroergocristine, Dihydroergocryptine, Dihydroergotamine, Dihydrotachysterol, Diltiazem, Dimethyl fumarate, Dinoprostone, Dinutuximab, Diphenadione, Dipyridamole, Dirithromycin, Disopyramide, Distigmine, Disulfiram, Ditiocarb, Dobutamine, Docetaxel, Dofetilide, Dolutegravir, Domperidone, Donepezil, Doramectin, Doravirine, Dosulepin, Doxacurium, Doxazosin, Doxercalciferol, Doxifluridine, Doxofylline, Doxorubicin, Dronedarone, Drospirenone, Droxicam, Droxidopa, Dulaglutide, Duloxetine, Durvalumab, Dutasteride, Dutogliptin, Duvelisib, Ebastine, Ebola Zaire vaccine (live, attenuated), Ebselen, Eculizumab, Edrophonium, Efalizumab, Efavirenz, Elagolix, Elbasvir, Eldecalcitol, Elexacaftor, Eliglustat, Elocalcitol, Eltrombopag, Elvitegravir, Emapalumab, Emetine, Empagliflozin, Enalapril, Enasidenib, Enflurane, Englitazone, Enoxacin, Enrofloxacin, Entrectinib, Enzalutamide, Ephedra sinica root, Ephedrine, Epimestrol, Epinastine, Epinephrine, Epirizole, Epirubicin, Epitestosterone, Epitizide, Eplerenone, Epofolate, Epothilone D, Eprinomectin, Eprosartan, Equol, Erdafitinib, Ergocalciferol, Ergotamine, Eribulin, Erlotinib, Ertugliflozin, Erythromycin, Erythropoietin, Esketamine, Esomeprazole, Esterified estrogens, Estradiol, Estradiol acetate, Estradiol benzoate, Estradiol cypionate, Estradiol dienanthate, Estradiol valerate, Estramustine, Estriol, Estrone, Estrone sulfate, Eszopiclone, Etacrynic acid, Etafedrine, Etanercept, Ethanol, Ethenzamide, Ethinylestradiol, Ethosuximide, Ethyl biscoumacetate, Ethylmorphine, Ethynodiol diacetate, Etodolac, Etofenamate, Etofibrate, Etonogestrel, Etoposide, Etoricoxib, Etynodiol, Everolimus, Evogliptin, Exemestane, Exenatide, Ezetimibe, Famciclovir, Famotidine, Favipiravir, Felbamate, Felodipine, Fenbufen, Fenofibrate, Fenofibric acid, Fenoprofen, Fenoterol, Fentanyl, Fenthion, Fentiazac, Fimasartan, Finasteride, Fingolimod, Firocoxib, Fleroxacin, Floctafenine, Floxuridine, Fluasterone, Fluclorolone, Flucloxacillin, Fluconazole, Flucytosine, Fludarabine, Fludrocortisone, Fluindione, Flumequine, Flunarizine, Flunisolide, Flunitrazepam, Flunixin, Fluocinolone acetonide, Fluocinonide, Fluocortin, Fluocortolone, Fluorescein, Fluorometholone, Fluorouracil, Fluoxetine, Fluoxymesterone, Fluperolone, Fluprednidene, Fluprednisolone, Flurazepam, Flurbiprofen, Flurbiprofen axetil, Flurithromycin, Flutamide, Fluticasone, Fluticasone furoate, Fluticasone propionate, Fluvastatin, Fluvoxamine, Folic acid, Formestane, Formononetin, Formoterol, Fosaprepitant, Fosnetupitant, Fosphenytoin, Fostemsavir, Furosemide, Fusidic acid, G17DT, Galantamine, Gallamine, Gallamine triethiodide, Gallium nitrate, Ganciclovir, Garenoxacin, Gastric inhibitory polypeptide, Gatifloxacin, Gefitinib, Gemcitabine, Gemfibrozil, Gemifloxacin, Gemigliptin, Gemtuzumab ozogamicin, Gestodene, Gestrinone, GI-5005, Gilteritinib, Ginkgo biloba, Gitoformate, Glasdegib, Glatiramer, Glecaprevir, Glibornuride, Gliclazide, Glimepiride, Glipizide, Gliquidone, Glisoxepide, GLPG-0492, Glutaric Acid, Glyburide, Glycerol phenylbutyrate, Glycine betaine, Glycochenodeoxycholic Acid, Glycyrrhizic acid, Glymidine, Golimumab, Gosogliptin, Gossypol, Grepafloxacin, Guacetisal, Guanfacine, Guanidine, Guar gum, Guselkumab, Gusperimus, Haemophilus influenzae type B capsular polysaccharide meningococcal outer membrane protein conjugate antigen, Haemophilus influenzae type B strain 1482 capsular polysaccharide tetanus toxoid conjugate antigen, Haemophilus influenzae type B strain 20752 capsular polysaccharide tetanus toxoid conjugate antigen, Halofantrine, Haloperidol, Halothane, Hepatitis A Vaccine, Hepatitis B Vaccine (Recombinant), Hexafluronium, Hexestrol, Hexoprenaline, Human adenovirus e serotype 4 strain cl-68578 antigen, Human interferon omega-1, Human rabies virus immune globulin, Huperzine A, Hyaluronidase, Hyaluronidase (human recombinant), Hyaluronidase (ovine), Hydrochlorothiazide, Hydrocodone, Hydrocortisone, Hydrocortisone acetate, Hydrocortisone butyrate, Hydrocortisone cypionate, Hydrocortisone phosphate, Hydrocortisone succinate, Hydroflumethiazide, Hydrotalcite, Hydroxychloroquine, Hydroxyprogesterone caproate, Hydroxyurea, Hydroxyzine, Hypericin, Ibandronate, Ibritumomab tiuxetan, Ibrutinib, Ibuprofen, Ibuproxam, Icosapent, Icotinib, Idarubicin, Idelalisib, Ifosfamide, Iloperidone, Iloprost, Imatinib, Imidazole salicylate, Imipramine, Indacaterol, Indapamide, Indinavir, Indobufen, Indocyanine green acid form, Indomethacin, Indoprofen, Inebilizumab, Inecalcitol, Infliximab, Influenza A virus A/Brisbane/59/2007(H1N1) antigen (propiolactone inactivated), Influenza A virus A/Brisbane/59/2007(H1N1) hemagglutinin antigen (propiolactone inactivated), Influenza A virus A/California/7/2009 (H1N1) live (attenuated) antigen, Influenza A virus A/California/7/2009 X-181 (H1N1) antigen (propiolactone inactivated), Influenza A virus A/California/7/2009 X-181 (H1N1) hemagglutinin antigen (propiolactone inactivated), Influenza A virus A/Perth/16/2009 (H3N2) live (attenuated) antigen, Influenza A virus A/Uruguay/716/2007(H3N2) antigen (propiolactone inactivated), Influenza A virus A/Victoria/210/2009 X-187 (H3N2) antigen (formaldehyde inactivated), Influenza A virus A/Victoria/210/2009 X-187 (H3N2) hemagglutinin antigen (formaldehyde inactivated), Influenza B virus B/Brisbane/60/2008 antigen (formaldehyde inactivated), Influenza B virus B/Brisbane/60/2008 antigen (propiolactone inactivated), Influenza B virus B/Brisbane/60/2008 hemagglutinin antigen (formaldehyde inactivated), Influenza B virus B/Brisbane/60/2008 hemagglutinin antigen (propiolactone inactivated), INGN 225, Insulin aspart, Insulin beef, Insulin degludec, Insulin detemir, Insulin glargine, Insulin glulisine, Insulin human, Insulin lispro, Insulin peglispro, Insulin pork, Insulin tregopil, Interferon alfa, Interferon alfa-2a, Recombinant, Interferon alfa-2b, Interferon alfa-n1, Interferon alfa-n3, Interferon alfacon-1, Interferon beta-1b, Interferon gamma-1b, Ipecac, Ipidacrine, Ipragliflozin, Irbesartan, Irinotecan, Isavuconazole, Isoetharine, Isoflurane, Isoflurophate, Isoniazid, Isoprenaline, Isosorbide, Isotretinoin, Isoxicam, Isradipine, Istradefylline, Itraconazole, Ivacaftor, Ivermectin, Ivosidenib, Ixabepilone, Ixazomib, Ixekizumab, Japanese encephalitis virus strain sa 14-14-2 antigen (formaldehyde inactivated), Josamycin, Kebuzone, Ketamine, Ketobemidone, Ketoconazole, Ketoprofen, Ketorolac, Kitasamycin, KOS-1584, Lacosamide, Lamivudine, Lanatoside C, Lansoprazole, Lapatinib, Lefamulin, Leflunomide, Lemborexant, Lenalidomide, Lenvatinib, Lercanidipine, Letermovir, Letrozole, Leucovorin, Leuprolide, Levacetylmethadol, Levamlodipine, Levofloxacin, Levomilnacipran, Levonorgestrel, Levosalbutamol, Licofelone, Lidocaine, Linagliptin, Linezolid, Liothyronine, Liotrix, Liraglutide, Lixisenatide, Lobeglitazone, Lofepramine, Lomefloxacin, Lomitapide, Lomustine, Lonafarnib, Lonazolac, Lonidamine, Loperamide, Lopinavir, Loratadine, Lorazepam, Lorcaserin, Lorlatinib, Lornoxicam, Lorvotuzumab mertansine, Losartan, Lovastatin, Loxoprofen, Lumateperone, Lumiracoxib, Lurbinectedin, Lusutrombopag, Lynestrenol, Magaldrate, Magnesium, Magnesium carbonate, Magnesium hydroxide, Magnesium oxide, Magnesium peroxide, Magnesium salicylate, Magnesium silicate, Magnesium trisilicate, Maraviroc, Maxacalcitol, Mebeverine, Mebutizide, Mecasermin, Mechlorethamine, Meclofenamic acid, Medical Cannabis, Medroxyprogesterone acetate, Mefenamic acid, Mefloquine, Megestrol acetate, Melatonin, Melengestrol, Melengestrol acetate, Melitracen, Meloxicam, Melphalan, Memantine, Mepartricin, Meperidine, Mephenytoin, Mepolizumab, Meprednisone, Mercaptopurine, Mesalazine, Mesterolone, Mestranol, Metahexamide, Metamizole, Metenolone, Metformin, Methadone, Methallenestril, Methanesulfonyl Fluoride, Methimazole, Methotrexate, Methoxy polyethylene glycol-epoetin beta, Methoxyflurane, Methyclothiazide, Methyl salicylate, Methyldopa, Methylene blue, Methylphenobarbital, Methylphosphinic Acid, Methylprednisolone, Methylprednisolone hemisuccinate, Methylprednisone, Methyltestosterone, Methysergide, Metildigoxin, Metoclopramide, Metocurine, Metocurine iodide, Metolazone, Metoprolol, Metreleptin, Metrifonate, Metronidazole, Mevastatin, Mexiletine, Mianserin, Mibefradil, Mibolerone, Midazolam, Midecamycin, Midostaurin, Mifamurtide, Mifepristone, Miglitol, Milnacipran, Minaprine, Minocycline, Miocamycin, Mirvetuximab Soravtansine, Mitemcinal, Mitiglinide, Mitomycin, Mitotane, Mitoxantrone, Mivacurium, Mizoribine, Modafinil, Moderna COVID-19 Vaccine, Modified vaccinia ankara, Mofebutazone, Mometasone, Mometasone furoate, Monomethyl fumarate, Montelukast, Morniflumate, Morphine, Moxestrol, Moxifloxacin, Muraglitazar, Muromonab, Mycophenolate mofetil, Mycophenolic acid, Nabiximols, Nabumetone, Nafarelin, Nalidixic acid, Naloxone, Naltrexone, Nandrolone, Nandrolone decanoate, Nandrolone phenpropionate, Naproxen, Natalizumab, Nateglinide, NBI-6024, Nefazodone, Nelarabine, Nelfinavir, Nemonoxacin, Neosaxitoxin, Neostigmine, Neratinib, Netoglitazone, Netupitant, Nevirapine, Niacin, Nicardipine, Nicorandil, Nicotine, Nifedipine, Nifenazone, Nilotinib, Nilvadipine, Nimesulide, Nintedanib, Nisoldipine, Nitrendipine, Nitroaspirin, Nitrofurantoin, Nizatidine, NN344, Nomegestrol, Nomegestrol acetate, Norelgestromin, Norepinephrine, Norethindrone enanthate, Norethisterone, Norethynodrel, Norfloxacin, Norgestimate, Norgestrel, Norgestrienone, Nortriptyline, Novobiocin, NS-398, Obinutuzumab, Ocrelizumab, Octylphenoxy polyethoxyethanol, Odanacatib, Ofloxacin, Olaparib, Oleandomycin, Oliceridine, Olodaterol, Olsalazine, Omarigliptin, Ombitasvir, Omeprazole, Ondansetron, Orbifloxacin, Orciprenaline, Ormeloxifene, Osilodrostat, Osimertinib, Ospemifene, Ouabain, Oxaliplatin, Oxandrolone, Oxaprozin, Oxcarbazepine, Oxolinic acid, Oxybutynin, Oxycodone, Oxymetholone, Oxyphenbutazone, Oxytetracycline, Ozanimod, p-Coumaric acid, Paclitaxel, Palbociclib, Paliperidone, Pamidronic acid, Pancuronium, Panobinostat, Pantoprazole, Paramethadione, Paramethasone, Paraoxon, Parecoxib, Paricalcitol, Paritaprevir, Patupilone, Pazopanib, Pazufloxacin, Peficitinib, Pefloxacin, Pegaspargase, Peginesatide, Peginterferon alfa-2a, Peginterferon alfa-2b, Peginterferon beta-1a, Pegvisomant, Pemetrexed, Pemigatinib, Penicillamine, Pentamidine, Pentostatin, Perampanel, Perhexiline, Permethrin, Perospirone, Pertussis vaccine, PEV3A, Pexidartinib, PF-00610355, Phenacetin, Phenelzine, Phenformin, Phenindione, Phenobarbital, Phenprocoumon, Phenserine, Phentermine, Phenyl aminosalicylate, Phenylacetic acid, Phenylalanine, Phenylbutazone, Phenylbutyric acid, Phenylephrine, Phenylpropanolamine, Phenytoin, Physostigmine, Pibrentasvir, Pilsicainide, Pimecrolimus, Pimozide, Pioglitazone, Pipecuronium, Pipemidic acid, Pirarubicin, Pirbuterol, Piretanide, Pirfenidone, Piroxicam, Pirprofen, Pitavastatin, Pitolisant, Plitidepsin, Polatuzumab vedotin, Polmacoxib, Polyestradiol phosphate, Polythiazide, Pomalidomide, Ponatinib, Posaconazole, Posiphen, Pradigastat, Pralatrexate, Pralsetinib, Pramlintide, Pranlukast, Prasterone sulfate, Prasugrel, Pravastatin, Praziquantel, Prazosin, Prednisolone, Prednisolone hemisuccinate, Prednisolone phosphate, Prednisone, Prednisone acetate, Prednylidene, Primidone, Probenecid, Procainamide, Procaine, Procarbazine, Procaterol, Prochlorperazine, Profenamine, Progesterone, Proglumetacin, Promestriene, Promethazine, Propacetamol, Propofol, Propranolol, Propylthiouracil, Propyphenazone, Proquazone, Protokylol, Prucalopride, Prulifloxacin, Pyrantel, Pyridostigmine, Quetiapine, Quinacrine, Quinestrol, Quinethazone, Quingestanol, Quinidine, Quinine, R,S-Warfarin alcohol, Rabies virus inactivated antigen, A, Rabies virus inactivated antigen, B, Racepinephrine, Raloxifene, Raltegravir, Raltitrexed, Ranitidine, Ranolazine, Rapacuronium, Ravulizumab, Regorafenib, Regramostim, Relugolix, Remogliflozin etabonate, Repaglinide, Reserpine, Retapamulin, Revefenacin, Ribociclib, Ridaforolimus, Rifampicin, Rilonacept, Riluzole, Rimegepant, Rindopepimut, Riociguat, Ripretinib, Risankizumab, Risedronic acid, Risperidone, Ritodrine, Ritonavir, Rituximab, Rivaroxaban, Rivastigmine, Rivoglitazone, Robenacoxib, Rocuronium, Rofecoxib, Roflumilast, Rokitamycin, Rolapitant, Romidepsin, Ronifibrate, Rosiglitazone, Rosoxacin, Rosuvastatin, Rotavirus vaccine, Roxithromycin, Rozanolixizumab, Rubella virus vaccine, Rucaparib, Rufinamide, Rufloxacin, Ruxolitinib, S,R-Warfarin alcohol, Safinamide, Sagopilone, Salbutamol, Salicylamide, Salicylic acid, Salmeterol, Salsalate, Saquinavir, Sarafloxacin, Sarilumab, Satralizumab, Saxagliptin, SC-236, Secukinumab, Segesterone acetate, Selamectin, Selegiline, Selexipag, Selpercatinib, Selumetinib, Semaglutide, Seocalcitol, Seproxetine, Seratrodast, Sevoflurane, Sildenafil, Siltuximab, Simeprevir, Simfibrate, Simvastatin, Siponimod, Sipuleucel-T, Sirolimus, Sirukumab, Sitafloxacin, Sitagliptin, Smallpox (Vaccinia) Vaccine, Live, Sodium bicarbonate, Sofosbuvir, Solithromycin, Somatotropin, Sonidegib, Sorafenib, Sotagliflozin, Sparfloxacin, Spiramycin, Spironolactone, SRP 299, St. John's Wort, Stanozolol, Stavudine, Stepronin, Stiripentol, Streptozocin, Succinylcholine, Sulfadiazine, Sulfamethoxazole, Sulfasalazine, Sulfinpyrazone, Sulfisoxazole, Sulindac, Sulpiride, Sumatriptan, Sunitinib, Suvorexant, Suxibuzone, Synthetic Conjugated Estrogens, A, Synthetic Conjugated Estrogens, B, Tacrine, Tacrolimus, Tadalafil, Tafamidis, Talazoparib, Talniflumate, Tamoxifen, Tasimelteon, Taspoglutide, Taurocholic acid, Taxifolin, Tazarotene, Tazemetostat, Tazobactam, Tecemotide, Technetium Tc-99m ciprofloxacin, Tegafur, Tegafur-uracil, Tegaserod, Telaprevir, Telithromycin, Telmisartan, Temafloxacin, Temozolomide, Temsirolimus, Teneligliptin, Tenidap, Teniposide, Tenofovir, Tenofovir alafenamide, Tenoxicam, Tepoxalin, Terbinafine, Terbutaline, Terfenadine, Teriflunomide, Testosterone, Testosterone cypionate, Testosterone enantate benzilic acid hydrazone, Testosterone enanthate, Testosterone propionate, Testosterone succinate, Testosterone undecanoate, Tetracycline, Tetrandrine, Tezacaftor, TG4010, Thalidomide, Theophylline, Thiopental, Thiosalicylic acid, Thiotepa, Tianeptine, Tiaprofenic acid, Tibolone, Ticlopidine, Tildipirosin, Tilmicosin, Tinidazole, Tinoridine, Tioclomarol, Tioguanine, Tipranavir, Tirzepatide, Tixocortol, Tocilizumab, Tofacitinib, Tofogliflozin, Tolazamide, Tolbutamide, Tolfenamic acid, Tolmetin, Tolvaptan, Topiroxostat, Topotecan, Torasemide, Tositumomab, Trabectedin, Tramadol, trans-2-hydroxycinnamic acid, Trastuzumab, Trastuzumab emtansine, Trazodone, Trestolone, Trestolone acetate, Tretamine, Tretinoin, Triamcinolone, Triazolam, Trichlormethiazide, Triflupromazine, Trifluridine, Trilostane, Trimethadione, Trimethoprim, Trimipramine, Triptolide, Trofosfamide, Troglitazone, Troleandomycin, Trovafloxacin, Tubocurarine, Tucatinib, Tylosin, Tylvalosin, Typhoid vaccine, Typhoid Vaccine Live, Typhoid Vi polysaccharide vaccine, Tyrothricin, Ubidecarenone, Ubrogepant, Udenafil, Ulipristal, Upadacitinib, Ursodeoxycholic acid, Valbenazine, Valdecoxib, Valproic acid, Vandetanib, Vardenafil, Varicella Zoster Vaccine (Live/attenuated), Varicella Zoster Vaccine (Recombinant), Vecuronium, Vedolizumab, Velpatasvir, Vemurafenib, Venetoclax, Verapamil, Vibrio cholerae CVD 103-HgR strain live antigen, Vicriviroc, Vilanterol, Vilazodone, Vildagliptin, Vinblastine, Vincristine, Vindesine, Vinflunine, Vinorelbine, Vitamin D, Vitespen, Voclosporin, Voglibose, Vorapaxar, Voriconazole, Vorinostat, Vortioxetine, Voxelotor, Voxilaprevir, Warfarin, Wortmannin, Yellow Fever Vaccine, Yersinia pestis 195/p antigen (formaldehyde inactivated), Zafirlukast, Zaleplon, Zaltoprofen, Zanubrutinib, Zeranol, Zidovudine, Ziprasidone, Zomepirac, Zonisamide, Zopiclone, Zuclopenthixol</data>
  <data key="d13">Dexamethasone</data>
  <data key="d14">https://www.drugbank.ca/structures/DB01234/image.svg</data>
  <data key="d15">Drug</data>
  <data key="d16">5</data>
  <data key="d17">0.1667316605758089</data>
  <data key="d18">0.008489505049100893</data>
  <data key="d19">0.0001982348907934502</data>
  <data key="d20">0</data>
  <data key="d21">130</data>
  <data key="d22">#FC5F67</data>
  <data key="d23">#FB3640</data>
</node>
<node id="Nuclear receptor subfamily 0 group B member 1">
  <data key="d24">NR0B1</data>
  <data key="d0">P51843</data>
  <data key="d25">4RWV</data>
  <data key="d26">Humans</data>
  <data key="d27">Transcription factor</data>
  <data key="d28">Nuclear receptor</data>
  <data key="d29">Nucleus</data>
  <data key="d30">NR5A1, AR, ESR1, ESR2</data>
  <data key="d31">Inflammatory Bowel Diseases, Colonic Neoplasms, Colorectal Neoplasms, Carcinoma, Sex Differentiation Disorders, Intellectual Disability, Developmental Disabilities, Immunologic Deficiency Syndromes, Pituitary Diseases, Congenital Abnormality, Adenocarcinoma, Tumors of Adrenal Cortex, Adrenal Gland Neoplasms, Autoimmune Diseases, Endometrial Neoplasms, Gastrointestinal Diseases, Hypertensive disease, Intestinal Neoplasms, Precancerous Conditions, Dermatologic disorders, B-Cell Lymphomas, Neuropathy, Mammary Neoplasms</data>
  <data key="d32">Dexamethasone, Dexamethasone acetate</data>
  <data key="d33">https://www.drugbank.ca/polypeptides/P51843</data>
  <data key="d13">Nuclear receptor subfamily 0 group B member 1</data>
  <data key="d14">https://cdn.rcsb.org/images/structures/rw/4rwv/4rwv_assembly-1.jpeg</data>
  <data key="d15">Target</data>
  <data key="d16">1</data>
  <data key="d17">0.1389085590316455</data>
  <data key="d18">0.0</data>
  <data key="d19">1.130362035802333e-05</data>
  <data key="d20">0</data>
  <data key="d21">0</data>
  <data key="d22">#12EAEA</data>
  <data key="d23">#0EBEBE</data>
</node>
<node id="Demeclocycline">
  <data key="d0">DB00618</data>
  <data key="d1">CN(C)[C@H]1[C@@H]2C[C@@H]3[C@@H](C4=C(C=CC(=C4C(=C3C(=O)[C@@]2(C(=C(C1=O)C(=O)N)O)O)O)O)Cl)O</data>
  <data key="d2">J, D</data>
  <data key="d3">J01, D06</data>
  <data key="d4">J01A, D06A</data>
  <data key="d5">D06AA, J01AA</data>
  <data key="d6">J01AA20, J01AA01, D06AA01</data>
  <data key="d7">Vasopressin V2 receptor</data>
  <data key="d8"></data>
  <data key="d9"></data>
  <data key="d10"></data>
  <data key="d11">Membrane receptor</data>
  <data key="d12">(R)-warfarin, (S)-Warfarin, 4-hydroxycoumarin, 4-Oxoretinol, Acenocoumarol, Acetylcysteine zinc, Acetyldigoxin, Acitretin, Alcuronium, Alitretinoin, Allylestrenol, Almasilate, Aloglutamol, Altrenogest, Aluminium, Aluminium acetoacetate, Aluminium glycinate, Aluminium phosphate, Aluminum hydroxide, Amdinocillin, Amoxicillin, Ampicillin, Apramycin, Arbekacin, Aspoxicillin, Atracurium, Atracurium besylate, Azidocillin, Azlocillin, Bacampicillin, BCG vaccine, Benzylpenicillin, Benzylpenicilloyl polylysine, Bexarotene, Bismuth subcitrate potassium, Bismuth subnitrate, Bismuth subsalicylate, Botulinum toxin type A, Botulinum Toxin Type B, Calcium, Calcium acetate, Calcium carbonate, Calcium cation, Calcium chloride, Calcium citrate, Calcium glubionate anhydrous, Calcium glucoheptonate, Calcium gluconate, Calcium lactate, Calcium lactate gluconate, Calcium levulinate, Calcium pangamate, Calcium Phosphate, Calcium polycarbophil, Calcium silicate, Capreomycin, Carbenicillin, Carfecillin, Carindacillin, Chlormadinone, Chloroquine, Cholestyramine, Cisatracurium, Citric acid, Clindamycin, Clometocillin, Clomocycline, Cloprostenol, Clorindione, Cloxacillin, Colesevelam, Colestipol, Colistimethate, Colistin, Collagenase clostridium histolyticum, Coumarin, Cyclacillin, Cyclopentamine, Cyclosporine, Cyproterone acetate, Dantrolene, Decamethonium, Demegestone, Desmopressin, Desogestrel, Dicloxacillin, Dicoumarol, Didanosine, Dienogest, Diethylstilbestrol, Digoxin, Dihydrostreptomycin, Diphenadione, Doxacurium, Doxycycline, Drospirenone, Dydrogesterone, Epicillin, Estradiol, Estradiol benzoate, Estradiol cypionate, Estradiol valerate, Estrone sulfate, Etacrynic acid, Ethinylestradiol, Ethyl biscoumacetate, Ethynodiol diacetate, Etonogestrel, Etretinate, Etynodiol, Fenretinide, Ferric ammonium citrate, Ferric cation, Ferric hydroxide, Ferric maltol, Ferric oxide, Ferric oxyhydroxide, Ferric pyrophosphate, Ferric sulfate, Ferrous bisglycinate, Ferrous fumarate, Ferrous gluconate, Ferrous succinate, Ferrous sulfate anhydrous, Ferumoxides, Ferumoxsil, Flucloxacillin, Fluindione, Framycetin, Gallamine, Gallamine triethiodide, Geneticin, Gentamicin, Gentamicin C1a, Gestodene, Gestonorone, Gestrinone, Gleptoferron, Gossypol, Hetacillin, Hexamethonium, Hydrotalcite, Hydroxyprogesterone, Hydroxyprogesterone caproate, Hygromycin B, Iron, Iron Dextran, Iron sucrose, Isepamicin, Isosorbide, Isotretinoin, Kanamycin, L-tartaric acid, Lactulose, Lanthanum carbonate, Levonorgestrel, Lincomycin, Lonidamine, Lymecycline, Lynestrenol, Magaldrate, Magnesium, Magnesium acetate, Magnesium acetate tetrahydrate, Magnesium Aluminum Silicate, Magnesium aspartate, Magnesium carbonate, Magnesium cation, Magnesium chloride, Magnesium citrate, Magnesium gluconate, Magnesium glycinate, Magnesium hydroxide, Magnesium lactate, Magnesium levulinate, Magnesium orotate, Magnesium oxide, Magnesium peroxide, Magnesium phosphate, Magnesium salicylate, Magnesium silicate, Magnesium stearate, Magnesium sulfate, Magnesium trisilicate, Mecamylamine, Medrogestone, Medroxyprogesterone acetate, Megestrol acetate, Mestranol, Metacycline, Metampicillin, Methotrexate, Methoxyflurane, Methylestrenolone, Meticillin, Metildigoxin, Metocurine, Metocurine iodide, Mezlocillin, Mifepristone, Minocycline, Mipomersen, Mivacurium, Motretinide, Nafcillin, Neamine, Neomycin, Neosaxitoxin, Netilmicin, Nicotine, Nomegestrol, Nomegestrol acetate, Norelgestromin, Norethindrone enanthate, Norethisterone, Norethynodrel, Norgestimate, Norgestrel, Norgestrienone, Octylphenoxy polyethoxyethanol, Ormeloxifene, Oxacillin, Oxytetracycline, p-Coumaric acid, Pancuronium, Paromomycin, Penamecillin, Penimepicycline, Pentolinium, Perflubutane, Pheneticillin, Phenindione, Phenoxymethylpenicillin, Phenprocoumon, Picosulfuric acid, Pipecuronium, Piperacillin, Pivampicillin, Pivmecillinam, Plazomicin, Polaprezinc, Potassium citrate, Procainamide, Procaine benzylpenicillin, Progesterone, Promegestone, Propicillin, Prussian blue, Puromycin, Pyrantel, Quinapril, Quingestanol, Quingestanol acetate, Quinidine, Quinine, Rapacuronium, Ribostamycin, Ro 12-7310, Rocuronium, Rolitetracycline, Sevelamer, Sisomicin, Sodium bicarbonate, Sodium citrate, Sodium feredetate, Streptomycin, Strontium ranelate, Succinylcholine, Sucralfate, Sulbenicillin, Sultamicillin, Talampicillin, Tazarotene, Technetium Tc-99m oxidronate, Temocillin, Testosterone enanthate, Tetracycline, Tetraferric tricitrate decahydrate, Ticarcillin, Tigecycline, Tioclomarol, Tobramycin, Trestolone, Tretinoin, Trimethaphan, Triptolide, Tubocurarine, Typhoid vaccine, Ulipristal, Vancomycin, Vecuronium, Vibrio cholerae CVD 103-HgR strain live antigen, Viomycin, Vitamin A, Warfarin, Zinc, Zinc acetate, Zinc ascorbate, Zinc cation, Zinc chloride, Zinc citrate, Zinc gluconate, Zinc glycinate, Zinc oxide, Zinc picolinate, Zinc Substituted Heme C, Zinc sulfate, Zinc sulfate, unspecified form, Zinc trihydroxide, Zuretinol acetate</data>
  <data key="d13">Demeclocycline</data>
  <data key="d14">https://www.drugbank.ca/structures/DB00618/image.svg</data>
  <data key="d15">Drug</data>
  <data key="d16">1</data>
  <data key="d17">0.0006868131868131869</data>
  <data key="d18">0.0</data>
  <data key="d19">5.0830653221943947e-85</data>
  <data key="d20">0</data>
  <data key="d21">62</data>
  <data key="d22">#FC5F67</data>
  <data key="d23">#FB3640</data>
</node>
<node id="Vasopressin V2 receptor">
  <data key="d24">AVPR2</data>
  <data key="d0">P30518</data>
  <data key="d25">6U1N</data>
  <data key="d26">Humans</data>
  <data key="d27">Membrane receptor</data>
  <data key="d28">Family A G protein-coupled receptor</data>
  <data key="d29">Cell membrane</data>
  <data key="d30">AVP, ARRB1, ARRB2, GNAS, GNG2, GNB1</data>
  <data key="d31">Growth Disorders, Cardiomyopathies, Primary, Myocardial Diseases, Secondary, Cardiomyopathies, Hypertensive disease, Intellectual Disability, Neoplasms, Polycystic Kidney Diseases, Adrenal Gland Neoplasms, Mental disorders, Malignant Neoplasms, Congenital chromosomal disease, Diabetes Mellitus, Prostatic Neoplasms, Disorder of cervical spine, Primary malignant neoplasm, Chronic Kidney Diseases</data>
  <data key="d32">Vasopressin, Conivaptan, Terlipressin, M0002, OPC-51803, Tolvaptan, Desmopressin, Atosiban, Lypressin, Demeclocycline</data>
  <data key="d33">https://www.drugbank.ca/polypeptides/P30518</data>
  <data key="d13">Vasopressin V2 receptor</data>
  <data key="d14">https://cdn.rcsb.org/images/structures/u1/6u1n/6u1n_assembly-1.jpeg</data>
  <data key="d15">Target</data>
  <data key="d16">1</data>
  <data key="d17">0.0006868131868131869</data>
  <data key="d18">0.0</data>
  <data key="d19">5.0830653221943947e-85</data>
  <data key="d20">0</data>
  <data key="d21">0</data>
  <data key="d22">#12EAEA</data>
  <data key="d23">#0EBEBE</data>
</node>
<node id="Moxifloxacin">
  <data key="d0">DB00218</data>
  <data key="d1">COC1=C2C(=CC(=C1N3C[C@@H]4CCCN[C@@H]4C3)F)C(=O)C(=CN2C5CC5)C(=O)O</data>
  <data key="d2">J, S</data>
  <data key="d3">J01, S01</data>
  <data key="d4">J01M, S01A</data>
  <data key="d5">J01MA, S01AE</data>
  <data key="d6">J01MA14, S01AE07</data>
  <data key="d7">DNA topoisomerase 4 subunit A, DNA gyrase subunit A, DNA topoisomerase 2-alpha</data>
  <data key="d8">Cytochrome P450 1A2</data>
  <data key="d9"></data>
  <data key="d10"></data>
  <data key="d11">Not Available, Not Available, Enzyme</data>
  <data key="d12">(R)-warfarin, (S)-Warfarin, 2,4-thiazolidinedione, 3-isobutyl-1-methyl-7H-xanthine, 4-hydroxycoumarin, 6-O-benzylguanine, 7-Deazaguanine, 7,9-Dimethylguanine, 8-azaguanine, 8-chlorotheophylline, 9-Deazaguanine, 9-Methylguanine, Abexinostat, Acarbose, Acebutolol, Aceclofenac, Acefylline, Acemetacin, Acenocoumarol, Aceprometazine, Acetaminophen, Acetohexamide, Acetylcysteine zinc, Acetyldigoxin, Acetylsalicylic acid, Acrivastine, Acyclovir, Adenosine, Agomelatine, AICA ribonucleotide, Ajmaline, Albendazole, Albiglutide, Alclofenac, Aldosterone, Alfuzosin, Alimemazine, Allicin, Almasilate, Alminoprofen, Alogliptin, Alosetron, Aluminium acetoacetate, Aluminium glycinate, Aluminium phosphate, Aluminum hydroxide, Amantadine, Amdinocillin, AMG-222, Amifampridine, Aminophenazone, Aminophylline, Amiodarone, Amisulpride, Amitriptyline, Amodiaquine, Amoxapine, Amoxicillin, Ampicillin, Anagliptin, Anagrelide, Anisodamine, Antazoline, Antipyrine, Antrafenine, Apomorphine, Apremilast, Aranidipine, Arformoterol, Aripiprazole, Aripiprazole lauroxil, Arsenic trioxide, Artemether, Asenapine, Aspoxicillin, Astemizole, Atazanavir, Atomoxetine, Atropine, Axitinib, Azapropazone, Azatadine, Azathioprine, Azelastine, Azidocillin, Azimilide, Azithromycin, Azlocillin, Bacampicillin, Balaglitazone, Balsalazide, Bamifylline, BCG vaccine, Beclomethasone dipropionate, Bedaquiline, Bencyclane, Bendamustine, Benfluorex, Benidipine, Benorilate, Benoxaprofen, Benzatropine, Benzydamine, Benzyl alcohol, Benzylpenicillin, Benzylpenicilloyl polylysine, Bepridil, Berotralstat, Betamethasone, Betamethasone phosphate, Betaxolol, Bicifadine, Bilastine, Binimetinib, Bisegliptin, Bortezomib, Bretylium, Bromazepam, Bromocriptine, Bromotheophylline, Brompheniramine, Buclizine, Budesonide, Buformin, Bufylline, Bumadizone, Bunaftine, Bupranolol, Buserelin, Butriptyline, Cafedrine, Caffeine, Calcium, Calcium acetate, Calcium carbonate, Calcium chloride, Calcium citrate, Calcium gluconate, Calcium polycarbophil, Canagliflozin, Capsaicin, Carbaspirin calcium, Carbenicillin, Carbinoxamine, Carbutamide, Carfecillin, Carindacillin, Cariporide, Carmegliptin, Carmustine, Carprofen, Carvedilol, Celecoxib, Celiprolol, Ceritinib, Cetirizine, Chlorcyclizine, Chloroquine, Chlorpheniramine, Chlorpromazine, Chlorpropamide, Chlorprothixene, Chlorzoxazone, Choline magnesium trisalicylate, Cibenzoline, Ciclesonide, Cicletanine, Ciglitazone, Cilostazol, Cimicoxib, Cinacalcet, Cinnarizine, Cinoxacin, Ciprofloxacin, Cisapride, Citalopram, Clarithromycin, Clemastine, Clobetasol, Clobetasol propionate, Clocortolone acetate, Clofazimine, Clometocillin, Clomipramine, Clonidine, Clonixin, Clopidogrel, Cloprednol, Clorindione, Cloxacillin, Clozapine, Cocaine, Conjugated estrogens, Corticotropin, Cortisone, Cortisone acetate, Cortivazol, Coumaphos, Coumarin, Crizotinib, CUDC-101, CUDC-907, Cyclacillin, Cyclizine, Cyclobenzaprine, Cyclosporine, Cyproheptadine, Dabrafenib, Dacarbazine, Dapagliflozin, Dasatinib, Deflazacort, Degarelix, Delafloxacin, Delamanid, Desflurane, Desipramine, Desloratadine, Desoximetasone, Deutetrabenazine, Dexamethasone, Dexamethasone isonicotinate, Dexbrompheniramine, Dexchlorpheniramine, Dexchlorpheniramine maleate, Dexfenfluramine, Dexibuprofen, Dexketoprofen, Dexverapamil, Dichlorvos, Diclofenac, Dicloxacillin, Dicoumarol, Didanosine, Difenpiramide, Difloxacin, Diflunisal, Difluocortolone, Digitoxin, Digoxin, Dihydralazine, Diltiazem, Dimenhydrinate, Diphenadione, Diphenhydramine, Disopyramide, Disulfiram, Dofetilide, Dolasetron, Domperidone, Dosulepin, Doxepin, Doxofylline, Doxylamine, Dronedarone, Droperidol, Droxicam, Dulaglutide, Duloxetine, Dutogliptin, Dyphylline, Ebastine, Ebselen, Efavirenz, Efonidipine, Eliglustat, Eltrombopag, Emedastine, Empagliflozin, Enasidenib, Encainide, Encorafenib, Englitazone, Enoxacin, Entecavir, Entinostat, Entrectinib, Eperisone, Epicillin, Epinastine, Epirizole, Eribulin, Erlotinib, Ertugliflozin, Erythromycin, Escitalopram, Esmolol, Estradiol, Estradiol acetate, Estradiol benzoate, Estradiol cypionate, Estradiol dienanthate, Estradiol valerate, Estrone, Estrone sulfate, Etamiphylline, Ethanol, Ethenzamide, Ethinylestradiol, Ethosuximide, Ethyl biscoumacetate, Etodolac, Etofenamate, Etoposide, Etoricoxib, Evogliptin, Exenatide, Ezogabine, Famotidine, Famphur, Farnesyl diphosphate, Farnesyl thiopyrophosphate, Felbamate, Felodipine, Fenbufen, Fendiline, Fenethylline, Fenoprofen, Fenthion, Fentiazac, Ferric ammonium citrate, Ferric carboxymaltose, Ferric cation, Ferric hydroxide, Ferric maltol, Ferric oxide, Ferric oxyhydroxide, Ferric pyrophosphate, Ferric pyrophosphate citrate, Ferric sulfate, Ferrous bisglycinate, Ferrous chloride, Ferrous fumarate, Ferrous gluconate, Ferrous succinate, Ferrous sulfate anhydrous, Ferumoxides, Ferumoxsil, Ferumoxytol, Firocoxib, Flecainide, Fleroxacin, Floctafenine, Fluclorolone, Flucloxacillin, Fluconazole, Fludrocortisone, Fluindione, Flumequine, Flunarizine, Flunisolide, Flunixin, Fluocinolone acetonide, Fluocinonide, Fluocortin, Fluocortolone, Fluorouracil, Fluoxetine, Flupentixol, Fluperolone, Fluprednidene, Fluprednisolone, Flurbiprofen, Flurbiprofen axetil, Fluspirilene, Flutamide, Fluticasone, Fluticasone furoate, Fluticasone propionate, Fluvoxamine, Formoterol, Foscarnet, Fostemsavir, Frovatriptan, Furafylline, Gadobenic acid, Galantamine, Gallopamil, Garenoxacin, Gastric inhibitory polypeptide, Gatifloxacin, Gemifloxacin, Gemigliptin, Genistein, Geranylgeranyl diphosphate, Gilteritinib, Givinostat, Glasdegib, Gleptoferron, Glibornuride, Gliclazide, Glimepiride, Glipizide, Gliquidone, Glisoxepide, Glyburide, Glymidine, Goserelin, Gosogliptin, Granisetron, Grepafloxacin, GTS-21, Guacetisal, Guanabenz, Guanine, Guar gum, Halofantrine, Haloperidol, Hesperetin, Hetacillin, Histrelin, Hydrochlorothiazide, Hydrocortisone, Hydrocortisone acetate, Hydrocortisone butyrate, Hydrocortisone cypionate, Hydrocortisone succinate, Hydrotalcite, Hydroxychloroquine, Hydroxyzine, Hyoscyamine, Hypoxanthine, Ibandronate, Ibuprofen, Ibuproxam, Ibutilide, Icosapent, Iloperidone, Imatinib, Imidazole salicylate, Imipramine, Indacaterol, Indapamide, Indenolol, Indobufen, Indomethacin, Indoprofen, Inotersen, Insulin aspart, Insulin beef, Insulin degludec, Insulin detemir, Insulin glargine, Insulin glulisine, Insulin human, Insulin lispro, Insulin peglispro, Insulin pork, Insulin tregopil, Ipragliflozin, Iron, Iron Dextran, Iron isomaltoside 1000, Iron sucrose, Isoflurane, Isoxicam, Isradipine, Istradefylline, Itraconazole, Ivabradine, Ivosidenib, Kebuzone, Ketoconazole, Ketoprofen, Ketorolac, Ketotifen, Lacidipine, Lactulose, Lamotrigine, Lanthanum carbonate, Lanthanum III cation, Lapatinib, Lefamulin, Leflunomide, Lenvatinib, Leuprolide, Levacetylmethadol, Levobupivacaine, Levocabastine, Levocetirizine, Levofloxacin, Levomenthol, Levosimendan, Licofelone, Lidocaine, Lidoflazine, Linagliptin, Liraglutide, Lisofylline, Lithium cation, Lixisenatide, Lobeglitazone, Lobucavir, Lofexidine, Lomefloxacin, Lonazolac, Loperamide, Lopinavir, Lorajmine, Lorcainide, Lorcaserin, Lornoxicam, Losartan, Loxoprofen, Lumefantrine, Lumiracoxib, Lurasidone, Macimorelin, Magaldrate, Magnesium, Magnesium aspartate, Magnesium carbonate, Magnesium chloride, Magnesium citrate, Magnesium gluconate, Magnesium hydroxide, Magnesium lactate, Magnesium levulinate, Magnesium orotate, Magnesium oxide, Magnesium peroxide, Magnesium salicylate, Magnesium silicate, Magnesium sulfate, Magnesium trisilicate, Maprotiline, Mecasermin, Meclofenamic acid, Mefenamic acid, Mefloquine, Melatonin, Melengestrol, Melengestrol acetate, Meloxicam, Melperone, Mephenytoin, Meprednisone, Mepyramine, Mequitazine, Mercaptopurine, Mesalazine, Mesoridazine, Metahexamide, Metamizole, Metampicillin, Metformin, Methadone, Methotrimeprazine, Methsuximide, Methylprednisolone, Methylprednisolone hemisuccinate, Meticillin, Metoclopramide, Metronidazole, Mexiletine, Mezlocillin, Mianserin, Mibefradil, Mifepristone, Miglitol, Mirabegron, Mirtazapine, Mitiglinide, Mizolastine, Mocetinostat, Moexipril, Mofebutazone, Mometasone, Mometasone furoate, Moricizine, Morniflumate, Mycophenolate mofetil, Mycophenolic acid, Nabumetone, Nafcillin, Nalidixic acid, Naproxen, Nateglinide, NBI-6024, Nelfinavir, Nemonoxacin, Netoglitazone, Nicardipine, Nicotine, Nifedipine, Nifenazone, Niguldipine, Nilotinib, Nilvadipine, Nimesulide, Nimodipine, Nitrendipine, Nitroaspirin, Nitrofurantoin, Nitroprusside, Nizofenone, NN344, Norfloxacin, Nortriptyline, NS-398, Octreotide, Ofloxacin, Olanzapine, Olodaterol, Olsalazine, Omarigliptin, Ondansetron, Orbifloxacin, Orphenadrine, Otilonium, Oxacillin, Oxaliplatin, Oxaprozin, Oxatomide, Oxolinic acid, Oxprenolol, Oxtriphylline, Oxyphenbutazone, Oxytocin, Paliperidone, Panobinostat, Papaverine, Paramethasone, Parecoxib, Paroxetine, Pasireotide, Pazopanib, Pazufloxacin, PCS-499, Pefloxacin, Peldesine, Pemetrexed, Penamecillin, Penciclovir, Penfluridol, Pentamidine, Pentifylline, Pentoxifylline, Perampanel, Perflubutane, Perflutren, Perhexiline, Perphenazine, Phenacetin, Pheneticillin, Phenformin, Phenindione, Pheniramine, Phenoxymethylpenicillin, Phenprocoumon, Phenylbutazone, Phosmet, Picosulfuric acid, Pilsicainide, Pimozide, Pinaverium, Pioglitazone, Pipemidic acid, Piperacillin, Pirfenidone, Piromidic acid, Piroxicam, Pirprofen, Pitolisant, Pivampicillin, Pivmecillinam, Polaprezinc, Polmacoxib, Pomalidomide, Posaconazole, Pracinostat, Prajmaline, Pramlintide, Praziquantel, Prednisolone, Prednisolone acetate, Prednisolone hemisuccinate, Prednisolone phosphate, Prednisone, Prednisone acetate, Prednylidene, Pregabalin, Prenylamine, Primaquine, Probenecid, Probucol, Procainamide, Procaine benzylpenicillin, Prochlorperazine, Proglumetacin, Promazine, Promethazine, Propacetamol, Propafenone, Propentofylline, Propicillin, Propofol, Propranolol, Propyphenazone, Proquazone, Protriptyline, Proxyphylline, Prulifloxacin, Prussian blue, Quetiapine, Quinapril, Quinidine, Quinine, Ramelteon, Ramosetron, Ranitidine, Ranolazine, Rasagiline, Relugolix, Remogliflozin etabonate, Repaglinide, Resveratrol, Ribociclib, Ricolinostat, Rilpivirine, Riluzole, Risperidone, Ritonavir, Rivoglitazone, Robenacoxib, Rofecoxib, Romidepsin, Ropinirole, Ropivacaine, Rosiglitazone, Rosoxacin, Roxithromycin, Rucaparib, Rufloxacin, Rupatadine, Salbutamol, Salicylamide, Salicylic acid, Salmeterol, Salsalate, Saquinavir, Sarafloxacin, Saxagliptin, SC-236, Selegiline, Selumetinib, Semaglutide, Sevelamer, Sevoflurane, Simendan, Sitafloxacin, Sitagliptin, Sodium feredetate, Sodium ferric gluconate complex, Solifenacin, Sorafenib, Sotagliflozin, Sotalol, Sparfloxacin, Stiripentol, Strontium ranelate, Sucralfate, Sulbenicillin, Sulfadiazine, Sulfamethoxazole, Sulfasalazine, Sulfisoxazole, Sulindac, Sulpiride, Sultamicillin, Sultopride, Sunitinib, Suxibuzone, Tacrine, Tacrolimus, Talampicillin, Talc, Talinolol, Talniflumate, Tamoxifen, Tandutinib, Tasimelteon, Taspoglutide, Taxifolin, Technetium Tc-99m ciprofloxacin, Tedisamil, Tegafur, Telavancin, Telithromycin, Temafloxacin, Temefos, Temocillin, Teneligliptin, Tenidap, Tenoxicam, Tepoxalin, Terbinafine, Terbutaline, Terfenadine, Terlipressin, Terodiline, Tetrabenazine, Tetraferric tricitrate decahydrate, Tetrahydropalmatine, Theobromine, Theodrenaline, Theophylline, Thiabendazole, Thioridazine, Thiothixene, Tiaprofenic acid, Ticarcillin, Timolol, Tinoridine, Tioclomarol, Tirzepatide, Tixocortol, Tizanidine, Tocainide, Tofogliflozin, Tolazamide, Tolbutamide, Tolfenamic acid, Tolmetin, Tolterodine, Toremifene, Trazodone, Treprostinil, Triamcinolone, Triamterene, Triclabendazole, Trifluoperazine, Trilostane, Trimebutine, Trimethadione, Trimipramine, Triprolidine, Triptorelin, Troglitazone, Trovafloxacin, Tucidinostat, Typhoid vaccine, Uric acid, Vadimezan, Valdecoxib, Valomaciclovir, Valproic acid, Vandetanib, Vardenafil, Vemurafenib, Venlafaxine, Verapamil, Vernakalant, Vibrio cholerae CVD 103-HgR strain live antigen, Vilanterol, Vildagliptin, Voglibose, Voriconazole, Vorinostat, Voxilaprevir, Warfarin, Xanthine, Zaltoprofen, Zileuton, Zinc, Zinc acetate, Zinc ascorbate, Zinc cation, Zinc chloride, Zinc citrate, Zinc gluconate, Zinc glycinate, Zinc oxide, Zinc picolinate, Zinc Substituted Heme C, Zinc sulfate, Zinc sulfate, unspecified form, Zinc trihydroxide, Ziprasidone, Zolmitriptan, Zolpidem, Zomepirac, Zonisamide, Zotepine, Zuclopenthixol</data>
  <data key="d13">Moxifloxacin</data>
  <data key="d14">https://www.drugbank.ca/structures/DB00218/image.svg</data>
  <data key="d15">Drug</data>
  <data key="d16">3</data>
  <data key="d17">0.13144016201728587</data>
  <data key="d18">0.003421792983648654</data>
  <data key="d19">9.57714214830813e-06</data>
  <data key="d20">0</data>
  <data key="d21">157</data>
  <data key="d22">#FC5F67</data>
  <data key="d23">#FB3640</data>
</node>
<node id="Nimesulide">
  <data key="d0">DB04743</data>
  <data key="d1">CS(=O)(=O)NC1=C(C=C(C=C1)[N+](=O)[O-])OC2=CC=CC=C2</data>
  <data key="d2">M</data>
  <data key="d3">M02, M01</data>
  <data key="d4">M02A, M01A</data>
  <data key="d5">M02AA, M01AX</data>
  <data key="d6">M02AA26, M01AX17</data>
  <data key="d7">Prostaglandin G/H synthase 2, Group IIE secretory phospholipase A2, Lactotransferrin</data>
  <data key="d8">Cytochrome P450 3A4</data>
  <data key="d9"></data>
  <data key="d10"></data>
  <data key="d11">Enzyme, Enzyme, Not Available</data>
  <data key="d12">(R)-warfarin, (S)-Warfarin, 1-benzylimidazole, 2,4-thiazolidinedione, 2,5-Dimethoxy-4-ethylamphetamine, 2,5-Dimethoxy-4-ethylthioamphetamine, 4-Bromo-2,5-dimethoxyamphetamine, 4-hydroxycoumarin, 4-Methoxyamphetamine, 5-methoxy-N,N-dimethyltryptamine, 7,8-Dichloro-1,2,3,4-tetrahydroisoquinoline, Abacavir, Abafungin, Abametapir, Abciximab, Abediterol, Acarbose, Acebutolol, Aceclofenac, Acemetacin, Acenocoumarol, Acepromazine, Acetaminophen, Acetohexamide, Acetyldigitoxin, Acetyldigoxin, Acetylsalicylic acid, Aclidinium, Acrivastine, Acyclovir, Adefovir, Adefovir dipivoxil, Adenosine, Adrafinil, Agmatine, AICA ribonucleotide, Ajmaline, Alaproclate, Albaconazole, Albiglutide, Albutrepenonacog alfa, Alclofenac, Alcuronium, Aldesleukin, Aldosterone, Alemtuzumab, Alendronic acid, Alfentanil, Alfuzosin, Aliskiren, Allicin, Alloin, Allopurinol, Allylestrenol, Almasilate, Alminoprofen, Almotriptan, Alogliptin, Aloxiprin, Alprazolam, Alprenolol, Alteplase, Altretamine, Amantadine, Ambrisentan, Amediplase, AMG-222, Amibegron, Amikacin, Amiloride, Amineptine, Aminophenazone, Aminosalicylic acid, Amiodarone, Amitraz, Amitriptyline, Amitriptylinoxide, Amlodipine, Ammonium chloride, Amobarbital, Amoxapine, Amoxicillin, Amphetamine, Amphotericin B, Ampicillin, Amrinone, Amsacrine, Amyl Nitrite, Anagliptin, Anagrelide, Ancestim, Ancrod, Andrographolide, Angiotensin 1-7, Anisodamine, Anistreplase, Antihemophilic Factor (Recombinant), PEGylated, Antipyrine, Antithrombin Alfa, Antithrombin III human, Antrafenine, Apalutamide, Apixaban, Apramycin, Apremilast, Aprindine, Aranidipine, Arbekacin, Arbutamine, Ardeparin, Arformoterol, Argatroban, Aripiprazole, Aripiprazole lauroxil, Arotinolol, Arsenic trioxide, Asenapine, Astaxanthin, Atazanavir, Atenolol, Atipamezole, Atomoxetine, Atracurium, Atracurium besylate, Atropine, Auranofin, Aurothioglucose, Azacitidine, Azapropazone, Azathioprine, Azelaic acid, Azelnidipine, Azficel-T, Azilsartan medoxomil, Azimilide, Azosemide, Aztreonam, Bacitracin, Baclofen, Balaglitazone, Balsalazide, Bambuterol, Bamet-UD2, Barbexaclone, Barbital, Baricitinib, Barnidipine, Beclomethasone dipropionate, Belinostat, Bemiparin, Benazepril, Benazeprilat, Bencyclane, Bendamustine, Bendazac, Bendroflumethiazide, Benfluorex, Benidipine, Benmoxin, Benorilate, Benoxaprofen, Benserazide, Benzatropine, Benznidazole, Benzphetamine, Benzthiazide, Benzydamine, Bepotastine, Bepridil, Beractant, Beraprost, Betamethasone, Betamethasone phosphate, Betaxolol, Bethanidine, Betrixaban, Betulinic Acid, Bevantolol, Bexarotene, Bicisate, Bietaserpine, Bifonazole, Bimatoprost, Bioallethrin, Biochanin A, Bisacodyl, Bisegliptin, Bismuth subgallate, Bismuth subsalicylate, Bisoprolol, Bisoxatin, Bitolterol, Bivalirudin, Bleomycin, Blinatumomab, Blonanserin, Boceprevir, Bopindolol, Bortezomib, Bosentan, Bosutinib, BQ-123, Bretylium, Brexpiprazole, Brinase, Brincidofovir, Brivaracetam, Brofaromine, Bromazepam, Bromfenac, Bromocriptine, Bucindolol, Budesonide, Bufexamac, Buflomedil, Buformin, Bufuralol, Bumadizone, Bumetanide, Bunaftine, Bunazosin, Bupranolol, Bupropion, Buspirone, Busulfan, Butabarbital, Butalbital, Butriptyline, Butylphthalide, Cabazitaxel, Cabergoline, Cadralazine, Calcium, Calcium acetate, Calcium cation, Calcium chloride, Calcium glubionate anhydrous, Calcium glucoheptonate, Calcium gluconate, Calcium levulinate, Calcium pangamate, Calcium polycarbophil, Calfactant, Canagliflozin, Candesartan, Candesartan cilexetil, Candoxatril, Cangrelor, Cannabidiol, Canrenoic acid, Canrenone, Capecitabine, Caplacizumab, Capreomycin, Captopril, Carbamazepine, Carbaspirin calcium, Carbidopa, Carboplatin, Carboxyamidotriazole, Carboxymethylcellulose, Carbutamide, Carfilzomib, Cariporide, Cariprazine, Carmegliptin, Carmustine, Caroverine, Caroxazone, Carprofen, Carteolol, Carvedilol, Castor oil, Cefacetrile, Cefaclor, Cefadroxil, Cefaloridine, Cefalotin, Cefamandole, Cefapirin, Cefatrizine, Cefazedone, Cefazolin, Cefbuperazone, Cefcapene, Cefdinir, Cefditoren, Cefepime, Cefetamet, Cefmenoxime, Cefmetazole, Cefminox, Cefodizime, Cefonicid, Cefoperazone, Ceforanide, Cefotaxime, Cefotetan, Cefotiam, Cefoxitin, Cefozopran, Cefpiramide, Cefpirome, Cefpodoxime, Cefprozil, Cefradine, Cefroxadine, Cefsulodin, Ceftaroline fosamil, Ceftazidime, Ceftezole, Ceftibuten, Ceftizoxime, Ceftobiprole, Ceftolozane, Ceftriaxone, Cefuroxime, Celecoxib, Celiprolol, Cenobamate, Cepeginterferon alfa-2B, Cephalexin, Cephaloglycin, Cephalothin Group, Ceritinib, Certolizumab pegol, Certoparin, Cetirizine, Cevimeline, Chenodeoxycholic acid, Chloral hydrate, Chlorambucil, Chloramphenicol, Chloroquine, Chlorothiazide, Chlorotrianisene, Chloroxylenol, Chlorphentermine, Chlorpromazine, Chlorpropamide, Chlorthalidone, Chlorzoxazone, Cholestyramine, Cholic Acid, Choline C 11, Choline magnesium trisalicylate, Choline salicylate, Chondroitin sulfate, Chromic chloride, Chromic citrate, Chromic nitrate, Chromium, Chromium gluconate, Chromium nicotinate, Chromous sulfate, Cibenzoline, Ciclesonide, Cicletanine, Cidofovir, Ciglitazone, Cilazapril, Cilazaprilat, Cilnidipine, Cilostazol, Cimetidine, Cimicoxib, Cinitapride, Cinnarizine, Cinoxacin, Ciprofloxacin, Cirazoline, Cisatracurium, Cisplatin, Citalopram, Cladribine, Clarithromycin, Clenbuterol, Clevidipine, Clobazam, Clobetasol, Clobetasol propionate, Clocortolone acetate, Clodronic acid, Clofarabine, Clomipramine, Clonazepam, Clonidine, Clonixin, Clopidogrel, Cloprednol, Cloprostenol, Cloranolol, Clorazepic acid, Clorgiline, Cloricromen, Clorindione, Clove oil, Clozapine, Codeine, Colchicine, Colesevelam, Colestipol, Colistimethate, Colistin, Conjugated estrogens, Corifollitropin alfa, Corticotropin, Cortisone, Cortisone acetate, Cortivazol, Coumarin, Crizotinib, Cryptenamine, Cyanocobalamin, Cyclandelate, Cyclopenthiazide, Cyclophosphamide, Cyclosporine, Cyclothiazide, Cymarin, Cytarabine, Dabigatran, Dabigatran etexilate, Dacarbazine, Dactinomycin, Dalfampridine, Dalteparin, Danaparoid, Dantrolene, Dantron, Dapagliflozin, Dapoxetine, Daptomycin, Darexaban, Darodipine, Darunavir, Dasatinib, Daunorubicin, Deacetylbisacodyl, Debrisoquine, Decitabine, Deferasirox, Deferiprone, Defibrotide, Deflazacort, Dehydrocholic acid, Delafloxacin, Delapril, Deoxycholic acid, Deoxyepinephrine, Dersalazine, Deserpidine, Desflurane, Desipramine, Desirudin, Deslanoside, Desmopressin, Desmoteplase, Desoximetasone, Desvenlafaxine, Detomidine, Deutetrabenazine, Dexamethasone, Dexamethasone isonicotinate, Dexibuprofen, Dexketoprofen, Dexmedetomidine, Dexmethylphenidate, Dexniguldipine, Dexpanthenol, Dexpropranolol, Dexrazoxane, Dextran, Dextroamphetamine, Dexverapamil, Diatrizoate, Diazepam, Diazoxide, Dibenzepin, Dichlorobenzyl alcohol, Diclofenac, Dicoumarol, Dicyclomine, Didanosine, Dienogest, Diethyl ether, Diethylnorspermine, Diethylpropion, Diethylstilbestrol, Difenpiramide, Difloxacin, Diflunisal, Difluocortolone, Digitoxin, Digoxin, Dihydralazine, Dihydroergocornine, Dihydroergocristine, Dihydroergocryptine, Dihydroergotamine, Dihydrostreptomycin, Diltiazem, Dimercaprol, Dimetacrine, Dimethyl sulfoxide, Dinoprost tromethamine, Dinutuximab, Diphenadione, Dipotassium phosphate, Dipyridamole, Disopyramide, Ditazole, DL-Methylephedrine, Dobutamine, Docetaxel, Docusate, Dofetilide, Donepezil, Dopamine, Dopexamine, Doripenem, Dosulepin, Dotarizine, Doxacurium, Doxapram, Doxazosin, Doxepin, Doxofylline, Doxorubicin, Doxycycline, Dronedarone, Droperidol, Drospirenone, Drotrecogin alfa, Droxicam, Droxidopa, Dulaglutide, Duloxetine, Dutasteride, Dutogliptin, Dyphylline, Ebselen, Edetate calcium disodium anhydrous, Edetic acid, Edoxaban, Edrophonium, Efavirenz, Efonidipine, Eletriptan, Emodin, Emopamil, Empagliflozin, Emtricitabine, Enalapril, Enalaprilat, Encainide, Endralazine, Englitazone, Enoxacin, Enoxaparin, Enprostil, Enrofloxacin, Enzalutamide, Epanolol, Eperisone, Ephedra sinica root, Ephedrine, Epicaptopril, Epimestrol, Epinephrine, Epirizole, Epirubicin, Epitizide, Eplerenone, Epoprostenol, Eprosartan, Eptifibatide, Equol, Ergoloid mesylate, Ergometrine, Ergotamine, Eribulin, Ertapenem, Ertugliflozin, Erythrityl tetranitrate, Erythromycin, Esatenolol, Escitalopram, Esketamine, Esmirtazapine, Esmolol, Estazolam, Esterified estrogens, Estradiol, Estradiol acetate, Estradiol benzoate, Estradiol cypionate, Estradiol dienanthate, Estradiol valerate, Estriol, Estrone, Estrone sulfate, Eszopiclone, Etacrynic acid, Etafedrine, Ethacizine, Ethambutol, Ethanol, Ethenzamide, Ethinylestradiol, Ethosuximide, Ethyl biscoumacetate, Etidronic acid, Etilefrine, Etodolac, Etofenamate, Etomidate, Etonogestrel, Etoperidone, Etoposide, Etoricoxib, Eucalyptus oil, Evening primrose oil, Everolimus, Evogliptin, Exenatide, Ezogabine, Fasudil, Felbinac, Felodipine, Fenbufen, Fendiline, Fenofibrate, Fenofibric acid, Fenoldopam, Fenoprofen, Fenoterol, Fenozolone, Fenproporex, Fenprostalene, Fentanyl, Fentiazac, Feprazone, Ferulic acid, Fesoterodine, Fibrinolysin, Fimasartan, Finasteride, Fingolimod, Firocoxib, Fish oil, Flavoxate, Flecainide, Fleroxacin, Flibanserin, Floctafenine, Flomoxef, Florbetaben (18F), Florbetapir (18F), Floxuridine, Fluclorolone, Fluconazole, Flucytosine, Fludarabine, Fludeoxyglucose (18F), Fludrocortisone, Fluindione, Flumazenil, Flumequine, Flunarizine, Flunisolide, Flunixin, Fluocinolone acetonide, Fluocinonide, Fluocortin, Fluocortolone, Fluorometholone, Fluorouracil, Fluoxetine, Flupentixol, Fluperolone, Flupirtine, Fluprednidene, Fluprednisolone, Fluprostenol, Flurazepam, Flurbiprofen, Flurbiprofen axetil, Fluspirilene, Flutamide, Fluticasone, Fluticasone furoate, Fluticasone propionate, Fluvoxamine, Folic acid, Fomepizole, Fondaparinux, Forasartan, Formestane, Formononetin, Formoterol, Foscarnet, Fosfomycin, Fosfructose, Fosinopril, Fosinoprilat, Fosphenytoin, Framycetin, Frangula purshiana bark, Frovatriptan, Furazolidone, Furosemide, Gabapentin enacarbil, Gabexate, Gadobenic acid, Gadodiamide, Gadofosveset trisodium, Gadopentetic acid, Gadoteric acid, Gadoteridol, Galantamine, Gallamine, Gallamine triethiodide, Gallopamil, Ganciclovir, Garenoxacin, Gastric inhibitory polypeptide, Gatifloxacin, Gemcitabine, Gemfibrozil, Gemifloxacin, Gemigliptin, Gemtuzumab ozogamicin, Geneticin, Gentamicin, Gentamicin C1a, Gepefrine, Gimeracil, Gitoformate, Givosiran, Glibornuride, Gliclazide, Glimepiride, Glipizide, Gliquidone, Glisoxepide, Gluconic Acid, Glucosamine, Glyburide, Glycerin, Glycerol phenylbutyrate, Glycochenodeoxycholic Acid, Glycocholic acid, Glymidine, Golodirsen, Goserelin, Gosogliptin, Grepafloxacin, Guacetisal, Guanabenz, Guanadrel, Guanazodine, Guanethidine, Guanfacine, Guanoclor, Guanoxabenz, Guanoxan, Guar gum, Haloperidol, Halothane, Harmaline, Heparin, Hexamethonium, Hexestrol, Hexobarbital, Hexoprenaline, Higenamine, Human interferon omega-1, Hydracarbazine, Hydralazine, Hydrochlorothiazide, Hydrocortisone, Hydrocortisone acetate, Hydrocortisone butyrate, Hydrocortisone cypionate, Hydrocortisone succinate, Hydroflumethiazide, Hydrolyzed Cephalothin, Hydromorphone, Hydroquinidine, Hydroquinine, Hydrotalcite, Hydroxocobalamin, Hydroxyethyl Starch, Hydroxytyrosol, Hydroxyurea, Hygromycin B, Hyodeoxycholic Acid, Hyoscyamine, Ibandronate, Ibritumomab tiuxetan, Ibrutinib, Ibudilast, Ibuprofen, Ibuproxam, Ibutilide, Icatibant, Icosapent, Icosapent ethyl, Idarubicin, Idarucizumab, Idazoxan, Idebenone, Idraparinux, Ifenprodil, Ifetroban, Ifosfamide, Iloperidone, Iloprost, Imatinib, Imidafenacin, Imidapril, Imidazole salicylate, Imipramine, Imipramine oxide, Incadronic acid, Indacaterol, Indalpine, Indapamide, Indenolol, Indigotindisulfonic acid, Indobufen, Indomethacin, Indoprofen, Indoramin, Inosine pranobex, Inositol, Inotersen, Insulin aspart, Insulin beef, Insulin degludec, Insulin detemir, Insulin glargine, Insulin glulisine, Insulin human, Insulin lispro, Insulin peglispro, Insulin pork, Insulin tregopil, Interferon alfa, Interferon alfa-2a, Recombinant, Interferon alfa-2b, Interferon alfa-n1, Interferon alfa-n3, Interferon alfacon-1, Interferon beta-1b, Interferon gamma-1b, Invert sugar, Iobenguane sulfate I-123, Iodixanol, Iofetamine I-123, Ioflupane I-123, Iopromide, Iothalamic acid, Ioversol, Ioxilan, Ipecac, Ipilimumab, Ipragliflozin, Iprindole, Iproniazid, Irbesartan, Irinotecan, Isavuconazole, Isavuconazonium, Isepamicin, Isocarboxazid, Isoetharine, Isoflavone, Isoflurane, Isometheptene, Isoniazid, Isoprenaline, Isosorbide, Isosorbide dinitrate, Isosorbide mononitrate, Isosulfan blue, Isotretinoin, Isoxicam, Isoxsuprine, Isradipine, Itraconazole, Ivabradine, Ixabepilone, Ixazomib, Kanamycin, Kebuzone, Ketamine, Ketanserin, Ketazolam, Ketoconazole, Ketoprofen, Ketorolac, Konjac mannan, Labetalol, Lacidipine, Lacosamide, Lactitol, Lactulose, Lamivudine, Lamotrigine, Lanatoside C, Landiolol, Lanreotide, Lasmiditan, Latamoxef, Latanoprost, Latanoprostene bunod, Ledipasvir, Lenalidomide, Lepirudin, Lercanidipine, Lesinurad, Letaxaban, Leuprolide, Levamlodipine, Levobetaxolol, Levobupivacaine, Levocarnitine, Levocetirizine, Levofloxacin, Levomenthol, Levomilnacipran, Levonordefrin, Levosalbutamol, Levosimendan, Licofelone, Lidocaine, Lidoflazine, Limaprost, Linaclotide, Linagliptin, Linezolid, Linsidomine, Liothyronine, Liraglutide, Lisdexamfetamine, Lisinopril, Lisuride, Lithium carbonate, Lithium cation, Lithium citrate, Lithium hydroxide, Lixisenatide, Lobeglitazone, Lofepramine, Lofexidine, Lomefloxacin, Lomerizine, Lomustine, Lonazolac, Loperamide, Lopinavir, Loracarbef, Lorajmine, Lorazepam, Lorcainide, Lorcaserin, Lornoxicam, Lorpiprazole, Losartan, Loxoprofen, Lubiprostone, Lucinactant, Lumiracoxib, Luprostiol, Lurasidone, Lysergic acid diethylamide, Macimorelin, Macitentan, Magaldrate, Magnesium, Magnesium acetate, Magnesium acetate tetrahydrate, Magnesium aspartate, Magnesium carbonate, Magnesium cation, Magnesium chloride, Magnesium citrate, Magnesium gluconate, Magnesium glycinate, Magnesium hydroxide, Magnesium lactate, Magnesium levulinate, Magnesium orotate, Magnesium oxide, Magnesium peroxide, Magnesium salicylate, Magnesium silicate, Magnesium sulfate, Magnesium trisilicate, Mangafodipir, Manidipine, Mannitol, Mannitol busulfan, Maprotiline, Mebanazine, Mecamylamine, Mecasermin, Mechlorethamine, Meclofenamic acid, Medetomidine, Medroxyprogesterone acetate, Mefenamic acid, Mefenorex, Megestrol acetate, Melagatran, Melatonin, Melengestrol, Melengestrol acetate, Melitracen, Meloxicam, Melperone, Melphalan, Memantine, Meperidine, Mephedrone, Mephentermine, Mepindolol, Mepivacaine, Meprednisone, Mercaptopurine, Meropenem, Mersalyl, Mesalazine, Mestranol, Metahexamide, Metamfetamine, Metamizole, Metaraminol, Metaxalone, Metergoline, Metformin, Methadone, Methallenestril, Methimazole, Methohexital, Methoserpidine, Methotrexate, Methotrimeprazine, Methoxamine, Methoxsalen, Methoxyflurane, Methoxyphenamine, Methsuximide, Methyclothiazide, Methyl salicylate, Methylcellulose, Methyldopa, Methylene blue, Methylergometrine, Methylnaltrexone, Methylphenidate, Methylphenobarbital, Methylprednisolone, Methylprednisolone hemisuccinate, Methylpropylpropanediol dinitrate, Methyltestosterone, Methysergide, Metildigoxin, Metipranolol, Metoclopramide, Metocurine, Metocurine iodide, Metolazone, Metoprolol, Metreleptin, Metyrapone, Metyrosine, Mexiletine, Mianserin, Mibefradil, Miconazole, Midazolam, Midodrine, Midomafetamine, Mifamurtide, Mifepristone, Migalastat, Miglitol, Milnacipran, Milrinone, Minaprine, Mineral oil, Minoxidil, Mirabegron, Mirtazapine, Mitiglinide, Mitomycin, Mitoxantrone, Mivacurium, MMDA, Moclobemide, Moexipril, Moexiprilat, Mofebutazone, Mometasone, Mometasone furoate, Monopotassium phosphate, Monteplase, Moricizine, Morniflumate, Moxestrol, Moxifloxacin, Moxisylyte, Moxonidine, Muzolimine, Mycophenolate mofetil, Mycophenolic acid, N-acetyltyrosine, N-methylnicotinamide, Nabumetone, Nadolol, Nadroparin, Nafamostat, Nafcillin, Naftopidil, Naldemedine, Nalidixic acid, Nalmefene, Naloxone, Naluzotan, Naphazoline, Naproxen, Naratriptan, Nateglinide, Naxitamab, NBI-6024, Neamine, Nebivolol, Nedaplatin, Nedocromil, Nefazodone, Nelarabine, Nemonoxacin, Neomycin, Nepafenac, Netilmicin, Netoglitazone, Nialamide, Nicardipine, Nicergoline, Nicorandil, Nifedipine, Nifenazone, Niflumic acid, Niguldipine, Nilotinib, Niludipine, Nilutamide, Nilvadipine, Nimodipine, Nisoldipine, Nitrate, Nitrendipine, Nitric Oxide, Nitroaspirin, Nitrofurantoin, Nitroglycerin, Nitroprusside, Nitrous oxide, Nizofenone, NN344, Norepinephrine, Norfenefrine, Norfloxacin, Nortriptyline, NS-398, Nylidrin, Obeticholic acid, Obinutuzumab, Octamoxin, Octinoxate, Octopamine, Octreotide, Ofloxacin, Olanzapine, Olaparib, Oleandrin, Olmesartan, Olodaterol, Olsalazine, Omacetaxine mepesuccinate, Omapatrilat, Omarigliptin, Omega-3 fatty acids, Omega-3-acid ethyl esters, Opipramol, Opium, Orbifloxacin, Orciprenaline, Oseltamivir, Otamixaban, Otilonium, Ouabain, Oxabolone cipionate, Oxacillin, Oxaliplatin, Oxaprotiline, Oxaprozin, Oxazepam, Oxolinic acid, Oxprenolol, Oxybenzone, Oxyfedrine, Oxymetazoline, Oxyphenbutazone, Oxyphenisatin, Oxyphenisatin acetate, Oxyquinoline, Paclitaxel, Palbociclib, Paliperidone, Palonosetron, Pamidronic acid, Pancuronium, Pantoprazole, Paramethasone, Parecoxib, Pargyline, Parnaparin, Paromomycin, Paroxetine, Pasireotide, Patent Blue, Pazufloxacin, Pefloxacin, Pegaptanib, Peginesatide, Peginterferon alfa-2a, Peginterferon alfa-2b, Peginterferon beta-1a, Pemetrexed, Penbutolol, Penfluridol, Penicillamine, Penicillin G Acyl-Serine, Pentaerithrityl, Pentaerythritol tetranitrate, Pentamidine, Pentastarch, Pentetic acid, Pentobarbital, Pentolinium, Pentosan polysulfate, Pentostatin, Pentoxifylline, Pergolide, Perhexiline, Periciazine, Perindopril, Perindoprilat, Permethrin, Peruvoside, PF-00610355, Phenazopyridine, Phendimetrazine, Phenelzine, Phenformin, Phenindione, Pheniprazine, Phenmetrazine, Phenobarbital, Phenolphthalein, Phenoxybenzamine, Phenoxypropazine, Phenprocoumon, Phentermine, Phentolamine, Phenyl aminosalicylate, Phenylalanine, Phenylbutazone, Phenylephrine, Phenylpropanolamine, Phenytoin, Pholcodine, Phosphocreatine, Phosphoric acid, Phylloquinone, Piclozotan, Picosulfuric acid, Picotamide, Pidotimod, Pilsicainide, Pinacidil, Pinaverium, Pindolol, Pioglitazone, Pipecuronium, Pipemidic acid, Piperacillin, Piracetam, Pirbuterol, Piretanide, Pirlindole, Piroxicam, Pirprofen, Pitolisant, Pivhydrazine, Pizotifen, Plantago ovata seed, Plantago seed, Plazomicin, Plecanatide, Plerixafor, Polmacoxib, Polycarbophil, Polyestradiol phosphate, Polyethylene glycol, Polyethylene glycol 400, Polymyxin B, Polythiazide, Pomalidomide, Ponatinib, Poractant alfa, Posaconazole, Potassium, Potassium acetate, Potassium alum, Potassium bicarbonate, Potassium bitartrate, Potassium carbonate, Potassium cation, Potassium chloride, Potassium citrate, Potassium gluconate, Potassium guaiacolsulfonate, Potassium hydroxide, Potassium Iodide, Potassium lactate, Potassium nitrate, Potassium perchlorate, Potassium permanganate, Potassium sulfate, Potassium triiodide, Practolol, Prajmaline, Pralatrexate, Pralidoxime, Pramipexole, Pramlintide, Pranoprofen, Prasugrel, Prazosin, Prednisolone, Prednisolone acetate, Prednisolone hemisuccinate, Prednisolone phosphate, Prednisone, Prednisone acetate, Prednylidene, Pregabalin, Prenalterol, Prenylamine, Primidone, Probenecid, Procainamide, Procaine, Procaine benzylpenicillin, Procarbazine, Procaterol, Proglumetacin, Promazine, Promethazine, Propacetamol, Propafenone, Propantheline, Propatyl nitrate, Propiomazine, Propiverine, Propofol, Propranolol, Propylthiouracil, Propyphenazone, Proquazone, Proscillaridin, Prostaglandin B2, Prostaglandin D2, Prostaglandin G2, Prostalene, Protein C, Protein S human, Protriptyline, Prucalopride, Prulifloxacin, Pseudoephedrine, Puromycin, Pyrantel, Pyrazinamide, Pyridoxine, Pyrithione, Quetiapine, Quinapril, Quinaprilat, Quinestrol, Quinethazone, Quinidine, Quinine, Quinoline Yellow WS, Quinupramine, Rabeprazole, Racepinephrine, Ractopamine, Raltitrexed, Ramatroban, Ramelteon, Ramipril, Ramiprilat, Ranitidine, Ranolazine, Rapacuronium, Rasagiline, Rauwolfia serpentina root, Ravuconazole, Regorafenib, Relcovaptan, Remifentanil, Remikiren, Remogliflozin etabonate, Repaglinide, Reproterol, Rescinnamine, Reserpine, Resorcinol, Resveratrol, Reteplase, Reviparin, Ribavirin, Ribostamycin, Ridogrel, Rilmenidine, Rimiterol, Riociguat, Risedronic acid, Risperidone, Ritanserin, Ritobegron, Ritodrine, Ritonavir, Rituximab, Rivaroxaban, Rivastigmine, Rivoglitazone, Rizatriptan, Robenacoxib, Rocuronium, Rofecoxib, Roflumilast, Romifidine, Ropivacaine, Rosiglitazone, Rosoxacin, Rotigotine, Rufloxacin, Ruxolitinib, Sacubitril, Safinamide, Safrazine, Salbutamol, Salicylamide, Salicylic acid, Salmeterol, Salmon calcitonin, Salsalate, Saprisartan, Sarafloxacin, Saralasin, Sarpogrelate, Saruplase, Satralizumab, Saxagliptin, SC-236, Secobarbital, Selegiline, Selenious acid, Selenium, Seletracetam, Selexipag, Selpercatinib, Semaglutide, Semuloparin, Sennosides, Seproxetine, Sertraline, Sevelamer, Sevoflurane, Sibutramine, Silodosin, Simendan, Siponimod, Sirolimus, Sisomicin, Sitafloxacin, Sitagliptin, Sitaxentan, Sodium acetate, Sodium ascorbate, Sodium aurothiomalate, Sodium cation, Sodium citrate, Sodium fluoride, Sodium fluorophosphate, Sodium phosphate, dibasic, Sodium phosphate, dibasic, unspecified form, Sodium phosphate, monobasic, Sodium phosphate, monobasic, unspecified form, Sodium sulfate, Sodium tartrate, Sofosbuvir, Solabegron, Solifenacin, Solriamfetol, SOR-C13, Sorafenib, Sorbitol, Sotagliflozin, Sotalol, Sparfloxacin, Sparteine, Spiradoline, Spirapril, Spironolactone, Stiripentol, Streptokinase, Streptomycin, Streptozocin, Strontium chloride, Succinylcholine, Sucralfate, Sufentanil, Sulbactam, Sulfadiazine, Sulfamethoxazole, Sulfasalazine, Sulfate ion, Sulfinpyrazone, Sulfisoxazole, Sulindac, Sulodexide, Sumatriptan, Sunitinib, Suprofen, Suxibuzone, Synephrine, Synthetic Conjugated Estrogens, A, Synthetic Conjugated Estrogens, B, Tacrolimus, Tadalafil, Tafluprost, Talinolol, Talniflumate, Tamsulosin, Tasimelteon, Tasosartan, Taspoglutide, Taurochenodeoxycholic acid, Taurocholic acid, Tauroursodeoxycholic acid, Taxifolin, Technetium Tc-99m ciprofloxacin, Technetium Tc-99m exametazime, Technetium Tc-99m mebrofenin, Technetium Tc-99m oxidronate, Technetium Tc-99m pyrophosphate, Tedisamil, Tedizolid phosphate, Teduglutide, Tegafur, Tegaserod, Telavancin, Telithromycin, Telmisartan, Temafloxacin, Temazepam, Temocapril, Temozolomide, Temsirolimus, Tenamfetamine, Tenecteplase, Teneligliptin, Tenidap, Teniposide, Tenitramine, Tenofovir, Tenofovir alafenamide, Tenofovir disoproxil, Tenoxicam, Tepoxalin, Terazosin, Terbutaline, Terguride, Terodiline, Tertatolol, Tesmilifene, Testolactone, Testosterone, Testosterone cypionate, Testosterone enanthate, Testosterone propionate, Testosterone undecanoate, Tetracycline, Tetradecyl hydrogen sulfate (ester), Tetrahydrocannabivarin, Tetrahydropalmatine, Tetrandrine, Tetryzoline, Thalidomide, Theodrenaline, Thiabendazole, Thiamylal, Thiethylperazine, Thiopental, Thioproperazine, Thioridazine, Thiosalicylic acid, Thiotepa, Tianeptine, Tiapride, Tiaprofenic acid, Tibolone, Ticagrelor, Ticlopidine, Tienilic acid, Tiludronic acid, Timolol, Tinidazole, Tinoridine, Tinzaparin, Tioclomarol, Tioguanine, Tiopronin, Tiotropium, Tipranavir, Tiracizine, Tirofiban, Tirzepatide, Tixocortol, Tizanidine, Tobramycin, Tocainide, Tocopherol, Tocopherylquinone, Tofacitinib, Tofogliflozin, Tolazamide, Tolazoline, Tolbutamide, Tolcapone, Tolfenamic acid, Tolmetin, Tolonidine, Toloxatone, Tolterodine, Tolvaptan, Topiramate, Topiroxostat, Topotecan, Torasemide, Tositumomab, Trabectedin, Tramadol, Tramazoline, Trametinib, Trandolapril, Trandolaprilat, Tranilast, Tranylcypromine, Trapidil, Trastuzumab emtansine, Travoprost, Trazodone, Treprostinil, Tretoquinol, Triamcinolone, Triamterene, Triazolam, Trichlormethiazide, Trichloroethylene, Triethylenetetramine, Trifluoperazine, Trifluridine, Triflusal, Trilostane, Trimazosin, Trimebutine, Trimethadione, Trimethaphan, Trimethoprim, Trimetrexate, Trimipramine, Troglitazone, Trolamine salicylate, Trolnitrate, Tropisetron, Trovafloxacin, Troxerutin, Tubocurarine, Tucatinib, Tulobuterol, Tyramine, Unoprostone, Urapidil, Urokinase, Ursodeoxycholic acid, Vaborbactam, Valaciclovir, Valbenazine, Valdecoxib, Valganciclovir, Valproic acid, Valsartan, Vancomycin, Varenicline, Vecuronium, Venlafaxine, Verapamil, Vernakalant, Vilanterol, Vilazodone, Vildagliptin, Viloxazine, Vinblastine, Vincamine, Vindesine, Vinorelbine, Vinpocetine, Vitamin E, Voglibose, Vorapaxar, Voriconazole, Vorinostat, Vortioxetine, Warfarin, WIN 55212-2, Xamoterol, Xenon, Ximelagatran, Xipamide, Xylazine, Xylometazoline, Yohimbine, Zaleplon, Zaltoprofen, Zanamivir, Zeranol, Ziconotide, Zidovudine, Zimelidine, Zinc, Zinc citrate, Ziprasidone, Zofenopril, Zoledronic acid, Zolmitriptan, Zomepirac, Zonisamide, Zuclopenthixol</data>
  <data key="d13">Nimesulide</data>
  <data key="d14">https://www.drugbank.ca/structures/DB04743/image.svg</data>
  <data key="d15">Drug</data>
  <data key="d16">3</data>
  <data key="d17">0.16460630193470527</data>
  <data key="d18">0.00228371285072316</data>
  <data key="d19">0.00014467170679273423</data>
  <data key="d20">0</data>
  <data key="d21">129</data>
  <data key="d22">#FC5F67</data>
  <data key="d23">#FB3640</data>
</node>
<node id="Group IIE secretory phospholipase A2">
  <data key="d24">PLA2G2E</data>
  <data key="d0">Q9NZK7</data>
  <data key="d25">5WZO</data>
  <data key="d26">Humans</data>
  <data key="d27">Enzyme</data>
  <data key="d28">Hydrolase</data>
  <data key="d29">Secreted</data>
  <data key="d30"></data>
  <data key="d31"></data>
  <data key="d32">1,4-Butanediol, P-Anisic Acid, Oxyphenbutazone, Glycerin, Aminosalicylic acid, Licofelone, (R)-Atenolol, 9-Hydroxy-8-Methoxy-6-Nitro-Phenanthrol[3,4-D][1,3]Dioxole-5-Carboxylic Acid, (2E)-1-[2-hydroxy-4-methoxy-5-(3-methylbut-2-en-1-yl)phenyl]-3-(4-hydroxyphenyl)prop-2-en-1-one, Indoleacetic acid, (2-CARBAMOYLMETHYL-5-PROPYL-OCTAHYDRO-INDOL-7-YL)ACETIC ACID, Indolepropionic acid, Nimesulide, 3-{3-[(DIMETHYLAMINO)METHYL]-1H-INDOL-7-YL}PROPAN-1-OL, N-Tridecanoic Acid</data>
  <data key="d33">https://www.drugbank.ca/polypeptides/Q9NZK7</data>
  <data key="d13">Group IIE secretory phospholipase A2</data>
  <data key="d14">https://cdn.rcsb.org/images/structures/wz/5wzo/5wzo_assembly-1.jpeg</data>
  <data key="d15">Target</data>
  <data key="d16">1</data>
  <data key="d17">0.1374302035118654</data>
  <data key="d18">0.0</data>
  <data key="d19">8.249375493226888e-06</data>
  <data key="d20">0</data>
  <data key="d21">0</data>
  <data key="d22">#12EAEA</data>
  <data key="d23">#0EBEBE</data>
</node>
<node id="Lactotransferrin">
  <data key="d24">LTF</data>
  <data key="d0">P02788</data>
  <data key="d25">2PMS</data>
  <data key="d26">Humans</data>
  <data key="d27">Not Available</data>
  <data key="d28">Not Available</data>
  <data key="d29">Secreted</data>
  <data key="d30">LYZ, DEFA4, LCN2, TCN1, CLU, HP, ELANE, PGLYRP1</data>
  <data key="d31">Malignant Neoplasms, Colonic Neoplasms, Hypertensive disease, Arthropathy, Liver neoplasms, Benign Neoplasm, Candida infection of genital region, Primary malignant neoplasm, Mammary Neoplasms, Breast Diseases, Shigella Infections, Escherichia coli Infections, Herpes Simplex Infections, Intestinal Diseases, Kidney Diseases, Lung Neoplasms, Dyslipidemias, Infection</data>
  <data key="d32">3h-Indole-5,6-Diol, Nitrilotriacetic acid, alpha-D-Fucopyranose, (R)-Atenolol, Lauric acid, Nimesulide, Parecoxib, Rose bengal</data>
  <data key="d33">https://www.drugbank.ca/polypeptides/P02788</data>
  <data key="d13">Lactotransferrin</data>
  <data key="d14">https://cdn.rcsb.org/images/structures/pm/2pms/2pms_assembly-1.jpeg</data>
  <data key="d15">Target</data>
  <data key="d16">1</data>
  <data key="d17">0.1374302035118654</data>
  <data key="d18">0.0</data>
  <data key="d19">8.249375493226888e-06</data>
  <data key="d20">0</data>
  <data key="d21">0</data>
  <data key="d22">#12EAEA</data>
  <data key="d23">#0EBEBE</data>
</node>
<node id="Bemiparin">
  <data key="d0">DB09258</data>
  <data key="d1">CC(=O)NC1C(C(C(OC1O)COS(=O)(=O)O)OC2C(C(C(C(O2)C(=O)O)OC3C(C(C(C(O3)CO)OC4C(C(C(C(O4)C(=O)O)O)O)OS(=O)(=O)O)OS(=O)(=O)O)NS(=O)(=O)O)O)OS(=O)(=O)O)O</data>
  <data key="d2">B</data>
  <data key="d3">B01</data>
  <data key="d4">B01A</data>
  <data key="d5">B01AB</data>
  <data key="d6">B01AB12</data>
  <data key="d7">Coagulation factor X, Antithrombin-III, Heparin cofactor 2</data>
  <data key="d8"></data>
  <data key="d9"></data>
  <data key="d10"></data>
  <data key="d11">Enzyme, Secreted protein, Not Available</data>
  <data key="d12">(1,2,6,7-3H)Testosterone, (R)-warfarin, (S)-Warfarin, 1-Testosterone, 18-methyl-19-nortestosterone, 3,5-Diiodotyrosine, 4-hydroxycoumarin, 4-Hydroxytestosterone, 5beta-dihydrotestosterone, 7,8-Dichloro-1,2,3,4-tetrahydroisoquinoline, Abciximab, Acebutolol, Aceclofenac, Acemetacin, Acenocoumarol, Acetylsalicylic acid, Agmatine, Alaproclate, Albutrepenonacog alfa, Alclofenac, Aldesleukin, Alemtuzumab, Aliskiren, Allylestrenol, Alminoprofen, Aloxiprin, Alprenolol, Alteplase, Altrenogest, Altretamine, Amediplase, Amikacin, Amiloride, Aminophenazone, Aminosalicylic acid, Amiodarone, Amlodipine, Ammonium chloride, Amphetamine, Amsacrine, Anagrelide, Ancrod, Andexanet alfa, Andrographolide, Anisodamine, Anistreplase, Anti-inhibitor coagulant complex, Antihemophilic Factor (Recombinant), PEGylated, Antihemophilic factor human, Antihemophilic factor, human recombinant, Antipyrine, Antithrombin Alfa, Antithrombin III human, Antrafenine, Apixaban, Apramycin, Aranidipine, Arbekacin, Ardeparin, Argatroban, Arotinolol, Arsenic trioxide, Astaxanthin, Atenolol, Azacitidine, Azapropazone, Azelnidipine, Azficel-T, Azilsartan medoxomil, Azithromycin, Balsalazide, Bamet-UD2, Barnidipine, Belinostat, Benazepril, Benazeprilat, Bencyclane, Bendamustine, Bendroflumethiazide, Benidipine, Benmoxin, Benorilate, Benoxaprofen, Benzthiazide, Benzydamine, Benzylthiouracil, Bepridil, Beraprost, Beroctocog alfa, Betaxolol, Betrixaban, Bevantolol, Bexarotene, Biochanin A, Bismuth subsalicylate, Bisoprolol, Bivalirudin, Blinatumomab, Boldenone, Bopindolol, Bortezomib, Bosutinib, Brinase, Brofaromine, Bucindolol, Buflomedil, Bufuralol, Bumadizone, Bupranolol, Busulfan, Butylphthalide, Cabazitaxel, Calcium, Calcium acetate, Calcium carbonate, Calcium cation, Calcium chloride, Calcium citrate, Calcium gluconate, Calcium Phosphate, Calcium threonate, Calusterone, Canagliflozin, Candesartan, Candesartan cilexetil, Cangrelor, Canrenoic acid, Canrenone, Capecitabine, Caplacizumab, Capreomycin, Captopril, Carbamazepine, Carbaspirin calcium, Carbimazole, Carboplatin, Carboxyamidotriazole, Carfilzomib, Carmustine, Caroverine, Caroxazone, Carprofen, Carvedilol, Catridecacog, Cefacetrile, Cefaclor, Cefadroxil, Cefaloridine, Cefalotin, Cefamandole, Cefamandole nafate, Cefapirin, Cefatrizine, Cefazedone, Cefazolin, Cefbuperazone, Cefcapene, Cefdinir, Cefditoren, Cefepime, Cefetamet, Cefixime, Cefmenoxime, Cefmetazole, Cefminox, Cefodizime, Cefonicid, Cefoperazone, Ceforanide, Cefotaxime, Cefotetan, Cefotiam, Cefoxitin, Cefozopran, Cefpiramide, Cefpirome, Cefpodoxime, Cefprozil, Cefradine, Cefroxadine, Cefsulodin, Ceftaroline fosamil, Ceftazidime, Ceftezole, Ceftibuten, Ceftizoxime, Ceftobiprole, Ceftolozane, Ceftriaxone, Cefuroxime, Celecoxib, Celiprolol, Cepeginterferon alfa-2B, Cephalexin, Cephaloglycin, Certoparin, Chenodeoxycholic acid, Chlorambucil, Chloramphenicol, Chlormadinone, Chlorothiazide, Chlorotrianisene, Cholic Acid, Choline magnesium trisalicylate, Choline salicylate, Cilazapril, Cilazaprilat, Cilnidipine, Cilostazol, Cimicoxib, Cinnarizine, Cisplatin, Citalopram, Cladribine, Clevidipine, Clofarabine, Clonixin, Clopidogrel, Cloprostenol, Cloranolol, Clorgiline, Cloricromen, Clorindione, Coagulation Factor IX (Recombinant), Coagulation Factor IX Human, Coagulation factor VII human, Coagulation factor VIIa Recombinant Human, Coagulation factor X human, Colistin, Collagenase clostridium histolyticum, Conjugated estrogens, Corticorelin ovine triflutate, Coumarin, Cyclandelate, Cyclopenthiazide, Cyclophosphamide, Cyclosporine, Cyclothiazide, Cyproterone acetate, Cytarabine, Dabigatran, Dabigatran etexilate, Dacarbazine, Dactinomycin, Dalteparin, Damoctocog alfa pegol, Danaparoid, Dantrolene, Dapoxetine, Darexaban, Darodipine, Dasatinib, Daunorubicin, Decitabine, Deferasirox, Defibrotide, Dehydrochloromethyltestosterone, Dehydrocholic acid, Delapril, Demegestone, Deoxycholic acid, Dersalazine, Desirudin, Desmoteplase, Desogestrel, Desvenlafaxine, Dexibuprofen, Dexketoprofen, Dexniguldipine, Dexrazoxane, Dextran, Dexverapamil, Dibromotyrosine, Diclofenac, Dicoumarol, Dienogest, Diethylstilbestrol, Difenpiramide, Diflunisal, Digoxin, Dihydrostreptomycin, Diltiazem, Dinutuximab, Diphenadione, Dipotassium phosphate, Dipyridamole, Ditazole, Docetaxel, Dotarizine, Doxorubicin, Doxycycline, Drospirenone, Drostanolone propionate, Drotrecogin alfa, Droxicam, Duloxetine, Dydrogesterone, Ebselen, Edetate calcium disodium anhydrous, Edetic acid, Edoxaban, Efonidipine, Eftrenonacog alfa, Emicizumab, Emopamil, Enalapril, Enalaprilat, Enoxaparin, Epanolol, Eperisone, Epimestrol, Epirizole, Epirubicin, Eplerenone, Epoprostenol, Eprosartan, Eptifibatide, Equol, Eribulin, Erythromycin, Esatenolol, Escitalopram, Esmolol, Esterified estrogens, Estradiol, Estradiol acetate, Estradiol benzoate, Estradiol cypionate, Estradiol valerate, Estriol, Estrone, Estrone sulfate, Ethenzamide, Ethinylestradiol, Ethosuximide, Ethyl biscoumacetate, Ethynodiol diacetate, Etodolac, Etofenamate, Etonogestrel, Etoposide, Etoricoxib, Etynodiol, Everolimus, Factor IX Complex (Human), Factor XIII (human), Felodipine, Fenbufen, Fendiline, Fenoprofen, Fentiazac, Ferulic acid, Fibrinogen human, Fibrinolysin, Fimasartan, Firocoxib, Fish oil, Floctafenine, Flomoxef, Floxuridine, Fluconazole, Flucytosine, Fludarabine, Fluindione, Flunarizine, Flunixin, Fluorouracil, Fluoxetine, Flurbiprofen, Flurbiprofen axetil, Fluspirilene, Fluvoxamine, Fondaparinux, Forasartan, Formebolone, Formic acid, Formononetin, Fosinopril, Fosinoprilat, Framycetin, Furazolidone, Gabexate, Gallopamil, Gemcitabine, Gemtuzumab ozogamicin, Geneticin, Gentamicin, Gentamicin C1a, Gestodene, Gestonorone, Gestrinone, Ginkgo biloba, Glycochenodeoxycholic Acid, Glycocholic acid, Gossypol, Guacetisal, Harmaline, Hemin, Heparin, Hexestrol, Human interferon omega-1, Hydracarbazine, Hydrochlorothiazide, Hydroflumethiazide, Hydroxyprogesterone, Hydroxyprogesterone caproate, Hydroxytyrosol, Hydroxyurea, Hygromycin B, Hyodeoxycholic Acid, Ibritumomab tiuxetan, Ibrutinib, Ibudilast, Ibuprofen, Ibuproxam, Icosapent, Icosapent ethyl, Idarubicin, Idraparinux, Ifetroban, Ifosfamide, Iloprost, Imatinib, Imidapril, Imidazole salicylate, Indalpine, Indenolol, Indobufen, Indomethacin, Indoprofen, Interferon alfa, Interferon alfa-2a, Recombinant, Interferon alfa-2b, Interferon alfa-n1, Interferon alfa-n3, Interferon alfacon-1, Interferon beta-1b, Interferon gamma-1b, Iproniazid, Irbesartan, Irinotecan, Isepamicin, Isocarboxazid, Isosorbide, Isoxicam, Isradipine, Itraconazole, Ixabepilone, Kallidinogenase, Kanamycin, Kebuzone, Ketanserin, Ketoconazole, Ketoprofen, Ketorolac, Labetalol, Lacidipine, Lamotrigine, Landiolol, Latamoxef, Lenalidomide, Lepirudin, Lercanidipine, Letaxaban, Levobetaxolol, Levocarnitine, Levomenthol, Levomilnacipran, Levonorgestrel, Licofelone, Lidoflazine, Limaprost, Linezolid, Linsidomine, Lisinopril, Lomerizine, Lomustine, Lonazolac, Lonidamine, Loperamide, Loracarbef, Lornoxicam, Losartan, Loxoprofen, Lumiracoxib, Lynestrenol, Magnesium salicylate, Magnesium sulfate, Manidipine, Mannitol, Mannitol busulfan, Mebanazine, Mebutizide, Mechlorethamine, Meclofenamic acid, Medrogestone, Medroxyprogesterone acetate, Mefenamic acid, Megestrol acetate, Melagatran, Meloxicam, Melphalan, Mepindolol, Mercaptopurine, Mesalazine, Mestranol, Metamizole, Methallenestril, Methimazole, Methotrexate, Methsuximide, Methyclothiazide, Methyl salicylate, Methyl-1-testosterone, Methylene blue, Methylestrenolone, Methylthiouracil, Metoprolol, Mibefradil, Mibolerone, Mifepristone, Milnacipran, Minaprine, Mitomycin, Mitoxantrone, Moclobemide, Moexipril, Moexiprilat, Mofebutazone, Monopotassium phosphate, Monteplase, Morniflumate, Moroctocog alfa, Moxestrol, Nabumetone, Nadolol, Nadroparin, Nafamostat, Naftopidil, Naproxen, Neamine, Nebivolol, Nefazodone, Nelarabine, Neomycin, Netilmicin, Nialamide, Nicardipine, Nicorandil, Nifedipine, Nifenazone, Niguldipine, Nilotinib, Niludipine, Nilvadipine, Nimesulide, Nimodipine, Nintedanib, Nisoldipine, Nitrendipine, Nitroaspirin, Nitrofurantoin, Nomegestrol, Nomegestrol acetate, Nonacog beta pegol, Norelgestromin, Norethindrone enanthate, Norethisterone, Norethynodrel, Norgestimate, Norgestrel, Norgestrienone, NS-398, Nylidrin, Obeticholic acid, Obinutuzumab, Octamoxin, Octylphenoxy polyethoxyethanol, Olaparib, Olmesartan, Olsalazine, Omacetaxine mepesuccinate, Omapatrilat, Omega-3 fatty acids, Omega-3-acid ethyl esters, Omega-3-carboxylic acids, Oritavancin, Ormeloxifene, Otamixaban, Otilonium, Oxaliplatin, Oxaprozin, Oxprenolol, Oxyphenbutazone, p-Coumaric acid, Paclitaxel, Palbociclib, Palifermin, Pantothenic acid, Parecoxib, Pargyline, Parnaparin, Paromomycin, Paroxetine, Peginterferon alfa-2a, Peginterferon alfa-2b, Peginterferon beta-1a, Pemetrexed, Penbutolol, Penfluridol, Penicillamine, Penicillin G Acyl-Serine, Pentamidine, Pentosan polysulfate, Pentostatin, Pentoxifylline, Perhexiline, Perindopril, Perindoprilat, Phenelzine, Phenindione, Pheniprazine, Phenoxypropazine, Phenprocoumon, Phenyl aminosalicylate, Phenylalanine, Phenylbutazone, Picotamide, Pinaverium, Pindolol, Pirlindole, Piroxicam, Pirprofen, Pivhydrazine, Platelet Activating Factor, Plazomicin, Polmacoxib, Polyestradiol phosphate, Polythiazide, Pomalidomide, Ponatinib, Potassium, Potassium acetate, Potassium alum, Potassium bicarbonate, Potassium bitartrate, Potassium carbonate, Potassium cation, Potassium chloride, Potassium citrate, Potassium gluconate, Potassium guaiacolsulfonate, Potassium hydroxide, Potassium Iodide, Potassium lactate, Potassium nitrate, Potassium perchlorate, Potassium permanganate, Potassium sulfate, Potassium triiodide, Practolol, Prasugrel, Prenylamine, Procaine, Procarbazine, Progesterone, Proglumetacin, Promegestone, Propacetamol, Propafenone, Propranolol, Propylthiouracil, Propyphenazone, Proquazone, Protein C, Protein S human, Prothrombin, Protocatechualdehyde, Puromycin, Quinapril, Quinaprilat, Quinestrol, Quingestanol, Quingestanol acetate, Quinidine, Quinine, Quinoline Yellow WS, Raltitrexed, Ramatroban, Ramipril, Ramiprilat, Rasagiline, Relcovaptan, Rescinnamine, Resveratrol, Reteplase, Reviparin, Ribostamycin, Ridogrel, Ritanserin, Rituximab, Rivaroxaban, Robenacoxib, Rofecoxib, Rusalatide acetate, Ruxolitinib, Safinamide, Safrazine, Salicylamide, Salicylic acid, Salsalate, Saprisartan, Saralasin, Sarpogrelate, Saruplase, SC-236, Selegiline, Seletracetam, Semuloparin, Seproxetine, Sertraline, Sevoflurane, Sibutramine, Sildenafil, Sirolimus, Sisomicin, Sodium citrate, Sodium phosphate, monobasic, Sorafenib, Sotalol, Spirapril, Spironolactone, Stanolone acetate, Streptokinase, Streptomycin, Streptozocin, Succinylcholine, Sugammadex, Sulfamethoxazole, Sulfasalazine, Sulfinpyrazone, Sulindac, Sulodexide, Susoctocog alfa, Suxibuzone, Synthetic Conjugated Estrogens, A, Synthetic Conjugated Estrogens, B, Tacrolimus, Talinolol, Talniflumate, Tamoxifen, Tasosartan, Taurochenodeoxycholic acid, Taurocholic acid, Tauroursodeoxycholic acid, Taxifolin, Tazobactam, Tedizolid phosphate, Telavancin, Telmisartan, Temocapril, Temozolomide, Temsirolimus, Tenecteplase, Tenidap, Teniposide, Tenoxicam, Tepoxalin, Terodiline, Tertatolol, Tesmilifene, Testosterone, Testosterone cypionate, Testosterone enantate benzilic acid hydrazone, Testosterone enanthate, Testosterone propionate, Testosterone succinate, Testosterone undecanoate, Tetrahydropalmatine, Tetrandrine, Thalidomide, Thiosalicylic acid, Thiotepa, Tiaprofenic acid, Tibolone, Ticagrelor, Ticlopidine, Timolol, Tinoridine, Tinzaparin, Tioclomarol, Tioguanine, Tipranavir, Tirofiban, Tobramycin, Tocopherylquinone, Tofacitinib, Tolfenamic acid, Tolmetin, Toloxatone, Tolvaptan, Topotecan, Toremifene, Tositumomab, Trabectedin, Trandolapril, Trandolaprilat, Tranilast, Tranylcypromine, Trapidil, Trastuzumab emtansine, Trazodone, Trenonacog alfa, Treprostinil, Trestolone, Trestolone acetate, Triamcinolone, Triamterene, Trichlormethiazide, Triflusal, Trimebutine, Trimethadione, Trimethoprim, Triptolide, Trolamine salicylate, Troxerutin, Turoctocog alfa, Turoctocog alfa pegol, Ulipristal, Urokinase, Ursodeoxycholic acid, Valdecoxib, Valsartan, Vasopressin, Vatreptacog alfa, Venlafaxine, Vinblastine, Vindesine, Vinorelbine, Vinpocetine, Vitamin E, Von Willebrand Factor Human, Vorapaxar, Vorinostat, Warfarin, WIN 55212-2, Ximelagatran, Zaltoprofen, Zeranol, Zidovudine, Zimelidine, Zinc citrate, Zofenopril, Zomepirac, Zonisamide</data>
  <data key="d13">Bemiparin</data>
  <data key="d14">https://www.drugbank.ca/structures/DB09258/image.svg</data>
  <data key="d15">Drug</data>
  <data key="d16">3</data>
  <data key="d17">0.11507208517519268</data>
  <data key="d18">0.0008356678665336302</data>
  <data key="d19">3.3946728408148716e-05</data>
  <data key="d20">0</data>
  <data key="d21">9</data>
  <data key="d22">#FC5F67</data>
  <data key="d23">#FB3640</data>
</node>
<node id="Roxithromycin">
  <data key="d0">DB00778</data>
  <data key="d1">CC[C@@H]1[C@@]([C@@H]([C@H](/C(=N/OCOCCOC)/[C@@H](C[C@@]([C@@H]([C@H]([C@@H]([C@H](C(=O)O1)C)O[C@H]2C[C@@]([C@H]([C@@H](O2)C)O)(C)OC)C)O[C@H]3[C@@H]([C@H](C[C@H](O3)C)N(C)C)O)(C)O)C)C)O)(C)O</data>
  <data key="d2">J</data>
  <data key="d3">J01</data>
  <data key="d4">J01F</data>
  <data key="d5">J01FA</data>
  <data key="d6">J01FA06</data>
  <data key="d7">50S ribosomal protein L10, Multidrug resistance protein 1</data>
  <data key="d8">Cytochrome P450 3A4, Cytochrome P450 2B6</data>
  <data key="d9"></data>
  <data key="d10"></data>
  <data key="d11">Not Available, Transporter</data>
  <data key="d12">(R)-warfarin, (S)-Warfarin, 4-hydroxycoumarin, 9-aminocamptothecin, Abametapir, Abemaciclib, Abexinostat, Acalabrutinib, Acebutolol, Acenocoumarol, Aceprometazine, Acetyldigoxin, Acrivastine, Adenosine, Adinazolam, Ajmaline, Albendazole, Aldosterone, Alectinib, Alfuzosin, Alimemazine, Allylestrenol, Alpelisib, Alprazolam, Amantadine, Ambrisentan, Amifampridine, Aminophylline, Amiodarone, Amisulpride, Amitriptyline, Amlodipine, Amodiaquine, Amoxapine, Anagrelide, Anisodamine, Antazoline, Antipyrine, Apomorphine, Aranidipine, Arformoterol, Aripiprazole, Aripiprazole lauroxil, Arsenic trioxide, Artemether, Artemisinin, Asenapine, Astemizole, Asunaprevir, Atazanavir, Atomoxetine, Atorvastatin, Atrasentan, Atropine, Axitinib, Azatadine, Azimilide, Azithromycin, Banoxantrone, Baricitinib, BCG vaccine, Bedaquiline, Belantamab mafodotin, Bempedoic acid, Bencyclane, Benidipine, Benzatropine, Benzphetamine, Benzylpenicillin, Bepridil, Berotralstat, Betamethasone, Betaxolol, Bicalutamide, Bilastine, Bortezomib, Bosentan, Bosutinib, Brentuximab vedotin, Bretylium, Brigatinib, Brivaracetam, Bromocriptine, Brompheniramine, Buclizine, Budesonide, Bunaftine, Bupranolol, Bupropion, Buserelin, Busulfan, Butriptyline, Cabazitaxel, Cabergoline, Carbamazepine, Carbinoxamine, Cariporide, Caspofungin, Celiprolol, Cenobamate, Cephalexin, Ceritinib, Cerivastatin, Cetirizine, Chlorcyclizine, Chloroquine, Chlorpheniramine, Chlorpromazine, Chlorprothixene, Cholecystokinin, Cholic Acid, Cibenzoline, Cicletanine, Cilostazol, Cinnarizine, Cinoxacin, Ciprofloxacin, Cisapride, Citalopram, Clarithromycin, Clemastine, Clobazam, Clofazimine, Clomethiazole, Clomipramine, Clonidine, Clopidogrel, Cloprednol, Clorindione, Clotiazepam, Clozapine, Cobimetinib, Cocaine, Colchicine, Conivaptan, Conjugated estrogens, Copanlisib, Corticotropin, Cortisone, Cortisone acetate, Cortivazol, Coumaphos, Coumarin, Crizotinib, CUDC-101, CUDC-907, Cyclizine, Cyclophosphamide, Cyclosporine, Cyproheptadine, Dabrafenib, Dacomitinib, Dasatinib, Deflazacort, Degarelix, Delafloxacin, Delamanid, Desflurane, Desipramine, Desloratadine, Deutetrabenazine, Dexamethasone, Dexbrompheniramine, Dexchlorpheniramine, Dexchlorpheniramine maleate, Dexverapamil, Dichlorvos, Diclofenac, Dicoumarol, Difloxacin, Digitoxin, Digoxin, Dihydroergocornine, Dihydroergocristine, Dihydroergocryptine, Dihydroergotamine, Diltiazem, Dimenhydrinate, Dinoprostone, Diphenadione, Diphenhydramine, Disopyramide, Disulfiram, Docetaxel, Dofetilide, Dolasetron, Domperidone, Dosulepin, Doxazosin, Doxepin, Doxorubicin, Doxylamine, Dronedarone, Droperidol, Drospirenone, Duloxetine, Duvelisib, Ebastine, Efavirenz, Efonidipine, Elagolix, Elexacaftor, Eliglustat, Eluxadoline, Emedastine, Enalapril, Enasidenib, Encainide, Encorafenib, Enoxacin, Entinostat, Entrectinib, Eperisone, Epinastine, Erdafitinib, Ergoloid mesylate, Ergometrine, Ergotamine, Eribulin, Erlotinib, Erythromycin, Escitalopram, Esketamine, Esmolol, Estazolam, Estrone, Eszopiclone, Ethosuximide, Ethyl biscoumacetate, Ethylmorphine, Etoposide, Everolimus, Ezetimibe, Ezogabine, Famciclovir, Famotidine, Famphur, Farnesyl diphosphate, Farnesyl thiopyrophosphate, Felbamate, Felodipine, Fendiline, Fenofibrate, Fentanyl, Fenthion, Fexofenadine, Fimasartan, Flecainide, Fleroxacin, Fluconazole, Fludrocortisone, Fluindione, Flumequine, Flunisolide, Flunitrazepam, Fluorouracil, Fluoxetine, Flupentixol, Fluprednisolone, Fluspirilene, Fluvastatin, Formoterol, Fosaprepitant, Foscarnet, Fosphenytoin, Fostemsavir, Gadobenic acid, Gadoxetic acid, Galantamine, Gallopamil, Garenoxacin, Gatifloxacin, Gemifloxacin, Geranylgeranyl diphosphate, Gilteritinib, Gimatecan, Givinostat, Glasdegib, Glecaprevir, Goserelin, Granisetron, Grazoprevir, Grepafloxacin, Halofantrine, Haloperidol, Halothane, Histrelin, Hydrochlorothiazide, Hydrocodone, Hydrocortisone, Hydroxychloroquine, Hydroxyzine, Hyoscyamine, Ibandronate, Ibrutinib, Ibutilide, Idelalisib, Ifosfamide, Iloperidone, Imatinib, Imipramine, Indacaterol, Indapamide, Indenolol, Inotersen, Irinotecan, Isavuconazole, Isoflurane, Isradipine, Istradefylline, Itraconazole, Ivabradine, Ivosidenib, Ixabepilone, Ixazomib, Ketamine, Ketobemidone, Ketoconazole, Ketotifen, Lacidipine, Lacosamide, Lactulose, Lamotrigine, Lapatinib, Lefamulin, Lenvatinib, Letermovir, Leuprolide, Levacetylmethadol, Levamlodipine, Levocabastine, Levocetirizine, Levofloxacin, Levomenthol, Levosalbutamol, Levosimendan, Lidoflazine, Linagliptin, Liothyronine, Liotrix, Lisuride, Lithium cation, Lofepramine, Lofexidine, Lomefloxacin, Lomitapide, Loperamide, Lopinavir, Lorajmine, Lorazepam, Lorcainide, Lorcaserin, Losartan, Lovastatin, Lumefantrine, Lurasidone, Lysergic acid diethylamide, Macimorelin, Maprotiline, Medical Cannabis, Mefloquine, Melengestrol, Melitracen, Melperone, Meperidine, Mephenytoin, Meprednisone, Mepyramine, Mequitazine, Mesoridazine, Metergoline, Methadone, Methotrexate, Methotrimeprazine, Methoxyflurane, Methsuximide, Methylergometrine, Methylphenobarbital, Methylprednisolone, Methylprednisone, Methyltestosterone, Methysergide, Metildigoxin, Metoclopramide, Metoprolol, Metreleptin, Metronidazole, Mexiletine, Mianserin, Mibefradil, Midazolam, Midostaurin, Mifepristone, Mirabegron, Mirtazapine, Mizolastine, Mocetinostat, Moexipril, Moricizine, Moxifloxacin, Mycophenolate mofetil, Nalidixic acid, Nelfinavir, Nemonoxacin, Neratinib, Netupitant, Nevirapine, Nicardipine, Nicergoline, Nicotine, Nifedipine, Niguldipine, Nilotinib, Nilvadipine, Nimodipine, Nintedanib, Nitrendipine, Nizofenone, Norethisterone, Norfloxacin, Norgestimate, Nortriptyline, Octreotide, Ofloxacin, Olanzapine, Olaparib, Olodaterol, Ondansetron, Orbifloxacin, Orphenadrine, Osilodrostat, Osimertinib, Ospemifene, Otilonium, Ouabain, Oxaliplatin, Oxatomide, Oxolinic acid, Oxprenolol, Oxytocin, Paclitaxel, Palbociclib, Paliperidone, Panobinostat, Papaverine, Paramethasone, Paritaprevir, Pasireotide, Pazopanib, Pazufloxacin, Pefloxacin, Penfluridol, Penicillamine, Pentamidine, Perampanel, Perflutren, Pergolide, Perhexiline, Permethrin, Pexidartinib, Phenindione, Pheniramine, Phenprocoumon, Phentermine, Phenytoin, Phosmet, Picosulfuric acid, Pilsicainide, Pimozide, Pinaverium, Pipemidic acid, Piromidic acid, Pitavastatin, Pitolisant, Pomalidomide, Ponatinib, Posaconazole, Pracinostat, Prajmaline, Pranlukast, Prasugrel, Pravastatin, Prednisolone, Prednisone, Prednylidene, Pregabalin, Prenylamine, Primaquine, Probucol, Procainamide, Prochlorperazine, Promazine, Promethazine, Propafenone, Propofol, Propranolol, Protriptyline, Prucalopride, Prulifloxacin, Quetiapine, Quinidine, Quinine, R,S-Warfarin alcohol, Raloxifene, Ranolazine, Regorafenib, Relugolix, Remdesivir, Repaglinide, Retapamulin, Revefenacin, Ribociclib, Ricolinostat, Rifampicin, Rilpivirine, Risperidone, Ritonavir, Roflumilast, Romidepsin, Rosoxacin, Rosuvastatin, Rufinamide, Rufloxacin, Rupatadine, Ruxolitinib, S,R-Warfarin alcohol, Salbutamol, Salmeterol, Saquinavir, Sarafloxacin, Satralizumab, Selegiline, Selexipag, Seratrodast, Sevoflurane, Simendan, Simeprevir, Simvastatin, Sincalide, Siponimod, Sirolimus, Sitafloxacin, Solifenacin, Sonidegib, Sorafenib, Sotalol, Sparfloxacin, St. John's Wort, Sulfamethoxazole, Sulfisoxazole, Sulpiride, Sultopride, Sumatriptan, Sunitinib, Suvorexant, Tacrolimus, Talinolol, Tamoxifen, Tandutinib, Tasimelteon, Taurocholic acid, Tazemetostat, Technetium Tc-99m ciprofloxacin, Technetium Tc-99m mebrofenin, Tedisamil, Telaprevir, Telavancin, Telithromycin, Temafloxacin, Temefos, Temocapril, Temsirolimus, Teniposide, Tenofovir, Tenofovir alafenamide, Terbutaline, Terfenadine, Terguride, Terlipressin, Terodiline, Testosterone, Testosterone cypionate, Testosterone enanthate, Testosterone undecanoate, Tetrabenazine, Tetrahydropalmatine, Theophylline, Thioridazine, Thiotepa, Thiothixene, Tianeptine, Ticlopidine, Timolol, Tioclomarol, Tizanidine, Tofacitinib, Tolterodine, Tolvaptan, Torasemide, Toremifene, Trabectedin, Tramadol, Trastuzumab emtansine, Trazodone, Treprostinil, Tretinoin, Triamcinolone, Triazolam, Triclabendazole, Trilostane, Trimebutine, Trimethadione, Trimipramine, Triprolidine, Triptorelin, Trovafloxacin, Tucatinib, Tucidinostat, Typhoid vaccine, Ubrogepant, Valproic acid, Valsartan, Vandetanib, Vardenafil, Velpatasvir, Vemurafenib, Venetoclax, Venlafaxine, Verapamil, Vernakalant, Vibrio cholerae CVD 103-HgR strain live antigen, Vilanterol, Vinblastine, Vincristine, Vindesine, Vinflunine, Vinorelbine, Vitamin D, Vorapaxar, Voriconazole, Vorinostat, Vortioxetine, Voxelotor, Voxilaprevir, Warfarin, Zafirlukast, Zanubrutinib, Ziprasidone, Zonisamide, Zopiclone, Zuclopenthixol</data>
  <data key="d13">Roxithromycin</data>
  <data key="d14">https://www.drugbank.ca/structures/DB00778/image.svg</data>
  <data key="d15">Drug</data>
  <data key="d16">2</data>
  <data key="d17">0.10730009177995754</data>
  <data key="d18">0.0022827687776141386</data>
  <data key="d19">1.393770505100395e-07</data>
  <data key="d20">0</data>
  <data key="d21">8</data>
  <data key="d22">#FC5F67</data>
  <data key="d23">#FB3640</data>
</node>
<node id="50S ribosomal protein L10">
  <data key="d24">rplJ</data>
  <data key="d0">P0A7J6</data>
  <data key="d25">4V6N</data>
  <data key="d26">Shigella flexneri</data>
  <data key="d27">Not Available</data>
  <data key="d28">Not Available</data>
  <data key="d29">Not Available</data>
  <data key="d30"></data>
  <data key="d31">Shigella flexneri</data>
  <data key="d32">Roxithromycin, Clarithromycin, Lincomycin, Quinupristin</data>
  <data key="d33">https://www.drugbank.ca/polypeptides/P0A7J6</data>
  <data key="d13">50S ribosomal protein L10</data>
  <data key="d14">https://cdn.rcsb.org/images/structures/v6/4v6n/4v6n_assembly-1.jpeg</data>
  <data key="d15">Target</data>
  <data key="d16">2</data>
  <data key="d17">0.1231177070698523</data>
  <data key="d18">0.003421320947094143</data>
  <data key="d19">2.4367795763314844e-06</data>
  <data key="d20">0</data>
  <data key="d21">0</data>
  <data key="d22">#12EAEA</data>
  <data key="d23">#0EBEBE</data>
</node>
<node id="Lidocaine">
  <data key="d0">DB00281</data>
  <data key="d1">CCN(CC)CC(=O)NC1=C(C=CC=C1C)C</data>
  <data key="d2">D, R, C, S, N</data>
  <data key="d3">D04, S01, C05, C01, S02, N01, R02</data>
  <data key="d4">C05A, R02A, N01B, S01H, C01B, S02D, D04A</data>
  <data key="d5">C05AD, D04AB, S01HA, S02DA, C01BB, R02AD, N01BB</data>
  <data key="d6">C01BB01, S01HA07, N01BB02, S02DA01, D04AB01, R02AD02, C05AD01, N01BB52</data>
  <data key="d7">Sodium channel protein type 10 subunit alpha, Sodium channel protein type 9 subunit alpha, Sodium channel protein type 5 subunit alpha, Epidermal growth factor receptor, Sodium channel protein type 4 subunit alpha, Alpha-1-acid glycoprotein 1, Alpha-1-acid glycoprotein 2</data>
  <data key="d8">Cytochrome P450 3A4, Cytochrome P450 2D6, Cytochrome P450 3A5, Cytochrome P450 3A7, Cytochrome P450 1A2, Cytochrome P450 2C9, Cytochrome P450 2C8, Cytochrome P450 2A6, Cytochrome P450 2B6</data>
  <data key="d9"></data>
  <data key="d10">Solute carrier family 22 member 5, Multidrug resistance protein 1</data>
  <data key="d11">Ion channel, Ion channel, Ion channel, Enzyme, Ion channel, Secreted protein, Not Available</data>
  <data key="d12">(R)-warfarin, 1-(2-Phenylethyl)-4-phenyl-4-acetoxypiperidine, 4-Methoxyamphetamine, 5-methoxy-N,N-dimethyltryptamine, 6-O-benzylguanine, 7-Nitroindazole, 8-azaguanine, 8-chlorotheophylline, 9-Deazaguanine, 9-Methylguanine, Abametapir, Abatacept, Abiraterone, Acalabrutinib, Acebutolol, Acefylline, Acenocoumarol, Acetaminophen, Acetazolamide, Acetyldigitoxin, Acetyldigoxin, Acyclovir, Adalimumab, Adenosine, Adrenalone, Afelimomab, Agmatine, Agomelatine, Ajmaline, Albendazole, Albinterferon Alfa-2B, Alfentanil, Almotriptan, Alogliptin, Alosetron, Alprazolam, Alprenolol, Ambrisentan, Amifampridine, Aminophenazone, Aminophylline, Amiodarone, Amitriptyline, Amlodipine, Amobarbital, Amoxapine, Amphetamine, Amprenavir, Amyl Nitrite, Anagrelide, Anakinra, Angiotensin II, Angiotensinamide, Anisodamine, Antipyrine, Apixaban, Apomorphine, Apremilast, Aprepitant, Aprindine, Aranidipine, Arformoterol, Aripiprazole, Aripiprazole lauroxil, Armodafinil, Arotinolol, Artemether, Artenimol, Asenapine, Astemizole, Asunaprevir, Atenolol, Atomoxetine, Atorvastatin, Atropine, Avasimibe, Axitinib, Azathioprine, Azelastine, Azelnidipine, Azimilide, Bamifylline, Barbexaclone, Barbital, Barnidipine, Beclamide, Beclomethasone dipropionate, Belinostat, Bencyclane, Bendamustine, Benidipine, Benzatropine, Benzocaine, Bepridil, Berotralstat, beta-Naphthoflavone, Betamethasone, Betamethasone phosphate, Betaxolol, Bevantolol, Bicalutamide, Bicifadine, Binimetinib, Bioallethrin, Biperiden, Bisoprolol, Black cohosh, Boceprevir, Bopindolol, Bortezomib, Bretylium, Brexanolone, Brexpiprazole, Brivaracetam, Bromazepam, Bromocriptine, Bromotheophylline, Bucindolol, Budesonide, Bufuralol, Bufylline, Bunaftine, Bupranolol, Buprenorphine, Bupropion, Buspirone, Butalbital, Butyrfentanyl, Cabazitaxel, Cabergoline, Cafedrine, Caffeine, Calyculin A, Canakinumab, Cannabidiol, Cannabidivarin, Capmatinib, Carbamazepine, Carboxyamidotriazole, Cariporide, Cariprazine, Carisbamate, Carmustine, Caroverine, Carteolol, Carvedilol, Celecoxib, Celiprolol, Cenobamate, Cepeginterferon alfa-2B, Cerivastatin, Certolizumab pegol, Cethromycin, Cevimeline, Chloramphenicol, Chloroquine, Chlorpheniramine, Chlorpromazine, Chlorzoxazone, Cholecalciferol, Cibenzoline, Ciclesonide, Cicletanine, Cilnidipine, Cilostazol, Cimetidine, Cinacalcet, Cinnarizine, Cinoxacin, Ciprofloxacin, Cirazoline, Cisapride, Citalopram, Clarithromycin, Clemastine, Clevidipine, Clinafloxacin, Clindamycin, Clobazam, Clobetasol, Clobetasol propionate, Clocortolone acetate, Clofazimine, Clomethiazole, Clomipramine, Clonazepam, Clonidine, Clopidogrel, Cloprednol, Cloranolol, Clorazepic acid, Clozapine, Cobicistat, Cocaine, Codeine, Conjugated estrogens, Copanlisib, Cortisone, Cortisone acetate, Cortivazol, Crizotinib, Curcumin sulfate, Cyclandelate, Cyclobenzaprine, Cyclophosphamide, Cyclosporine, Cymarin, Cyproterone acetate, Dacarbazine, Daclatasvir, Dacomitinib, Dalfampridine, Dapagliflozin, Dapoxetine, Dapsone, Darifenacin, Darodipine, Dasabuvir, Dasatinib, Daunorubicin, Debrisoquine, Deferasirox, Deflazacort, Delavirdine, Delorazepam, Deramciclane, Desipramine, Deslanoside, Desvenlafaxine, Deutetrabenazine, Dexamethasone, Dexamethasone isonicotinate, Dexchlorpheniramine, Dexchlorpheniramine maleate, Dexfenfluramine, Dexloxiglumide, Dexmedetomidine, Dexniguldipine, Dexpropranolol, Dextroamphetamine, Dextromethorphan, Dextropropoxyphene, Dexverapamil, Diacerein, Diazepam, Diclofenac, Difloxacin, Difluocortolone, Digitoxin, Digoxin, Dihydralazine, Dihydrocodeine, Dihydroergocornine, Dihydroergocristine, Dihydroergocryptine, Dihydroergotamine, Diltiazem, Dimethyl sulfoxide, Diphenhydramine, Disopyramide, Disulfiram, Ditiocarb, Docetaxel, Dofetilide, Dolasetron, Domperidone, Donepezil, Doramectin, Doravirine, Dosulepin, Dotarizine, Dovitinib, Doxazosin, Doxepin, Doxofylline, Doxorubicin, Dronedarone, Duloxetine, Dutasteride, Efavirenz, Efonidipine, Elagolix, Elbasvir, Eletriptan, Elexacaftor, Eliglustat, Eltrombopag, Emapalumab, Emopamil, Enasidenib, Encainide, Enclomiphene, Encorafenib, Enoxacin, Enrofloxacin, Entacapone, Entecavir, Enzalutamide, Epanolol, Eperisone, Epinastine, Eplerenone, Ergoloid mesylate, Ergometrine, Ergotamine, Erlotinib, Erythromycin, Esatenolol, Escitalopram, Eslicarbazepine, Eslicarbazepine acetate, Esmirtazapine, Esmolol, Estazolam, Estradiol, Estradiol acetate, Estradiol benzoate, Estradiol cypionate, Estradiol dienanthate, Estradiol valerate, Estrone, Estrone sulfate, Etamiphylline, Etanercept, Ethacizine, Ethadione, Ethanol, Ethinylestradiol, Ethosuximide, Ethotoin, Ethylmorphine, Etilefrine, Etiracetam, Etoposide, Etoricoxib, Everolimus, Ezogabine, Famotidine, Fasudil, Fedratinib, Felbamate, Felodipine, Felypressin, Fendiline, Fenethylline, Fenfluramine, Fentanyl, Fesoterodine, Finasteride, Fish oil, Flecainide, Fluconazole, Flumequine, Flunarizine, Fluocinonide, Fluocortolone, Fluorouracil, Fluoxetine, Fluphenazine, Fluprednidene, Fluspirilene, Flutamide, Fluticasone, Fluticasone furoate, Fluticasone propionate, Fluvastatin, Fluvoxamine, Formoterol, Fosfructose, Fosinoprilat, Fosphenytoin, Frovatriptan, Furafylline, Fusidic acid, Gabapentin, Gaboxadol, Galantamine, Gallopamil, Garenoxacin, Gatifloxacin, Gefitinib, Gemfibrozil, Gemifloxacin, Genistein, Gestodene, Givosiran, Glimepiride, Glyburide, Glycerol phenylbutyrate, Golimumab, Grepafloxacin, Griseofulvin, GTS-21, Guanabenz, Halofantrine, Haloperidol, Hesperetin, Hexobarbital, Hyaluronidase, Hyaluronidase (human recombinant), Hyaluronidase (ovine), Hydrocodone, Hydrocortisone, Hydrocortisone acetate, Hydrocortisone butyrate, Hydrocortisone cypionate, Hydrocortisone phosphate, Hydroquinidine, Hydroquinine, Hydroxychloroquine, Hydroxyprogesterone caproate, Hydroxyurea, Hydroxyzine, Hyoscyamine, Hypoxanthine, Ibrutinib, Ibutilide, Icotinib, Idarubicin, Ifenprodil, Ifosfamide, Iloperidone, Imatinib, Imipramine, Indenolol, Indinavir, Indisulam, Infliximab, Insulin beef, Insulin degludec, Insulin glargine, Insulin glulisine, Insulin human, Insulin lispro, Insulin peglispro, Insulin pork, Insulin tregopil, Interferon alfa, Interferon alfa-2a, Recombinant, Interferon alfa-2b, Interferon alfa-2c, Interferon alfa-n1, Interferon alfa-n3, Interferon alfacon-1, Interferon beta-1a, Interferon beta-1b, Interferon gamma-1b, Ipecac, Iproniazid, Irinotecan, Isavuconazole, Isometheptene, Isoniazid, Isosorbide dinitrate, Isosorbide mononitrate, Isradipine, Istradefylline, Itraconazole, Ivacaftor, JNJ-26489112, Ketoconazole, Labetalol, Lacidipine, Lacosamide, Lamotrigine, Landiolol, Lansoprazole, Lapatinib, Leflunomide, Lemborexant, Lenvatinib, Lercanidipine, Letermovir, Levacetylmethadol, Levamlodipine, Levetiracetam, Levobetaxolol, Levobupivacaine, Levofloxacin, Levomilnacipran, Levonordefrin, Levonorgestrel, Levosalbutamol, Levosimendan, Lidoflazine, Lisdexamfetamine, Lisofylline, Lisuride, Lobeglitazone, Lobucavir, Lofexidine, Lomefloxacin, Lomerizine, Lonafarnib, Loperamide, Lorajmine, Lorazepam, Lorcainide, Lorcaserin, Lorlatinib, Lorpiprazole, Losartan, Lovastatin, Lumefantrine, Lypressin, Lysergic acid diethylamide, Magnesium sulfate, Manidipine, Maprotiline, Meclizine, Medazepam, Medical Cannabis, Mefloquine, Melatonin, Melengestrol acetate, Melperone, Menadione, Meperidine, Mephentermine, Mephenytoin, Mepindolol, Meprednisone, Mepyramine, Mequitazine, Mesoridazine, Metamfetamine, Metaraminol, Metergoline, Methadone, Metharbital, Methimazole, Methohexital, Methotrimeprazine, Methoxamine, Methoxsalen, Methoxyflurane, Methsuximide, Methylene blue, Methylergometrine, Methylphenobarbital, Methylprednisolone hemisuccinate, Methysergide, Metildigoxin, Metipranolol, Metoclopramide, Metoprolol, Metreleptin, Metronidazole, Mexiletine, Mianserin, Mibefradil, Miconazole, Midazolam, Midodrine, Midomafetamine, Midostaurin, Mifepristone, Minaprine, Mirabegron, Mirtazapine, Mizolastine, Moclobemide, Modafinil, Mometasone, Mometasone furoate, Moricizine, Moxifloxacin, Mycophenolate mofetil, Nabiximols, Nabumetone, Nadolol, Nafcillin, Naftopidil, Nalidixic acid, Naloxegol, Naphazoline, Naproxen, Naratriptan, Nateglinide, Nebivolol, Nefazodone, Nelfinavir, Nemonoxacin, Neocitrullamon, Netupitant, Nevirapine, Niacin, Nicardipine, Nicergoline, Niclosamide, Nicorandil, Nicotine, Nifedipine, Niguldipine, Nilotinib, Niludipine, Nilvadipine, Nimesulide, Nimodipine, Nisoldipine, Nitrazepam, Nitrendipine, Nitric Oxide, Nitrofurantoin, Nitroglycerin, Nitroprusside, Nitrous oxide, Nizofenone, NN344, Norepinephrine, Norethisterone, Norfloxacin, Nortriptyline, Nylidrin, Obeticholic acid, Octopamine, Ofloxacin, Olanzapine, Olaparib, Oliceridine, Omeprazole, Ondansetron, Opipramol, Opium, Orbifloxacin, Oritavancin, Ornipressin, Orphenadrine, Osilodrostat, Osimertinib, Ospemifene, Otilonium, Oxamniquine, Oxcarbazepine, Oxolinic acid, Oxprenolol, Oxtriphylline, Oxybutynin, Oxycodone, Oxymetazoline, Oxymetholone, Oxymorphone, Paclitaxel, Paliperidone, Palonosetron, Panobinostat, Paraldehyde, Paramethadione, Paramethasone, Paritaprevir, Paroxetine, Pazopanib, Pazufloxacin, Pefloxacin, Peginterferon alfa-2a, Peginterferon alfa-2b, Peginterferon beta-1a, Pegvisomant, Peldesine, Pemetrexed, Penbutolol, Penciclovir, Penfluridol, Pentamidine, Pentifylline, Pentobarbital, Pentoxifylline, Peppermint oil, Perampanel, Pergolide, Perhexiline, Perospirone, Perphenazine, Phenacemide, Phenacetin, Phenazopyridine, Phenelzine, Pheneturide, Phenformin, Phenibut, Phenobarbital, Phensuximide, Phenylbutyric acid, Phenylephrine, Phenylpropanolamine, Phenytoin, Pilsicainide, Pimozide, Pinaverium, Pindolol, Pipemidic acid, Piperazine, Pipotiazine, Pirfenidone, Pitolisant, Pomalidomide, Ponatinib, Practolol, Prajmaline, Pralsetinib, Prasterone sulfate, Praziquantel, Prednisolone hemisuccinate, Prednisolone phosphate, Prednisone acetate, Prednylidene, Pregabalin, Prenylamine, Prilocaine, Primaquine, Primidone, Procainamide, Prochlorperazine, Progabide, Progesterone, Proguanil, Promazine, Promethazine, Propacetamol, Propafenone, Propentofylline, Propofol, Propranolol, Protriptyline, Proxyphylline, Prulifloxacin, Pseudoephedrine, Quetiapine, Quinacrine, Quinidine, Quinine, Rabeprazole, Racepinephrine, Ramelteon, Ramosetron, Ranitidine, Ranolazine, Rasagiline, Reboxetine, Remacemide, Remoxipride, Repinotan, Reserpine, Resveratrol, Revefenacin, Rhein, Rifampicin, Rifamycin, Rilonacept, Rilpivirine, Riluzole, Risperidone, Ritanserin, Ritonavir, Rivaroxaban, Rofecoxib, Rolapitant, Romidepsin, Ropeginterferon alfa-2b, Ropinirole, Ropivacaine, Rosiglitazone, Rosoxacin, Rosuvastatin, Rotigotine, Rucaparib, Rufinamide, Rufloxacin, Rupatadine, S-Ethylisothiourea, Safinamide, Salmeterol, Saquinavir, Sarafloxacin, Satralizumab, Saxagliptin, Secobarbital, Secukinumab, Selegiline, Seletracetam, Selumetinib, Seproxetine, Sertindole, Sertraline, Sildenafil, Siltuximab, Simendan, Simeprevir, Simvastatin, Sirolimus, Sitafloxacin, Solifenacin, SOR-C13, Sorafenib, Sotalol, Sparfloxacin, Sparteine, Spiradoline, St. John's Wort, Stiripentol, Streptozocin, Sulfadiazine, Sulfamethoxazole, Sulfaphenazole, Sulfapyridine, Sulfasalazine, Sulthiame, Sumatriptan, Sunitinib, Synephrine, Tacrine, Tacrolimus, Tadalafil, Tafenoquine, Talinolol, Tamoxifen, Tamsulosin, Tapentadol, Tasimelteon, Technetium Tc-99m ciprofloxacin, Technetium Tc-99m tilmanocept, Tedisamil, Tegafur, Tegaserod, Telaprevir, Telithromycin, Temafloxacin, Temsirolimus, Teniposide, Terbinafine, Terfenadine, Terguride, Teriflunomide, Terlipressin, Terodiline, Tertatolol, Tesmilifene, Testosterone, Testosterone cypionate, Testosterone enanthate, Testosterone undecanoate, Tetrabenazine, Tetrahydropalmatine, Tetrandrine, Tetryzoline, Tezacaftor, Thalidomide, Theobromine, Theodrenaline, Theophylline, Thiabendazole, Thiamylal, Thiopental, Thioridazine, Thiothixene, Tiagabine, Ticlopidine, Tiletamine, Timolol, Tiotropium, Tipranavir, Tiracizine, Tizanidine, Tocainide, Tocilizumab, Tolfenamic acid, Tolterodine, Topiramate, Trabectedin, Tramadol, Tramiprosate, Tranilast, Tranylcypromine, Trastuzumab emtansine, Trazodone, Tretinoin, Triamcinolone, Triamterene, Triazolam, Triclabendazole, Trifluoperazine, Trimebutine, Trimethadione, Trimipramine, Tripelennamine, Troglitazone, Troleandomycin, Tropisetron, Trospium, Trovafloxacin, Tucatinib, Udenafil, Umeclidinium, Vadimezan, Valbenazine, Valproic acid, Valpromide, Vardenafil, Vasopressin, Vemurafenib, Venlafaxine, Verapamil, Vernakalant, Vicriviroc, Vigabatrin, Vilazodone, Viloxazine, Vinblastine, Vincristine, Vinorelbine, Vinpocetine, Voriconazole, Vortioxetine, Voxilaprevir, Warfarin, WIN 55212-2, Xanthine, Xylometazoline, Yohimbine, Zafirlukast, Zaleplon, Ziconotide, Zileuton, Ziprasidone, Zolmitriptan, Zolpidem, Zonisamide, Zopiclone, Zotepine, Zuclopenthixol</data>
  <data key="d13">Lidocaine</data>
  <data key="d14">https://www.drugbank.ca/structures/DB00281/image.svg</data>
  <data key="d15">Drug</data>
  <data key="d16">7</data>
  <data key="d17">0.1786178332219297</data>
  <data key="d18">0.013894308103580793</data>
  <data key="d19">0.0025070487835868</data>
  <data key="d20">0</data>
  <data key="d21">154</data>
  <data key="d22">#FC5F67</data>
  <data key="d23">#FB3640</data>
</node>
<node id="Sodium channel protein type 10 subunit alpha">
  <data key="d24">SCN10A</data>
  <data key="d0">Q9Y5Y9</data>
  <data key="d25">Not Available</data>
  <data key="d26">Humans</data>
  <data key="d27">Ion channel</data>
  <data key="d28">Voltage-gated ion channel</data>
  <data key="d29">Membrane</data>
  <data key="d30">SCN1B, SCN3B, SCN2B</data>
  <data key="d31">Hypertensive disease, Malignant Neoplasms, Conduction disorder of the heart, Primary malignant neoplasm, Inflammatory Bowel Diseases, Neoplasms, Mental disorders, Cerebellar Diseases, Diabetes Mellitus, Heart Diseases, Hematologic Neoplasms</data>
  <data key="d32">Ropivacaine, Bupivacaine, Dyclonine, Procaine, Proparacaine, Oxybuprocaine, Mepivacaine, Levobupivacaine, Benzocaine, Chloroprocaine, Lidocaine, Hexylcaine, Cinchocaine, Lacosamide, Orphenadrine, Cocaine, Valproic acid, Brivaracetam, Fish oil, Dichlorobenzyl alcohol, Ranolazine, Oxcarbazepine, Carbamazepine, Topiramate, Lamotrigine, Pentoxyverine, Bioallethrin, Propoxycaine, Amylocaine, Pramocaine, Tetracaine, Promethazine</data>
  <data key="d33">https://www.drugbank.ca/polypeptides/Q9Y5Y9</data>
  <data key="d13">Sodium channel protein type 10 subunit alpha</data>
  <data key="d14">https://cdn.rcsb.org/images/structures/ot/not available/not available_model-1.jpeg</data>
  <data key="d15">Target</data>
  <data key="d16">2</data>
  <data key="d17">0.15909429182411333</data>
  <data key="d18">0.0007456183838059103</data>
  <data key="d19">0.00014803260897179162</data>
  <data key="d20">0</data>
  <data key="d21">0</data>
  <data key="d22">#12EAEA</data>
  <data key="d23">#0EBEBE</data>
</node>
<node id="Sodium channel protein type 9 subunit alpha">
  <data key="d24">SCN9A</data>
  <data key="d0">Q15858</data>
  <data key="d25">6J8G</data>
  <data key="d26">Humans</data>
  <data key="d27">Ion channel</data>
  <data key="d28">Voltage-gated ion channel</data>
  <data key="d29">Membrane</data>
  <data key="d30">SCN1B, SCN2A, SCN3A, SCN4B, SCN2B, SCN3B</data>
  <data key="d31">Herpesviridae Infections, Peripheral Nervous System Diseases, Hereditary Sensory and Autonomic Neuropathies, Prostatic Neoplasms, Autonomic nervous system disorders, Malignant Neoplasms, Peripheral Neuropathy, Somatoform Disorder, Neuropathy, Primary malignant neoplasm</data>
  <data key="d32">Lidocaine, Lacosamide, Zonisamide, Rufinamide, Cocaine, Valproic acid, Brivaracetam, Fish oil, Dichlorobenzyl alcohol, Ranolazine, Oxcarbazepine, Carbamazepine, Topiramate, Lamotrigine, Pentoxyverine, Bioallethrin, Propoxycaine, Amylocaine, Pramocaine, Tetracaine, Promethazine</data>
  <data key="d33">https://www.drugbank.ca/polypeptides/Q15858</data>
  <data key="d13">Sodium channel protein type 9 subunit alpha</data>
  <data key="d14">https://cdn.rcsb.org/images/structures/j8/6j8g/6j8g_assembly-1.jpeg</data>
  <data key="d15">Target</data>
  <data key="d16">2</data>
  <data key="d17">0.15909429182411333</data>
  <data key="d18">0.0007456183838059103</data>
  <data key="d19">0.00014803260897179162</data>
  <data key="d20">0</data>
  <data key="d21">0</data>
  <data key="d22">#12EAEA</data>
  <data key="d23">#0EBEBE</data>
</node>
<node id="Sodium channel protein type 5 subunit alpha">
  <data key="d24">SCN5A</data>
  <data key="d0">Q14524</data>
  <data key="d25">4DCK</data>
  <data key="d26">Humans</data>
  <data key="d27">Ion channel</data>
  <data key="d28">Voltage-gated ion channel</data>
  <data key="d29">Membrane</data>
  <data key="d30">SCN1B, ANK3, SCN3B, SCN2B, SCN4B, ANK2, CALM1, CALM3, NFASC</data>
  <data key="d31">Cardiomyopathy, Dilated, Cardiomyopathies, Multiple congenital anomalies, Conduction disorder of the heart, Heart Diseases, Cardiovascular Diseases, Congenital Heart Defects, Congenital heart disease, Neurofibromatoses, Cardiac defects, Sleep Disorders, Mammary Neoplasms</data>
  <data key="d32">Indecainide, Phenytoin, Disopyramide, Lidocaine, Mexiletine, Hexylcaine, Cinchocaine, Mephenytoin, Moricizine, Riluzole, Prilocaine, Ethotoin, Benzonatate, Quinidine, Procainamide, Tocainide, Propafenone, Flecainide, Encainide, Fosphenytoin, Aprindine, Zonisamide, Ajmaline, Quinidine barbiturate, Vernakalant, Isavuconazole, Dronedarone, Cocaine, Valproic acid, Brivaracetam, Fish oil, Dichlorobenzyl alcohol, Ranolazine, Oxcarbazepine, Carbamazepine, Topiramate, Lamotrigine, Pentoxyverine, Bioallethrin, Propoxycaine, Amylocaine, Pramocaine, Tetracaine, Promethazine</data>
  <data key="d33">https://www.drugbank.ca/polypeptides/Q14524</data>
  <data key="d13">Sodium channel protein type 5 subunit alpha</data>
  <data key="d14">https://cdn.rcsb.org/images/structures/dc/4dck/4dck_assembly-1.jpeg</data>
  <data key="d15">Target</data>
  <data key="d16">2</data>
  <data key="d17">0.15909429182411333</data>
  <data key="d18">0.0007456183838059103</data>
  <data key="d19">0.00014803260897179162</data>
  <data key="d20">0</data>
  <data key="d21">0</data>
  <data key="d22">#12EAEA</data>
  <data key="d23">#0EBEBE</data>
</node>
<node id="Sodium channel protein type 4 subunit alpha">
  <data key="d24">SCN4A</data>
  <data key="d0">P35499</data>
  <data key="d25">6AGF</data>
  <data key="d26">Humans</data>
  <data key="d27">Ion channel</data>
  <data key="d28">Voltage-gated ion channel</data>
  <data key="d29">Membrane</data>
  <data key="d30">SCN2A, SCN3A, SCN1B, SCN4B, SCN2B, SCN3B</data>
  <data key="d31">Congenital myopathy (disorder), Myotonic Disorders, Myopathy, Deglutition Disorders, Atrial Septal Defects, Ventricular Septal Defects, MYELODYSPLASTIC SYNDROME, Neuromuscular Diseases, Peripheral Neuropathy, Encephalopathies, Disorder of purine metabolism, Disorder of fatty acid metabolism, Peripheral Nervous System Diseases</data>
  <data key="d32">Flecainide, Zonisamide, Propofol, Parachlorophenol, Lidocaine, Diclofenac, Cocaine, Valproic acid, Brivaracetam, Fish oil, Dichlorobenzyl alcohol, Ranolazine, Oxcarbazepine, Carbamazepine, Topiramate, Lamotrigine, Pentoxyverine, Bioallethrin, Propoxycaine, Amylocaine, Pramocaine, Tetracaine, Promethazine</data>
  <data key="d33">https://www.drugbank.ca/polypeptides/P35499</data>
  <data key="d13">Sodium channel protein type 4 subunit alpha</data>
  <data key="d14">https://cdn.rcsb.org/images/structures/ag/6agf/6agf_assembly-1.jpeg</data>
  <data key="d15">Target</data>
  <data key="d16">3</data>
  <data key="d17">0.1606164824650712</data>
  <data key="d18">0.00839179036430193</data>
  <data key="d19">0.00014860369516566735</data>
  <data key="d20">0</data>
  <data key="d21">0</data>
  <data key="d22">#12EAEA</data>
  <data key="d23">#0EBEBE</data>
</node>
<node id="Tranexamic acid">
  <data key="d0">DB00302</data>
  <data key="d1">C1CC(CCC1CN)C(=O)O</data>
  <data key="d2">B</data>
  <data key="d3">B02</data>
  <data key="d4">B02A</data>
  <data key="d5">B02AA</data>
  <data key="d6">B02AA02</data>
  <data key="d7">Plasminogen</data>
  <data key="d8"></data>
  <data key="d9"></data>
  <data key="d10">Solute carrier family 15 member 2</data>
  <data key="d11">Enzyme</data>
  <data key="d12">Albutrepenonacog alfa, Alpha-1-proteinase inhibitor, Aminocaproic acid, Aminomethylbenzoic acid, Andexanet alfa, Anti-inhibitor coagulant complex, Antihemophilic Factor (Recombinant), PEGylated, Antihemophilic factor human, Antihemophilic factor, human recombinant, Aprotinin, Beroctocog alfa, Calcium, Calcium acetate, Calcium carbonate, Calcium cation, Calcium chloride, Calcium citrate, Calcium gluconate, Calcium Phosphate, Calcium threonate, Camostat, Catridecacog, Chlormadinone, Cloprostenol, Coagulation Factor IX (Recombinant), Coagulation Factor IX Human, Coagulation factor VII human, Coagulation factor VIIa Recombinant Human, Coagulation factor X human, Cyproterone acetate, Damoctocog alfa pegol, Demegestone, Desogestrel, Dienogest, Diethylstilbestrol, Drospirenone, Eftrenonacog alfa, Emicizumab, Estradiol, Estradiol benzoate, Estradiol cypionate, Estradiol valerate, Estrone sulfate, Ethinylestradiol, Ethynodiol diacetate, Etonogestrel, Etynodiol, Factor IX Complex (Human), Factor XIII (human), Fibrinogen human, Formic acid, Gestodene, Gestrinone, Gossypol, Hydrogen peroxide, Hydroxyprogesterone caproate, Isosorbide, Kallidinogenase, Levonorgestrel, Lonidamine, Lynestrenol, Medroxyprogesterone acetate, Megestrol acetate, Menadione, Mestranol, Mifepristone, Moroctocog alfa, Nomegestrol, Nomegestrol acetate, Nonacog beta pegol, Nonoxynol-9, Norelgestromin, Norethindrone enanthate, Norethisterone, Norethynodrel, Norgestimate, Norgestrel, Norgestrienone, Octylphenoxy polyethoxyethanol, Ormeloxifene, p-Coumaric acid, Pantothenic acid, Platelet Activating Factor, Progesterone, Prothrombin, Quingestanol, Rusalatide acetate, Segesterone acetate, Susoctocog alfa, Testosterone enanthate, Trenonacog alfa, Trestolone, Tretinoin, Triptolide, Turoctocog alfa, Turoctocog alfa pegol, Ulipristal, Vatreptacog alfa, Von Willebrand Factor Human</data>
  <data key="d13">Tranexamic acid</data>
  <data key="d14">https://www.drugbank.ca/structures/DB00302/image.svg</data>
  <data key="d15">Drug</data>
  <data key="d16">1</data>
  <data key="d17">0.0810253367821142</data>
  <data key="d18">0.0</data>
  <data key="d19">3.7068295649574457e-10</data>
  <data key="d20">0</data>
  <data key="d21">0</data>
  <data key="d22">#FC5F67</data>
  <data key="d23">#FB3640</data>
</node>
<node id="Valsartan">
  <data key="d0">DB00177</data>
  <data key="d1">CCCCC(=O)N(CC1=CC=C(C=C1)C2=CC=CC=C2C3=NNN=N3)[C@@H](C(C)C)C(=O)O</data>
  <data key="d2">C</data>
  <data key="d3">C09, C10</data>
  <data key="d4">C10B, C09D, C09C</data>
  <data key="d5">C09DA, C10BX, C09CA, C09DX, C09DB</data>
  <data key="d6">C09DB01, C10BX10, C09DX02, C09DX01, C09DX05, C09DA03, C09CA03, C09DX04, C09DB08</data>
  <data key="d7">Type-1 angiotensin II receptor</data>
  <data key="d8">Cytochrome P450 2C9</data>
  <data key="d9"></data>
  <data key="d10">Solute carrier organic anion transporter family member 1B3, Solute carrier organic anion transporter family member 1B1, Canalicular multispecific organic anion transporter 1</data>
  <data key="d11">Membrane receptor</data>
  <data key="d12">(R)-warfarin, (S)-Warfarin, 1-benzylimidazole, 2,5-Dimethoxy-4-ethylamphetamine, 2,5-Dimethoxy-4-ethylthioamphetamine, 4-Bromo-2,5-dimethoxyamphetamine, 4-Methoxyamphetamine, 5-methoxy-N,N-dimethyltryptamine, 7,8-Dichloro-1,2,3,4-tetrahydroisoquinoline, Abatacept, Abediterol, Abiraterone, Acebutolol, Aceclofenac, Acemetacin, Acenocoumarol, Acepromazine, Acetohexamide, Acetyl sulfisoxazole, Acetylcysteine, Acetylsalicylic acid, Adalimumab, Adrafinil, Afelimomab, Agmatine, Agomelatine, Alclofenac, Aldesleukin, Alfentanil, Alfuzosin, Alminoprofen, Almotriptan, Alogliptin, Alosetron, Alpelisib, Alprenolol, Alteplase, Ambrisentan, Amediplase, AMG-222, Amibegron, Amifostine, Amiloride, Amineptine, Aminohippuric acid, Aminophenazone, Amiodarone, Amitraz, Amitriptyline, Amitriptylinoxide, Ammonium chloride, Amobarbital, Amodiaquine, Amoxapine, Amphetamine, Amphotericin B, Amprenavir, Amyl Nitrite, Anagliptin, Anakinra, Angiotensin 1-7, Anisodamine, Anistreplase, Antipyrine, Antrafenine, Apalutamide, Apixaban, Apomorphine, Apremilast, Aprepitant, Arachidonic Acid, Aranidipine, Arbutamine, Ardeparin, Arformoterol, Aripiprazole, Aripiprazole lauroxil, Armodafinil, Arotinolol, Arsenic trioxide, Artemether, Asenapine, Asunaprevir, Ataluren, Atazanavir, Atenolol, Atipamezole, Atomoxetine, Atorvastatin, Atovaquone, Atrasentan, Atropine, Avanafil, Avapritinib, Avasimibe, Avatrombopag, Axitinib, Azapropazone, Azelastine, Azelnidipine, Azilsartan medoxomil, Baclofen, Balsalazide, Bambuterol, Barbexaclone, Barbital, Baricitinib, Barnidipine, Beclomethasone dipropionate, Belantamab mafodotin, Bemiparin, Bempedoic acid, Benazepril, Benazeprilat, Bencyclane, Bendroflumethiazide, Benidipine, Benmoxin, Benorilate, Benoxaprofen, Benzbromarone, Benzphetamine, Benzthiazide, Benzydamine, Benzylpenicillin, Bepridil, Betaxolol, Bethanidine, Bevantolol, Bexarotene, Bezafibrate, Bicalutamide, Bietaserpine, Bimatoprost, Bisegliptin, Bisoprolol, Bitolterol, Black cohosh, Bopindolol, Bortezomib, Bosentan, BQ-123, Bretylium, Brexpiprazole, Brimonidine, Brivaracetam, Brofaromine, Bromocriptine, Bucindolol, Buflomedil, Bufuralol, Bumadizone, Bumetanide, Bupivacaine, Bupranolol, Buprenorphine, Bupropion, Buspirone, Butabarbital, Butalbital, Butriptyline, Cabazitaxel, Cabergoline, Cabozantinib, Cadralazine, Canagliflozin, Canakinumab, Candesartan, Candesartan cilexetil, Candoxatril, Cannabidiol, Canrenoic acid, Canrenone, Capecitabine, Captopril, Carbaspirin calcium, Carbetocin, Carbidopa, Carboxyamidotriazole, Carbutamide, Cariprazine, Carmegliptin, Caroverine, Caroxazone, Carprofen, Carteolol, Carvedilol, Caspofungin, Celecoxib, Celiprolol, Ceritinib, Cerivastatin, Certolizumab pegol, Certoparin, Chlorothiazide, Chlorphentermine, Chlorpromazine, Chlorpropamide, Chlorthalidone, Cholecystokinin, Cholic Acid, Choline magnesium trisalicylate, Cicletanine, Cilazapril, Cilazaprilat, Cilnidipine, Cimetidine, Cimicoxib, Cinitapride, Cinnarizine, Ciprofloxacin, Cirazoline, Cisapride, Cisplatin, Clenbuterol, Clevidipine, Clofarabine, Clomipramine, Clonidine, Clonixin, Clopidogrel, Cloranolol, Clorgiline, Clozapine, Cobicistat, Cobimetinib, Conivaptan, Conjugated estrogens, Coumarin, Cryptenamine, Curcumin sulfate, Cyclandelate, Cyclizine, Cyclopenthiazide, Cyclophosphamide, Cyclosporine, Cyclothiazide, Dabrafenib, Daclatasvir, Dacomitinib, Dalteparin, Danaparoid, Dantrolene, Dapagliflozin, Dapsone, Darodipine, Darunavir, Debrisoquine, Delafloxacin, Delapril, Delavirdine, Deoxyepinephrine, Deserpidine, Desflurane, Desipramine, Desmopressin, Desogestrel, Detomidine, Dexibuprofen, Dexketoprofen, Dexloxiglumide, Dexmedetomidine, Dexmethylphenidate, Dexniguldipine, Dexpropranolol, Dextroamphetamine, Dextromethorphan, Dexverapamil, Diacerein, Diazepam, Diazoxide, Dibenzepin, Diclofenac, Diclofenamide, Dicoumarol, Diethyl ether, Diethylnorspermine, Diethylpropion, Diethylstilbestrol, Difenpiramide, Diflunisal, Digoxin, Dihydralazine, Dihydroergocornine, Dihydroergocristine, Dihydroergocryptine, Dihydroergotamine, Diltiazem, Dimetacrine, Dinoprostone, Dinutuximab, Diphenhydramine, Dipotassium phosphate, Dipyridamole, DL-Methylephedrine, Dobutamine, Doconexent, Donepezil, Dopamine, Dopexamine, Dorzolamide, Dosulepin, Dotarizine, Dovitinib, Doxapram, Doxazosin, Doxepin, Doxofylline, Dronabinol, Dronedarone, Droperidol, Drospirenone, Droxicam, Droxidopa, Duloxetine, Dutasteride, Dutogliptin, Ebselen, Efavirenz, Efonidipine, Elagolix, Eletriptan, Elexacaftor, Eltrombopag, Eluxadoline, Emapalumab, Emopamil, Empagliflozin, Enalapril, Enalaprilat, Enalkiren, Enasidenib, Endralazine, Enoxaparin, Enzalutamide, Epanolol, Eperisone, Ephedra sinica root, Ephedrine, Epicaptopril, Epinephrine, Epirizole, Eplerenone, Epoprostenol, Eprosartan, Erdafitinib, Ergoloid mesylate, Ergometrine, Ergotamine, Erythromycin, Esatenolol, Esketamine, Esmirtazapine, Esmolol, Estradiol, Estradiol acetate, Estradiol benzoate, Estradiol cypionate, Estradiol dienanthate, Estradiol valerate, Estrone, Estrone sulfate, Etacrynic acid, Etafedrine, Etanercept, Ethanol, Ethenzamide, Ethinylestradiol, Ethosuximide, Etilefrine, Etodolac, Etofenamate, Etomidate, Etoricoxib, Etravirine, Everolimus, Evogliptin, Ezetimibe, Fedratinib, Felbamate, Felodipine, Fenbufen, Fendiline, Fenofibrate, Fenoldopam, Fenoprofen, Fenoterol, Fenozolone, Fentanyl, Fentiazac, Ferulic acid, Fexofenadine, Filgotinib, Fimasartan, Finasteride, Firocoxib, Fish oil, Flecainide, Flibanserin, Floctafenine, Floxuridine, Fluconazole, Fluindione, Flunarizine, Flunitrazepam, Flunixin, Fluorouracil, Fluoxetine, Flupentixol, Flurbiprofen, Flurbiprofen axetil, Fluspirilene, Fluticasone, Fluticasone furoate, Fluticasone propionate, Fluvastatin, Fluvoxamine, Forasartan, Formoterol, Fosinopril, Fosinoprilat, Fosphenytoin, Fostamatinib, Fostemsavir, Frovatriptan, Furazolidone, Furosemide, Fusidic acid, Gadoxetic acid, Gallopamil, Gefitinib, Gemfibrozil, Gemigliptin, Genistein, Gepefrine, Gimatecan, Ginkgo biloba, Ginsenoside Rb1, Glecaprevir, Glibornuride, Gliclazide, Glimepiride, Glipizide, Gliquidone, Glisoxepide, Glyburide, Golimumab, Gosogliptin, Grazoprevir, Guacetisal, Guanabenz, Guanadrel, Guanazodine, Guanethidine, Guanfacine, Guanoclor, Guanoxabenz, Guanoxan, Haloperidol, Halothane, Harmaline, Heparin, Hexamethonium, Hexobarbital, Hexoprenaline, Higenamine, Hydracarbazine, Hydralazine, Hydroflumethiazide, Hydromorphone, Hyperforin, Ibudilast, Ibuprofen, Ibuproxam, Icatibant, Icosapent, Idarubicin, Idazoxan, Idelalisib, Ifenprodil, Ifosfamide, Iloperidone, Iloprost, Imatinib, Imidapril, Imidazole salicylate, Imipramine, Imipramine oxide, Indacaterol, Indapamide, Indenolol, Indinavir, Indisulam, Indobufen, Indomethacin, Indoprofen, Indoramin, Infliximab, Iofetamine I-123, Iprindole, Iproniazid, Irbesartan, Irinotecan, Isavuconazole, Isocarboxazid, Isoetharine, Isoflurane, Isometheptene, Isoniazid, Isoprenaline, Isosorbide dinitrate, Isosorbide mononitrate, Isoxicam, Isoxsuprine, Isradipine, Istradefylline, Itraconazole, Ivermectin, Kebuzone, Ketamine, Ketanserin, Ketobemidone, Ketoconazole, Ketoprofen, Ketorolac, Labetalol, Lacidipine, Lacosamide, Lamotrigine, Landiolol, Lanoteplase, Lansoprazole, Leflunomide, Lenvatinib, Lercanidipine, Lesinurad, Letermovir, Levamlodipine, Levobetaxolol, Levobupivacaine, Levocarnitine, Levodopa, Levomenthol, Levonordefrin, Levosalbutamol, Levosimendan, Levothyroxine, Licofelone, Lidoflazine, Linagliptin, Linezolid, Linsidomine, Liothyronine, Liotrix, Lisdexamfetamine, Lisinopril, Lisuride, Lithium carbonate, Lithium citrate, Lithium hydroxide, Lobeglitazone, Lofepramine, Lofexidine, Lomerizine, Lonafarnib, Lonazolac, Loperamide, Lopinavir, Lornoxicam, Losartan, Lovastatin, Loxoprofen, Lumacaftor, Lumiracoxib, Lurasidone, Lynestrenol, Lysergic acid diethylamide, Macitentan, Magnesium salicylate, Magnesium sulfate, Manidipine, Mannitol, Mannitol busulfan, Mebanazine, Mebutizide, Mecamylamine, Meclofenamic acid, Medetomidine, Medical Cannabis, Medroxyprogesterone acetate, Mefenamic acid, Mefenorex, Melatonin, Melitracen, Meloxicam, Mephedrone, Mephentermine, Mephenytoin, Mepindolol, Mesalazine, Mestranol, Metahexamide, Metamfetamine, Metamizole, Metaraminol, Metergoline, Methadone, Methazolamide, Methimazole, Methohexital, Methoserpidine, Methotrexate, Methotrimeprazine, Methoxamine, Methoxyflurane, Methoxyphenamine, Methsuximide, Methyclothiazide, Methyldopa, Methylene blue, Methylergometrine, Methylphenidate, Methylphenobarbital, Methysergide, Metipranolol, Metolazone, Metoprolol, Metronidazole, Metyrosine, Mianserin, Mibefradil, Miconazole, Midodrine, Midomafetamine, Midostaurin, Mifepristone, Milrinone, Minaprine, Minoxidil, Mirabegron, Mirodenafil, Mirtazapine, MMDA, Moclobemide, Modafinil, Moexipril, Moexiprilat, Mofebutazone, Molsidomine, Monopotassium phosphate, Montelukast, Morniflumate, Morphine, Moxisylyte, Moxonidine, Muzolimine, Mycophenolate mofetil, Nabilone, Nabiximols, Nabumetone, Nadolol, Nadroparin, Naftopidil, Naluzotan, Naphazoline, Naproxen, Naratriptan, Nateglinide, Naxitamab, Nefazodone, Nelfinavir, Nesiritide, Netupitant, Nevirapine, Nialamide, Nicardipine, Nicergoline, Niclosamide, Nicorandil, Nicotine, Nifedipine, Nifenazone, Niguldipine, Nilotinib, Niludipine, Nilutamide, Nilvadipine, Nimesulide, Nimodipine, Nisoldipine, Nitrendipine, Nitric Oxide, Nitroaspirin, Nitrofurantoin, Nitroglycerin, Nitroprusside, Nitrous acid, Nitrous oxide, Norepinephrine, Norfenefrine, Norgestimate, Nortriptyline, Noscapine, Novobiocin, NS-398, Nylidrin, Nystatin, Obinutuzumab, Octamoxin, Octopamine, Olanzapine, Olmesartan, Olodaterol, Olsalazine, Omapatrilat, Omarigliptin, Omeprazole, Ondansetron, Opipramol, Orciprenaline, Oritavancin, Ospemifene, Otilonium, Ouabain, Oxandrolone, Oxaprotiline, Oxaprozin, Oxprenolol, Oxyfedrine, Oxymetazoline, Oxyphenbutazone, Paclitaxel, Paliperidone, Pantoprazole, Papaverine, Paramethadione, Parecoxib, Pargyline, Paritaprevir, Parnaparin, Paroxetine, Pazopanib, Peginterferon alfa-2b, Penbutolol, Penfluridol, Penicillamine, Penicillin G Acyl-Serine, Pentamidine, Pentobarbital, Pentolinium, Pentoxifylline, Pergolide, Perhexiline, Periciazine, Perindopril, Perindoprilat, Pexidartinib, PF-00610355, Phenacetin, Phendimetrazine, Phenelzine, Pheniprazine, Phenmetrazine, Phenobarbital, Phenoxybenzamine, Phenoxypropazine, Phenprocoumon, Phentermine, Phentolamine, Phenylbutazone, Phenylephrine, Phenylpropanolamine, Phenytoin, Pibrentasvir, Piclozotan, Pinacidil, Pinaverium, Pindolol, Pipamperone, Piperaquine, Pirbuterol, Pirlindole, Piroxicam, Pirprofen, Pitavastatin, Pivhydrazine, Pizotifen, Polmacoxib, Polythiazide, Posizolid, Potassium, Potassium acetate, Potassium alum, Potassium bicarbonate, Potassium bitartrate, Potassium carbonate, Potassium cation, Potassium chloride, Potassium citrate, Potassium gluconate, Potassium guaiacolsulfonate, Potassium hydroxide, Potassium Iodide, Potassium lactate, Potassium nitrate, Potassium perchlorate, Potassium permanganate, Potassium sulfate, Potassium triiodide, Practolol, Pralsetinib, Pramipexole, Pranlukast, Prasugrel, Pravastatin, Prazosin, Pregabalin, Prenalterol, Prenylamine, Primidone, Probenecid, Procaine, Procarbazine, Procaterol, Progesterone, Proglumetacin, Proguanil, Promazine, Promethazine, Propacetamol, Propafenone, Propiomazine, Propiverine, Propofol, Propranolol, Propyphenazone, Proquazone, Protriptyline, Pseudoephedrine, Quazepam, Quercetin, Quetiapine, Quinapril, Quinaprilat, Quinidine, Quinine, Quinoline Yellow WS, Quinupramine, Rabeprazole, Racepinephrine, Ractopamine, Raloxifene, Ramelteon, Ramipril, Ramiprilat, Rasagiline, Rauwolfia serpentina root, Regorafenib, Remdesivir, Remifentanil, Remikiren, Repaglinide, Reproterol, Rescinnamine, Reserpine, Reteplase, Revefenacin, Reviparin, Rhein, Rifampicin, Rifamycin, Rilmenidine, Rilonacept, Rilpivirine, Rimiterol, Riociguat, Risperidone, Ritobegron, Ritodrine, Ritonavir, Rituximab, Rizatriptan, Robenacoxib, Rofecoxib, Romifidine, Ropinirole, Ropivacaine, Rosiglitazone, Rosuvastatin, Rotigotine, Roxithromycin, Rucaparib, Rupatadine, Safinamide, Safrazine, Salbutamol, Salicylamide, Salicylic acid, Salmeterol, Salsalate, Salvia miltiorrhiza root, Saprisartan, Saquinavir, Saralasin, Saruplase, Satralizumab, Saxagliptin, SC-236, Secobarbital, Secukinumab, Selegiline, Seletracetam, Selexipag, Selinexor, Selpercatinib, Selumetinib, Semuloparin, Seproxetine, Seratrodast, Sertraline, Sevoflurane, Sildenafil, Silibinin, Siltuximab, Simeprevir, Simvastatin, Siponimod, Sirolimus, Sitagliptin, Sitaxentan, Sodium phosphate, monobasic, Solabegron, Solifenacin, Solriamfetol, Sorafenib, Sotalol, Spirapril, Spironolactone, Stiripentol, Streptokinase, Succinylcholine, Sufentanil, Sulfadiazine, Sulfadimethoxine, Sulfamethizole, Sulfamethoxazole, Sulfamoxole, Sulfaphenazole, Sulfapyridine, Sulfasalazine, Sulfinpyrazone, Sulfisoxazole, Sulindac, Sulodexide, Sumatriptan, Suxibuzone, Synephrine, Tacrolimus, Tadalafil, Talinolol, Talniflumate, Tamoxifen, Tamsulosin, Tapentadol, Tasosartan, Taurocholic acid, Taxifolin, Technetium Tc-99m mebrofenin, Telaprevir, Telithromycin, Telmisartan, Temocapril, Temsirolimus, Tenamfetamine, Tenecteplase, Teneligliptin, Tenidap, Teniposide, Tenofovir alafenamide, Tenoxicam, Tepoxalin, Terazosin, Terbinafine, Terbutaline, Terguride, Teriflunomide, Terodiline, Tertatolol, Testosterone, Testosterone cypionate, Testosterone enanthate, Testosterone undecanoate, Tetrahydrocannabivarin, Tetrahydropalmatine, Tetrandrine, Tetryzoline, Thalidomide, Theodrenaline, Thiamylal, Thiopental, Thioproperazine, Thioridazine, Tianeptine, Tiaprofenic acid, Ticagrelor, Ticlopidine, Tienilic acid, Timolol, Tinoridine, Tinzaparin, Tipranavir, Tizanidine, Tocilizumab, Tocopherylquinone, Tolazamide, Tolazoline, Tolbutamide, Tolcapone, Tolfenamic acid, Tolmetin, Tolonidine, Toloxatone, Tolterodine, Tolvaptan, Topiroxostat, Torasemide, Trabectedin, Tramazoline, Trandolapril, Trandolaprilat, Tranilast, Tranylcypromine, Travoprost, Trazodone, Treprostinil, Tretinoin, Tretoquinol, Triamterene, Trichlormethiazide, Trichloroethylene, Triclabendazole, Trifluoperazine, Trimazosin, Trimebutine, Trimethadione, Trimethaphan, Trimethoprim, Trimipramine, Troglitazone, Tulobuterol, Tyramine, Udenafil, Unoprostone, Urapidil, Urokinase, Valdecoxib, Valproic acid, Valspodar, Vardenafil, Velpatasvir, Vemurafenib, Venetoclax, Venlafaxine, Verapamil, Vicriviroc, Vilanterol, Vilazodone, Vildagliptin, Vinblastine, Vincamine, Vincristine, Vinpocetine, Vismodegib, Voriconazole, Vortioxetine, Voxelotor, Voxilaprevir, VTP-27999, Warfarin, WIN 55212-2, Xamoterol, Xenon, Ximelagatran, Xipamide, Xylazine, Xylometazoline, Yohimbine, Zafirlukast, Zaltoprofen, Zidovudine, Zileuton, Ziprasidone, Zofenopril, Zolmitriptan, Zolpidem, Zomepirac, Zonisamide, Zopiclone, Zuclopenthixol</data>
  <data key="d13">Valsartan</data>
  <data key="d14">https://www.drugbank.ca/structures/DB00177/image.svg</data>
  <data key="d15">Drug</data>
  <data key="d16">1</data>
  <data key="d17">0.11820513572802038</data>
  <data key="d18">0.0</data>
  <data key="d19">8.383038809398934e-08</data>
  <data key="d20">0</data>
  <data key="d21">0</data>
  <data key="d22">#FC5F67</data>
  <data key="d23">#FB3640</data>
</node>
<node id="Thrombin">
  <data key="d0">DB11300</data>
  <data key="d1">C1=CC2=C(C=C1N)SC3=CC(=N)C=CC3=N2.Cl</data>
  <data key="d2">B</data>
  <data key="d3">B02</data>
  <data key="d4">B02B</data>
  <data key="d5">B02BD, B02BC</data>
  <data key="d6">B02BC06, B02BD30</data>
  <data key="d7">Proteinase-activated receptor 1, Proteinase-activated receptor 4, Coagulation factor XI, Coagulation factor XIII A chain, Coagulation factor XIII B chain, Fibrinogen alpha chain, Fibrinogen beta chain, Fibrinogen gamma chain, Coagulation factor V, Coagulation factor VIII</data>
  <data key="d8"></data>
  <data key="d9"></data>
  <data key="d10"></data>
  <data key="d11">Membrane receptor, Membrane receptor, Enzyme, Enzyme, Not Available, Secreted protein, Secreted protein, Secreted protein, Secreted protein, Secreted protein</data>
  <data key="d12"></data>
  <data key="d13">Thrombin</data>
  <data key="d14">https://www.drugbank.ca/structures/DB11300/image.svg</data>
  <data key="d15">Drug</data>
  <data key="d16">10</data>
  <data key="d17">0.006868131868131868</data>
  <data key="d18">4.2483289905970316e-05</data>
  <data key="d19">2.5021725180128506e-57</data>
  <data key="d20">0</data>
  <data key="d21">235</data>
  <data key="d22">#FC5F67</data>
  <data key="d23">#FB3640</data>
</node>
<node id="Proteinase-activated receptor 1">
  <data key="d24">F2R</data>
  <data key="d0">P25116</data>
  <data key="d25">3LU9</data>
  <data key="d26">Humans</data>
  <data key="d27">Membrane receptor</data>
  <data key="d28">Family A G protein-coupled receptor</data>
  <data key="d29">Cell membrane</data>
  <data key="d30">F2, PROCR, SNX1, GNA13, GNAQ</data>
  <data key="d31">Hepatitis, Stomach Neoplasms, Hypertensive disease, Neoplasms, Prostatic Neoplasms, Cerebrovascular accident, Blood Coagulation Disorders, Secondary Neoplasm, Adenocarcinoma, Virus Diseases, Polyendocrinopathies, Autoimmune, Congenital chromosomal disease, Diabetes Mellitus, Lung Neoplasms, Periodontal Diseases, Neurodegenerative Disorders, Peripheral Arterial Diseases, Adenoma, Anxiety Disorders, Autoimmune Diseases, Bone Marrow Diseases, Brain Diseases, CNS disorder, Colonic Neoplasms, Esophageal Neoplasms, Gastrointestinal Neoplasms, Giant Cell Tumors, Immunologic Deficiency Syndromes, Intestinal Neoplasms, Kidney Diseases, Liver neoplasms, Lung diseases, Neoplasms, Vascular Tissue, nervous system disorder, Dermatologic disorders, Spinal Cord Diseases, Vascular Diseases, B-Cell Lymphomas, Complications of Diabetes Mellitus, Pneumonia due to Gram negative bacteria, Sarcoma, Inflammatory disorder, MYELODYSPLASTIC SYNDROME, Infection, Malignant neoplasm of soft tissue</data>
  <data key="d32">Streptokinase, SR-123781A, Vorapaxar, Thrombin</data>
  <data key="d33">https://www.drugbank.ca/polypeptides/P25116</data>
  <data key="d13">Proteinase-activated receptor 1</data>
  <data key="d14">https://cdn.rcsb.org/images/structures/lu/3lu9/3lu9_assembly-1.jpeg</data>
  <data key="d15">Target</data>
  <data key="d16">1</data>
  <data key="d17">0.0036148062463851934</data>
  <data key="d18">0.0</data>
  <data key="d19">7.9125642555993e-58</data>
  <data key="d20">0</data>
  <data key="d21">0</data>
  <data key="d22">#12EAEA</data>
  <data key="d23">#0EBEBE</data>
</node>
<node id="Proteinase-activated receptor 4">
  <data key="d24">F2RL3</data>
  <data key="d0">Q96RI0</data>
  <data key="d25">3QDZ</data>
  <data key="d26">Humans</data>
  <data key="d27">Membrane receptor</data>
  <data key="d28">Family A G protein-coupled receptor</data>
  <data key="d29">Cell membrane</data>
  <data key="d30">F2</data>
  <data key="d31">Malignant Neoplasms, Primary malignant neoplasm, Cardiovascular Diseases, Diabetes Mellitus, Prostatic Neoplasms, Cerebrovascular accident, Autoimmune Diseases, Mental disorders, Blood Coagulation Disorders, Esophageal Neoplasms, Hypertensive disease, Immunologic Deficiency Syndromes, Lung Neoplasms, Vascular Diseases, Virus Diseases, Central Nervous System Neoplasms, Hantavirus Infections, Neurodegenerative Disorders, Secondary Neoplasm</data>
  <data key="d32">Thrombin</data>
  <data key="d33">https://www.drugbank.ca/polypeptides/Q96RI0</data>
  <data key="d13">Proteinase-activated receptor 4</data>
  <data key="d14">https://cdn.rcsb.org/images/structures/qd/3qdz/3qdz_assembly-1.jpeg</data>
  <data key="d15">Target</data>
  <data key="d16">1</data>
  <data key="d17">0.0036148062463851934</data>
  <data key="d18">0.0</data>
  <data key="d19">7.9125642555993e-58</data>
  <data key="d20">0</data>
  <data key="d21">0</data>
  <data key="d22">#12EAEA</data>
  <data key="d23">#0EBEBE</data>
</node>
<node id="Coagulation factor XI">
  <data key="d24">F11</data>
  <data key="d0">P03951</data>
  <data key="d25">5I25</data>
  <data key="d26">Humans</data>
  <data key="d27">Enzyme</data>
  <data key="d28">Protease</data>
  <data key="d29">Secreted</data>
  <data key="d30">F8, SERPINC1, KNG1, F2, F9, F12, GP1BA, SERPINA5, SERPIND1, PROC</data>
  <data key="d31">Hypertensive disease, Coagulation factor deficiency syndrome, Neoplasms, Cardiovascular Diseases, Diabetes Mellitus, Peripheral Arterial Diseases, Malignant Neoplasms, Migraine Disorders, Congenital Disorders of Glycosylation, Primary malignant neoplasm</data>
  <data key="d32">Coagulation Factor IX (Recombinant), 3-Hydroxypropyl 3-[(7-carbamimidoyl-1-naphthyl)carbamoyl]benzenesulfonate, (1R)-2-[(Diaminomethylene)amino]-1-{4-[(4R)-4-(hydroxymethyl)-1,3,2-dioxaborolan-2-yl]phenyl}ethyl nicotinate, (R)-1-(4-(4-(Hydroxymethyl)-1,3,2-dioxaborolan-2-YL)phenethyl)guanidine, 6-CARBAMIMIDOYL-4-(3-HYDROXY-2-METHYL-BENZOYLAMINO)-NAPHTHALENE-2-CARBOXYLIC ACID METHYL ESTER, (R)-1-(4-(4-(Hydroxymethyl)-1,3,2-dioxaborolan-2-YL)phenyl)guanidine, N-(7-CARBAMIMIDOYL-NAPHTHALEN-1-YL)-3-HYDROXY-2-METHYL-BENZAMIDE, 4-METHYL-PENTANOIC ACID {1-[4-GUANIDINO-1-(THIAZOLE-2-CARBONYL)-BUTYLCARBAMOYL]-2-METHYL-PROPYL}-AMIDE, (R)-1-(4-(4-(hydroxymethyl)-1,3,2-dioxaborolan-2-yl)benzyl)guanidine, Conestat alfa, Human C1-esterase inhibitor, Coagulation Factor IX Human, Human thrombin, Thrombin, Zinc chloride, Zinc sulfate, unspecified form</data>
  <data key="d33">https://www.drugbank.ca/polypeptides/P03951</data>
  <data key="d13">Coagulation factor XI</data>
  <data key="d14">https://cdn.rcsb.org/images/structures/i2/5i25/5i25_assembly-1.jpeg</data>
  <data key="d15">Target</data>
  <data key="d16">1</data>
  <data key="d17">0.0036148062463851934</data>
  <data key="d18">0.0</data>
  <data key="d19">7.9125642555993e-58</data>
  <data key="d20">0</data>
  <data key="d21">0</data>
  <data key="d22">#12EAEA</data>
  <data key="d23">#0EBEBE</data>
</node>
<node id="Coagulation factor XIII A chain">
  <data key="d24">F13A1</data>
  <data key="d0">P00488</data>
  <data key="d25">1EVU</data>
  <data key="d26">Humans</data>
  <data key="d27">Enzyme</data>
  <data key="d28">Aminoacyltransferase</data>
  <data key="d29">Cytoplasm</data>
  <data key="d30">F13B, FGA, FGG, F2, FGB, FN1, SERPINF2, VWF</data>
  <data key="d31">Antibody measurement (procedure), Neoplasms, Cerebrovascular accident, Blood Coagulation Disorders, Malignant Neoplasms, Cardiovascular Diseases, Cerebrovascular Disorders, Degenerative disorder, Primary malignant neoplasm, Secondary Neoplasm</data>
  <data key="d32">N-Acetyl-Serine, L-Glutamine, Prothrombin, Anti-inhibitor coagulant complex, Human thrombin, Thrombin</data>
  <data key="d33">https://www.drugbank.ca/polypeptides/P00488</data>
  <data key="d13">Coagulation factor XIII A chain</data>
  <data key="d14">https://cdn.rcsb.org/images/structures/ev/1evu/1evu_assembly-1.jpeg</data>
  <data key="d15">Target</data>
  <data key="d16">1</data>
  <data key="d17">0.0036148062463851934</data>
  <data key="d18">0.0</data>
  <data key="d19">7.9125642555993e-58</data>
  <data key="d20">0</data>
  <data key="d21">0</data>
  <data key="d22">#12EAEA</data>
  <data key="d23">#0EBEBE</data>
</node>
<node id="Coagulation factor XIII B chain">
  <data key="d24">F13B</data>
  <data key="d0">P05160</data>
  <data key="d25">Not Available</data>
  <data key="d26">Humans</data>
  <data key="d27">Not Available</data>
  <data key="d28">Not Available</data>
  <data key="d29">Secreted</data>
  <data key="d30">FGA, F13A1, FGB, FGG, SERPINC1</data>
  <data key="d31">Degenerative disorder</data>
  <data key="d32">Zinc, Catridecacog, Human thrombin, Thrombin, Zinc acetate</data>
  <data key="d33">https://www.drugbank.ca/polypeptides/P05160</data>
  <data key="d13">Coagulation factor XIII B chain</data>
  <data key="d14">https://cdn.rcsb.org/images/structures/ot/not available/not available_model-1.jpeg</data>
  <data key="d15">Target</data>
  <data key="d16">1</data>
  <data key="d17">0.0036148062463851934</data>
  <data key="d18">0.0</data>
  <data key="d19">7.9125642555993e-58</data>
  <data key="d20">0</data>
  <data key="d21">0</data>
  <data key="d22">#12EAEA</data>
  <data key="d23">#0EBEBE</data>
</node>
<node id="Fibrinogen alpha chain">
  <data key="d24">FGA</data>
  <data key="d0">P02671</data>
  <data key="d25">1N86</data>
  <data key="d26">Humans</data>
  <data key="d27">Secreted protein</data>
  <data key="d28">Not Available</data>
  <data key="d29">Secreted</data>
  <data key="d30">F2, FGG, FGB, SERPINC1, HRG, F13B, AHSG, APOA1, ITIH2, AMELX</data>
  <data key="d31">Kidney Diseases, Drug toxicity, Mouth Neoplasms, Adverse reaction to drug, Malignant neoplasm of mouth, Hypertensive disease, Nephrotic Syndrome, Cardiovascular Diseases, Cerebrovascular Disorders, Lung Neoplasms, Metabolic Diseases, Vascular Diseases, Pervasive Development Disorder, Cardiomyopathies</data>
  <data key="d32">Alteplase, Reteplase, Anistreplase, Tenecteplase, Alfimeprase, Ancrod, EP-2104R, Lanoteplase, Prothrombin, Anti-inhibitor coagulant complex, Zinc, Thrombin alfa, Human thrombin, Thrombin, Zinc acetate, Zinc chloride, Zinc sulfate, unspecified form, Sucralfate</data>
  <data key="d33">https://www.drugbank.ca/polypeptides/P02671</data>
  <data key="d13">Fibrinogen alpha chain</data>
  <data key="d14">https://cdn.rcsb.org/images/structures/n8/1n86/1n86_assembly-1.jpeg</data>
  <data key="d15">Target</data>
  <data key="d16">1</data>
  <data key="d17">0.0036148062463851934</data>
  <data key="d18">0.0</data>
  <data key="d19">7.9125642555993e-58</data>
  <data key="d20">0</data>
  <data key="d21">0</data>
  <data key="d22">#12EAEA</data>
  <data key="d23">#0EBEBE</data>
</node>
<node id="Fibrinogen beta chain">
  <data key="d24">FGB</data>
  <data key="d0">P02675</data>
  <data key="d25">1FZG</data>
  <data key="d26">Humans</data>
  <data key="d27">Secreted protein</data>
  <data key="d28">Not Available</data>
  <data key="d29">Secreted</data>
  <data key="d30">FGG, FGA, F2, SERPINC1, HRG, PLG, F13B, AHSG, SERPIND1, ALB</data>
  <data key="d31">Cardiovascular Diseases, Cerebrovascular accident, Hypertensive disease, Carotid Artery Diseases, Cerebrovascular Disorders, Diabetes Mellitus, Inflammatory Bowel Diseases, Periodontal Diseases, Vascular Diseases, Peripheral Vascular Diseases, Peripheral Arterial Diseases</data>
  <data key="d32">Alfimeprase, Prothrombin, Anti-inhibitor coagulant complex, Thrombin alfa, Human thrombin, Thrombin, Sucralfate</data>
  <data key="d33">https://www.drugbank.ca/polypeptides/P02675</data>
  <data key="d13">Fibrinogen beta chain</data>
  <data key="d14">https://cdn.rcsb.org/images/structures/fz/1fzg/1fzg_assembly-1.jpeg</data>
  <data key="d15">Target</data>
  <data key="d16">1</data>
  <data key="d17">0.0036148062463851934</data>
  <data key="d18">0.0</data>
  <data key="d19">7.9125642555993e-58</data>
  <data key="d20">0</data>
  <data key="d21">0</data>
  <data key="d22">#12EAEA</data>
  <data key="d23">#0EBEBE</data>
</node>
<node id="Fibrinogen gamma chain">
  <data key="d24">FGG</data>
  <data key="d0">P02679</data>
  <data key="d25">3GHG</data>
  <data key="d26">Humans</data>
  <data key="d27">Secreted protein</data>
  <data key="d28">Not Available</data>
  <data key="d29">Secreted</data>
  <data key="d30">FGA, FGB, F2, SERPINC1, AHSG, ITIH2, APOA1, HRG, PLG, ALB</data>
  <data key="d31">Stomach Neoplasms, Cardiovascular Diseases, Malignant Neoplasms, Kidney Diseases, Prostatic Neoplasms, Vascular Diseases, Encephalopathies, Storage disease, Primary malignant neoplasm, Thrombotic Microangiopathies</data>
  <data key="d32">Thrombin alfa, Human thrombin, Thrombin, Sucralfate</data>
  <data key="d33">https://www.drugbank.ca/polypeptides/P02679</data>
  <data key="d13">Fibrinogen gamma chain</data>
  <data key="d14">https://cdn.rcsb.org/images/structures/gh/3ghg/3ghg_assembly-1.jpeg</data>
  <data key="d15">Target</data>
  <data key="d16">1</data>
  <data key="d17">0.0036148062463851934</data>
  <data key="d18">0.0</data>
  <data key="d19">7.9125642555993e-58</data>
  <data key="d20">0</data>
  <data key="d21">0</data>
  <data key="d22">#12EAEA</data>
  <data key="d23">#0EBEBE</data>
</node>
<node id="Coagulation factor V">
  <data key="d24">F5</data>
  <data key="d0">P12259</data>
  <data key="d25">3P6Z</data>
  <data key="d26">Humans</data>
  <data key="d27">Secreted protein</data>
  <data key="d28">Not Available</data>
  <data key="d29">Secreted</data>
  <data key="d30">F2, F10, SERPINC1, MMRN1, PROS1, PROC, PLG, F3</data>
  <data key="d31">Colonic Neoplasms, Peripheral Arterial Diseases, Polyendocrinopathies, Autoimmune, Migraine Disorders, Myeloproliferative disease, Peripheral Vascular Diseases, Thrombotic Microangiopathies, Arterial Occlusive Diseases, Hemorrhagic Disorders, Urinary tract infection, Disorder of vein, Blood Coagulation Disorders, Inherited, Venoocclusive disease, Congenital Abnormality, Autoimmune Diseases, Carotid Artery Diseases, Cerebrovascular Disorders, Diabetes Mellitus, Kidney Diseases, Liver diseases, Nephrotic Syndrome, Pregnancy Complications, Skin Diseases, Infectious, Vascular Diseases, Virus Diseases, Malignant neoplasm of mouth, Congenital defects, Neurodegenerative Disorders, Central Nervous System Vascular Malformations</data>
  <data key="d32">Drotrecogin alfa, Thrombomodulin Alfa, Copper, Protein S human, Anti-inhibitor coagulant complex, Thrombin alfa, Human thrombin, Thrombin, Protein C</data>
  <data key="d33">https://www.drugbank.ca/polypeptides/P12259</data>
  <data key="d13">Coagulation factor V</data>
  <data key="d14">https://cdn.rcsb.org/images/structures/p6/3p6z/3p6z_assembly-1.jpeg</data>
  <data key="d15">Target</data>
  <data key="d16">1</data>
  <data key="d17">0.0036148062463851934</data>
  <data key="d18">0.0</data>
  <data key="d19">7.9125642555993e-58</data>
  <data key="d20">0</data>
  <data key="d21">0</data>
  <data key="d22">#12EAEA</data>
  <data key="d23">#0EBEBE</data>
</node>
<node id="Coagulation factor VIII">
  <data key="d24">F8</data>
  <data key="d0">P00451</data>
  <data key="d25">2R7E</data>
  <data key="d26">Humans</data>
  <data key="d27">Secreted protein</data>
  <data key="d28">Not Available</data>
  <data key="d29">Secreted</data>
  <data key="d30">VWF, F9, F2, F11, F10, MCFD2, SERPINC1, LMAN1, PLG, PROC</data>
  <data key="d31">Autoimmune Diseases, Blood Coagulation Disorders, Malignant Neoplasms, Arthropathy, Cerebrovascular accident, Primary malignant neoplasm, Diabetes Mellitus, Hemorrhagic Disorders, Coagulation factor deficiency syndrome, Arterial Occlusive Diseases, Carcinoma, Cardiovascular Diseases, Connective Tissue Diseases, Heart Diseases, Hypertensive disease, Immunologic Deficiency Syndromes, Liver diseases, Lymphoma, Neoplasms, Stomach Neoplasms, Streptococcal Infections, Hematologic Neoplasms, Venoocclusive disease, Mammary Neoplasms, Chronic Kidney Diseases, Peripheral Arterial Diseases, Thrombotic Microangiopathies</data>
  <data key="d32">Drotrecogin alfa, Coagulation Factor IX (Recombinant), TB-402, Coagulation Factor IX Human, Copper, Anti-inhibitor coagulant complex, Nonacog beta pegol, Vonicog Alfa, Von Willebrand Factor Human, Thrombin alfa, Human thrombin, Thrombin, Albutrepenonacog alfa, Damoctocog alfa pegol, Protein C</data>
  <data key="d33">https://www.drugbank.ca/polypeptides/P00451</data>
  <data key="d13">Coagulation factor VIII</data>
  <data key="d14">https://cdn.rcsb.org/images/structures/r7/2r7e/2r7e_assembly-1.jpeg</data>
  <data key="d15">Target</data>
  <data key="d16">1</data>
  <data key="d17">0.0036148062463851934</data>
  <data key="d18">0.0</data>
  <data key="d19">7.9125642555993e-58</data>
  <data key="d20">0</data>
  <data key="d21">0</data>
  <data key="d22">#12EAEA</data>
  <data key="d23">#0EBEBE</data>
</node>
<node id="Fenofibrate">
  <data key="d0">DB01039</data>
  <data key="d1">CC(C)OC(=O)C(C)(C)OC1=CC=C(C=C1)C(=O)C2=CC=C(C=C2)Cl</data>
  <data key="d2">C</data>
  <data key="d3">C10</data>
  <data key="d4">C10B, C10A</data>
  <data key="d5">C10BA, C10AB</data>
  <data key="d6">C10BA03, C10AB05, C10BA09, C10BA04</data>
  <data key="d7">Peroxisome proliferator-activated receptor alpha, Matrix metalloproteinase-25, Nuclear receptor subfamily 1 group I member 2</data>
  <data key="d8">UDP-glucuronosyltransferase 1-9, Liver carboxylesterase 1, Carbonyl reductase [NADPH] 1, Cytochrome P450 2C8, Cytochrome P450 2C19, Cytochrome P450 2A6, Aldo-keto reductase family 1 member C1, Aldo-keto reductase family 1 member C2, Aldo-keto reductase family 1 member C3, Aldose reductase, Cytochrome P450 2C9</data>
  <data key="d9">Serum albumin</data>
  <data key="d10">Bile salt export pump</data>
  <data key="d11">Transcription factor, Enzyme, Transcription factor</data>
  <data key="d12">(R)-warfarin, (S)-Warfarin, 4-hydroxycoumarin, 6-Deoxyerythronolide B, 7-ethyl-10-hydroxycamptothecin, 9-aminocamptothecin, Abacavir, Abametapir, Abatacept, Abemaciclib, Acalabrutinib, Acarbose, Aceclofenac, Acemetacin, Acenocoumarol, Acetaminophen, Acetazolamide, Acetohexamide, Acetylsalicylic acid, Acipimox, Aclidinium, Acrivastine, Acyclovir, Adalimumab, Adefovir, Adefovir dipivoxil, Afelimomab, Albendazole, Albutrepenonacog alfa, Alclofenac, Aldesleukin, Alectinib, Alendronic acid, Allopurinol, Allylestrenol, Almasilate, Alminoprofen, Almotriptan, Alogliptin, Alosetron, Alpelisib, Alprazolam, Aluminium clofibrate, Amantadine, Amikacin, Amiloride, Aminoglutethimide, Aminophenazone, Aminophylline, Amiodarone, Amitriptyline, Ammonium chloride, Amobarbital, Amodiaquine, Amoxicillin, Amphetamine, Amphotericin B, Ampicillin, Amprenavir, Amrinone, Anakinra, Anastrozole, Ancestim, Antihemophilic Factor (Recombinant), PEGylated, Antipyrine, Antithrombin III human, Antrafenine, Apalutamide, Apixaban, Apomorphine, Apramycin, Apremilast, Aprepitant, Aprobarbital, Arachidonic Acid, Arbekacin, Arformoterol, Armodafinil, Arotinolol, Arsenic trioxide, Artemether, Astemizole, Asunaprevir, Atazanavir, Atenolol, Atomoxetine, Atorvastatin, Atropine, Auranofin, Aurothioglucose, Avapritinib, Avasimibe, AVE9633, Axitinib, Azacitidine, Azapropazone, Azathioprine, Azelaic acid, Azelastine, Azithromycin, Azosemide, Aztreonam, Bacitracin, Baclofen, Balaglitazone, Balsalazide, Bamet-UD2, Barbexaclone, Barbital, Baricitinib, Barnidipine, Beclomethasone dipropionate, Belantamab mafodotin, Bendroflumethiazide, Benidipine, Benorilate, Benoxaprofen, Benserazide, Benzatropine, Benzbromarone, Benznidazole, Benzthiazide, Benzydamine, Benzyl alcohol, Bepotastine, Beraprost, Berotralstat, Betamethasone, Betamethasone phosphate, Bexarotene, Bezafibrate, Bicalutamide, Bicisate, Bifonazole, Bismuth subgallate, Bisoprolol, Bisoxatin, Black cohosh, Bleomycin, Blonanserin, Boceprevir, Bortezomib, Bosentan, Bosutinib, Brefeldin A, Brentuximab vedotin, Brigatinib, Brincidofovir, Brivaracetam, Bromazepam, Bromocriptine, Bromotheophylline, Bryostatin 1, Budesonide, Bumadizone, Bumetanide, Buprenorphine, Bupropion, Buspirone, Busulfan, Butabarbital, Butalbital, Cabazitaxel, Cabergoline, Cabozantinib, Calcitriol, Canagliflozin, Canakinumab, Candesartan, Candesartan cilexetil, Candicidin, Cannabidiol, Canrenoic acid, Canrenone, Capecitabine, Capravirine, Capreomycin, Capsaicin, Captopril, Carbamazepine, Carbaspirin calcium, Carbidopa, Carbimazole, Carbomycin, Carboplatin, Carbutamide, Carisoprodol, Carmustine, Carprofen, Carvedilol, Cefacetrile, Cefaclor, Cefadroxil, Cefaloridine, Cefalotin, Cefamandole, Cefapirin, Cefatrizine, Cefazedone, Cefazolin, Cefbuperazone, Cefcapene, Cefdinir, Cefditoren, Cefepime, Cefetamet, Cefmenoxime, Cefmetazole, Cefminox, Cefodizime, Cefonicid, Cefoperazone, Ceforanide, Cefotaxime, Cefotetan, Cefotiam, Cefoxitin, Cefozopran, Cefpiramide, Cefpirome, Cefpodoxime, Cefprozil, Cefradine, Cefroxadine, Cefsulodin, Ceftaroline fosamil, Ceftazidime, Ceftezole, Ceftibuten, Ceftizoxime, Ceftobiprole, Ceftolozane, Ceftriaxone, Cefuroxime, Celecoxib, Cenobamate, Cephalexin, Cephaloglycin, Cephalothin Group, Ceritinib, Cerivastatin, Certolizumab pegol, Cethromycin, Cetirizine, Cevimeline, Chenodeoxycholic acid, Chloral hydrate, Chloramphenicol, Chloroquine, Chlorothiazide, Chloroxylenol, Chlorpromazine, Chlorpropamide, Chlorthalidone, Chlorzoxazone, Cholestyramine, Cholic Acid, Choline C 11, Choline magnesium trisalicylate, Choline salicylate, Chondroitin sulfate, Chromic chloride, Chromic citrate, Chromic nitrate, Chromium, Chromium gluconate, Chromium nicotinate, Chromous sulfate, Cicletanine, Cidofovir, Ciglitazone, Cilostazol, Cimetidine, Cimicoxib, Cinnarizine, Ciprofibrate, Ciprofloxacin, Cisapride, Cisplatin, Citalopram, Cladribine, Clarithromycin, Clevidipine, Clobazam, Clobetasol, Clobetasol propionate, Clocortolone acetate, Clofarabine, Clofazimine, Clofenamide, Clofibrate, Clofibride, Clomethiazole, Clomipramine, Clonazepam, Clonidine, Clonixin, Clopamide, Clopidogrel, Cloprednol, Clorazepic acid, Clorexolone, Clorindione, Clove oil, Clozapine, Cobicistat, Cobimetinib, Codeine, Colchicine, Colesevelam, Colestipol, Colistimethate, Colistin, Coltuximab ravtansine, Conivaptan, Conjugated estrogens, Copanlisib, Corifollitropin alfa, Corticotropin, Cortisone, Cortisone acetate, Cortivazol, Coumarin, Crizotinib, Curcumin sulfate, Cyanocobalamin, Cyclopenthiazide, Cyclophosphamide, Cyclosporine, Cyclothiazide, Cyproterone acetate, Cytarabine, Dabigatran etexilate, Dabrafenib, Dacarbazine, Dacomitinib, Dalfampridine, Dalfopristin, Danazol, Danoprevir, Dapagliflozin, Dapoxetine, Dapsone, Daptomycin, Darunavir, Dasabuvir, Dasatinib, Daunorubicin, Deferasirox, Deferiprone, Deflazacort, Dehydrocholic acid, Delafloxacin, Delavirdine, Deoxycholic acid, Desipramine, Desmopressin, Desogestrel, Desvenlafaxine, Deutetrabenazine, Dexamethasone, Dexamethasone isonicotinate, Dexibuprofen, Dexketoprofen, Dexlansoprazole, Dexmedetomidine, Dexpanthenol, Dexrabeprazole, Dexrazoxane, Dextran, Dextromethorphan, Dextropropoxyphene, Diatrizoate, Diazepam, Diazoxide, Dichlorobenzyl alcohol, Diclofenac, Diclofenamide, Dicloxacillin, Dicoumarol, Dicyclomine, Didanosine, Dienogest, Diethylstilbestrol, Difenpiramide, Diflunisal, Difluocortolone, Digitoxin, Digoxin, Dihydroergocornine, Dihydroergocristine, Dihydroergocryptine, Dihydroergotamine, Dihydrostreptomycin, Diltiazem, Dimercaprol, Dimetacrine, Dimethyl sulfoxide, Diphenadione, Diphenhydramine, Dipyridamole, Dirithromycin, Disopyramide, Disulfiram, Ditiocarb, DL-Methylephedrine, Dobutamine, Docetaxel, Doconexent, Dofetilide, Domperidone, Donepezil, Dopamine, Doramectin, Doripenem, Dovitinib, Doxacurium, Doxazosin, Doxepin, Doxorubicin, Doxycycline, Dronabinol, Dronedarone, Drospirenone, Droxicam, Droxidopa, Duloxetine, Duvelisib, Dyphylline, Ebastine, Echinacea, Edoxaban, Edrophonium, Efavirenz, Efonidipine, Elagolix, Elbasvir, Eletriptan, Elexacaftor, Eltrombopag, Elvitegravir, Emapalumab, Emetine, Emtricitabine, Enalapril, Enalaprilat, Enasidenib, Entrectinib, Enzalutamide, Epinephrine, Epirizole, Epitizide, Eplerenone, Epofolate, Epoprostenol, Epothilone D, Eprinomectin, Eprosartan, Erdafitinib, Ergotamine, Erlotinib, Ertapenem, Ertugliflozin, Erythromycin, Escitalopram, Esketamine, Eslicarbazepine, Eslicarbazepine acetate, Esomeprazole, Estazolam, Estradiol, Estradiol acetate, Estradiol benzoate, Estradiol cypionate, Estradiol dienanthate, Estradiol valerate, Estrone, Estrone sulfate, Eszopiclone, Etacrynic acid, Etafedrine, Etanercept, Ethambutol, Ethanol, Ethenzamide, Ethinylestradiol, Ethotoin, Ethoxzolamide, Ethyl biscoumacetate, Etizolam, Etodolac, Etofenamate, Etofibrate, Etomidate, Etonogestrel, Etoperidone, Etoposide, Etoricoxib, Etravirine, Eucalyptus oil, Evening primrose oil, Everolimus, Ezetimibe, Ezogabine, Famciclovir, Fedratinib, Felbamate, Felodipine, Fenbufen, Fenofibric acid, Fenoldopam, Fenoprofen, Fenproporex, Fenquizone, Fentanyl, Fentiazac, Fesoterodine, Firocoxib, Flavoxate, Floctafenine, Flomoxef, Florbetaben (18F), Florbetapir (18F), Floxuridine, Flucloxacillin, Fluconazole, Flucytosine, Fludeoxyglucose (18F), Fluindione, Flumazenil, Flunarizine, Flunisolide, Flunitrazepam, Flunixin, Fluocinolone acetonide, Fluocinonide, Fluocortolone, Fluorescein, Fluorouracil, Fluoxetine, Flupirtine, Fluprednidene, Flurazepam, Flurbiprofen, Flurithromycin, Flutamide, Fluticasone, Fluticasone furoate, Fluticasone propionate, Fluvastatin, Fluvoxamine, Folic acid, Fomepizole, Fondaparinux, Formestane, Formoterol, Fosaprepitant, Foscarnet, Fosfomycin, Fosinopril, Fosnetupitant, Fosphenytoin, Fostamatinib, Framycetin, Furosemide, Fusidic acid, Gabapentin enacarbil, Gadobenic acid, Gadodiamide, Gadofosveset trisodium, Gadopentetic acid, Gadoteric acid, Gadoteridol, Ganciclovir, Gefitinib, Gemcitabine, Gemfibrozil, Geneticin, Genistein, Gentamicin, Gentamicin C1a, Gilteritinib, Gimeracil, Givosiran, Glasdegib, Glecaprevir, Glibornuride, Gliclazide, Glimepiride, Glipizide, Gliquidone, Glisoxepide, Glyburide, Glycerol phenylbutyrate, Glycochenodeoxycholic Acid, Glycocholic acid, Glycyrrhizic acid, Golimumab, Golodirsen, Goserelin, GPI-1485, Griseofulvin, Guacetisal, Guanethidine, Guanfacine, Halofantrine, Haloperidol, Halothane, Hexobarbital, Hydralazine, Hydrochlorothiazide, Hydrocortamate, Hydrocortisone, Hydrocortisone acetate, Hydrocortisone butyrate, Hydrocortisone succinate, Hydroflumethiazide, Hydrolyzed Cephalothin, Hydromorphone, Hydroxocobalamin, Hydroxychloroquine, Hydroxyethyl Starch, Hygromycin B, Hyodeoxycholic Acid, Ibandronate, Ibuprofen, Ibuproxam, Ibutilide, Icatibant, Icosapent, Idarubicin, Idarucizumab, Idebenone, Idelalisib, Ifosfamide, Iloprost, Imatinib, Imidafenacin, Imidazole salicylate, Imipramine, Indalpine, Indapamide, Indigotindisulfonic acid, Indinavir, Indisulam, Indobufen, Indocyanine green acid form, Indomethacin, Indoprofen, Infliximab, Inosine pranobex, Inositol, Inotersen, Invert sugar, Iobenguane sulfate I-123, Iodixanol, Ioflupane I-123, Iopromide, Iothalamic acid, Ioversol, Ioxilan, Ipecac, Ipilimumab, Irbesartan, Irinotecan, Isavuconazole, Isavuconazonium, Isepamicin, Isoflavone, Isoniazid, Isosorbide, Isosorbide mononitrate, Isosulfan blue, Isotretinoin, Isoxicam, Isradipine, Istradefylline, Itraconazole, Ivacaftor, Ivermectin, Ivosidenib, Ixabepilone, Ixazomib, Kanamycin, Kebuzone, Ketamine, Ketazolam, Ketobemidone, Ketoconazole, Ketoprofen, Ketorolac, Kitasamycin, KOS-1584, Labetalol, Lacosamide, Lamivudine, Lamotrigine, Lanreotide, Lansoprazole, Lapatinib, Latamoxef, Ledipasvir, Lefamulin, Leflunomide, Lenalidomide, Lenvatinib, Lercanidipine, Lesinurad, Lestaurtinib, Letermovir, Letrozole, Leuprolide, Levacetylmethadol, Levobupivacaine, Levocarnitine, Levocetirizine, Levofloxacin, Levomilnacipran, Levosalbutamol, Licofelone, Linagliptin, Liothyronine, Lisinopril, Lithium carbonate, Lithium cation, Lithium citrate, Lithium hydroxide, Lixisenatide, Lobeglitazone, Lofexidine, Lomitapide, Lonafarnib, Lonazolac, Loperamide, Lopinavir, Loracarbef, Loratadine, Lorazepam, Lorcaserin, Lorlatinib, Lornoxicam, Lorpiprazole, Lorvotuzumab mertansine, Losartan, Lovastatin, Loxoprofen, Lubiprostone, Lumacaftor, Lumefantrine, Lumiracoxib, Lynestrenol, Macitentan, Magnesium carbonate, Magnesium chloride, Magnesium hydroxide, Magnesium salicylate, Magnesium trisilicate, Mangafodipir, Manidipine, Mannitol, Maprotiline, Mebeverine, Mebutizide, Mecamylamine, Meclofenamic acid, Medical Cannabis, Medroxyprogesterone acetate, Mefenamic acid, Mefloquine, Mefruside, Megestrol acetate, Melatonin, Melengestrol acetate, Meloxicam, Melperone, Memantine, Mepartricin, Meperidine, Mephenytoin, Mepivacaine, Meprednisone, Mequitazine, Meropenem, Mersalyl, Mesalazine, Mestranol, Metahexamide, Metamfetamine, Metamizole, Metaxalone, Metformin, Methadone, Methazolamide, Methimazole, Methohexital, Methotrexate, Methoxsalen, Methoxyflurane, Methsuximide, Methyclothiazide, Methyldopa, Methylene blue, Methylergometrine, Methylnaltrexone, Methylphenidate, Methylphenobarbital, Methylprednisolone, Methylprednisolone hemisuccinate, Methylprednisone, Methyltestosterone, Methysergide, Meticrane, Metoclopramide, Metolazone, Metoprolol, Metreleptin, Metronidazole, Metyrapone, Mevastatin, Mibefradil, Miconazole, Midazolam, Midecamycin, Midostaurin, Mifepristone, Migalastat, Milnacipran, Milrinone, Minocycline, Miocamycin, Mirabegron, Mirtazapine, Mirvetuximab Soravtansine, Mitemcinal, Mitotane, Mitoxantrone, Moclobemide, Modafinil, Mofebutazone, Mometasone, Mometasone furoate, Montelukast, Morniflumate, Morphine, Moxisylyte, Muraglitazar, Muzolimine, Mycophenolate mofetil, Mycophenolic acid, N-acetyltyrosine, N-methylnicotinamide, Nabiximols, Nabumetone, Nadolol, Nafarelin, Nafcillin, Naldemedine, Nalmefene, Naloxone, Naltrexone, Naproxen, Nateglinide, Neamine, Nebivolol, Nedaplatin, Nedocromil, Nefazodone, Nelfinavir, Neomycin, Neratinib, Netilmicin, Netoglitazone, Netupitant, Nevirapine, Niacin, Nicardipine, Niclosamide, Nicorandil, Nicotine, Nifedipine, Nifenazone, Nilotinib, Nilutamide, Nilvadipine, Nimesulide, Nintedanib, Nisoldipine, Nitrendipine, Nitric Oxide, Nitroaspirin, Nitrofurantoin, Nitroprusside, Nizatidine, Norethisterone, Norfloxacin, Norgestimate, Nortriptyline, Noscapine, NS-398, Obeticholic acid, Octinoxate, Octreotide, Odanacatib, Ofloxacin, Olaparib, Oleandomycin, Olmesartan, Olodaterol, Olsalazine, Ombitasvir, Omeprazole, Ondansetron, Opium, Oritavancin, Orlistat, Orphenadrine, Oseltamivir, Osilodrostat, Osimertinib, Ospemifene, Oxabolone cipionate, Oxacillin, Oxaprozin, Oxazepam, Oxcarbazepine, Oxetacaine, Oxybenzone, Oxybutynin, Oxymetholone, Oxyphenbutazone, Oxyquinoline, Ozanimod, Paclitaxel, Palbociclib, Paliperidone, Palonosetron, Pamidronic acid, Panobinostat, Pantoprazole, Paramethadione, Paramethasone, Parecoxib, Paromomycin, Paroxetine, Pasireotide, Patent Blue, Patupilone, Pazopanib, Pegaptanib, Peginesatide, Pegvisomant, Pemetrexed, Penbutolol, Penicillamine, Pentaerythritol tetranitrate, Pentamidine, Pentastarch, Pentetic acid, Pentobarbital, Pentostatin, Pentoxifylline, Peppermint oil, Perampanel, Perindopril, Permethrin, Perospirone, Pexidartinib, Phenacetin, Phenazopyridine, Phenelzine, Phenindione, Phenobarbital, Phenprocoumon, Phentermine, Phentolamine, Phenylbutazone, Phenytoin, Pholcodine, Phosphocreatine, Phosphoric acid, Phylloquinone, Picosulfuric acid, Pidotimod, Pilocarpine, Pilsicainide, Pimozide, Pindolol, Pioglitazone, Piperacillin, Piperaquine, Piracetam, Piretanide, Pirlindole, Piroxicam, Pirprofen, Pitavastatin, Pitolisant, Plazomicin, Plerixafor, Plitidepsin, Polyethylene glycol 400, Polythiazide, Pomalidomide, Ponatinib, Posaconazole, Potassium, Potassium acetate, Potassium bicarbonate, Potassium cation, Potassium chloride, Potassium citrate, Potassium nitrate, Potassium perchlorate, Potassium sulfate, Pralatrexate, Pralidoxime, Pralsetinib, Pramipexole, Pranlukast, Prasterone sulfate, Prasugrel, Praziquantel, Prednisolone, Prednisolone acetate, Prednisolone hemisuccinate, Prednisolone phosphate, Prednisone, Prednisone acetate, Prednylidene, Pregabalin, Primaquine, Primidone, Probenecid, Procainamide, Procaine benzylpenicillin, Procarbazine, Prochlorperazine, Progesterone, Proglumetacin, Proguanil, Promazine, Promethazine, Propacetamol, Propantheline, Propiverine, Propofol, Propranolol, Propylthiouracil, Propyphenazone, Proquazone, Prucalopride, Puromycin, Pyrantel, Pyrazinamide, Pyridoxine, Pyrithione, Quazepam, Quetiapine, Quinethazone, Quinidine, Quinine, Quinupristin, Rabeprazole, Raloxifene, Raltegravir, Ramelteon, Ranitidine, Ranolazine, Rasagiline, Regorafenib, Remacemide, Repaglinide, Reserpine, Resorcinol, Resveratrol, Ribavirin, Ribociclib, Ribostamycin, Ridaforolimus, Rifabutin, Rifampicin, Rifamycin, Rifapentine, Rifaximin, Rilonacept, Rilpivirine, Riociguat, Risedronic acid, Ritonavir, Rivaroxaban, Rivoglitazone, Rizatriptan, Robenacoxib, Rofecoxib, Roflumilast, Rokitamycin, Rolofylline, Romidepsin, Ronifibrate, Ropivacaine, Rosiglitazone, Rosuvastatin, Roxithromycin, Rucaparib, Rufinamide, Rupatadine, Rutin, Ruxolitinib, Sacubitril, Sagopilone, Salbutamol, Salicylamide, Salicylic acid, Salmeterol, Salmon calcitonin, Salsalate, Saquinavir, Saracatinib, Sarilumab, Satralizumab, Saxagliptin, SC-236, Secobarbital, Secukinumab, Selamectin, Selegiline, Selenious acid, Selenium, Selexipag, Selumetinib, Seproxetine, Seratrodast, Sertraline, Sevelamer, Sevoflurane, Sibutramine, Sildenafil, Siltuximab, Simeprevir, Simfibrate, Siponimod, Sirolimus, Sisomicin, Sitagliptin, Sitaxentan, Sodium acetate, Sodium aurothiomalate, Sodium fluoride, Sodium sulfate, Sofosbuvir, Solithromycin, Solriamfetol, Somatostatin, Somatotropin, Sonidegib, Sorafenib, Sorbitol, Spiradoline, Spironolactone, St. John's Wort, Stavudine, Stiripentol, Streptomycin, Strontium chloride, Sucralfate, Sulbactam, Sulfadiazine, Sulfamethoxazole, Sulfasalazine, Sulfinpyrazone, Sulindac, Sumatriptan, Sunitinib, Suvorexant, Suxibuzone, Synthetic Conjugated Estrogens, A, Synthetic Conjugated Estrogens, B, Tacrine, Tacrolimus, Tadalafil, Talniflumate, Tamoxifen, Tamsulosin, Tapentadol, Tasimelteon, Taurochenodeoxycholic acid, Taurocholic acid, Tauroursodeoxycholic acid, Tazarotene, Tazemetostat, Technetium Tc-99m exametazime, Technetium Tc-99m mebrofenin, Technetium Tc-99m oxidronate, Technetium Tc-99m pyrophosphate, Teduglutide, Tegafur, Tegafur-uracil, Telaprevir, Telavancin, Telithromycin, Telmisartan, Temazepam, Temozolomide, Temsirolimus, Tenidap, Teniposide, Tenofovir, Tenofovir alafenamide, Tenofovir disoproxil, Tenoxicam, Tepoxalin, Terbinafine, Terbutaline, Terfenadine, Tesmilifene, Testolactone, Testosterone, Testosterone cypionate, Testosterone enanthate, Testosterone propionate, Testosterone undecanoate, Tetracycline, Tetradecyl hydrogen sulfate (ester), Thalidomide, Theobromine, Theophylline, Thiabendazole, Thiamylal, Thiethylperazine, Thiopental, Thioridazine, Thiotepa, Tianeptine, Tiapride, Tiaprofenic acid, Ticagrelor, Ticlopidine, Tienilic acid, Tildipirosin, Tilmicosin, Tiludronic acid, Timolol, Tinidazole, Tinoridine, Tioclomarol, Tiopronin, Tiotropium, Tipranavir, Tirofiban, Tixocortol, Tobramycin, Tocilizumab, Tocopherol, Tofisopam, Tolazamide, Tolbutamide, Tolcapone, Tolfenamic acid, Tolmetin, Toloxatone, Tolterodine, Tolvaptan, Topiramate, Topiroxostat, Topotecan, Torasemide, Tositumomab, Trabectedin, Tramadol, Trametinib, Tranilast, Tranylcypromine, Trastuzumab emtansine, Treprostinil, Tretinoin, Triamcinolone, Triamterene, Triazolam, Trichlormethiazide, Triclabendazole, Triethylenetetramine, Trifluridine, Trimebutine, Trimethadione, Trimethoprim, Trimetrexate, Trimipramine, Troglitazone, Troleandomycin, Tropisetron, Tucatinib, Tylosin, Tylvalosin, Ubidecarenone, Ularitide, Umifenovir, Ursodeoxycholic acid, Vaborbactam, Valaciclovir, Valbenazine, Valdecoxib, Valganciclovir, Valinomycin, Valproic acid, Valsartan, Vancomycin, Vandetanib, Vapreotide, Varenicline, Velpatasvir, Vemurafenib, Venetoclax, Venlafaxine, Verapamil, Vicriviroc, Vilanterol, Vilazodone, Viloxazine, Vinblastine, Vincristine, Vindesine, Vinflunine, Vinorelbine, Vismodegib, Vitamin D, Vitamin E, Vorapaxar, Voriconazole, Vortioxetine, Voxelotor, Voxilaprevir, Warfarin, WIN 55212-2, Ximelagatran, Xipamide, Zafirlukast, Zaleplon, Zaltoprofen, Zanamivir, Zanubrutinib, Zidovudine, Zileuton, Zimelidine, Ziprasidone, Zolpidem, Zomepirac, Zonisamide, Zopiclone, Zuclopenthixol</data>
  <data key="d13">Fenofibrate</data>
  <data key="d14">https://www.drugbank.ca/structures/DB01039/image.svg</data>
  <data key="d15">Drug</data>
  <data key="d16">3</data>
  <data key="d17">0.1668421337648603</data>
  <data key="d18">0.0018234543433989655</data>
  <data key="d19">0.00014944652808270118</data>
  <data key="d20">0</data>
  <data key="d21">61</data>
  <data key="d22">#FC5F67</data>
  <data key="d23">#FB3640</data>
</node>
<node id="Matrix metalloproteinase-25">
  <data key="d24">MMP25</data>
  <data key="d0">Q9NPA2</data>
  <data key="d25">Not Available</data>
  <data key="d26">Humans</data>
  <data key="d27">Enzyme</data>
  <data key="d28">Protease</data>
  <data key="d29">Cell membrane</data>
  <data key="d30">TIMP2</data>
  <data key="d31">Neoplasms, Odontogenic Tumors, Brain Neoplasms, Malignant Neoplasms, Carcinoma, Colonic Neoplasms, Malignant neoplasm of mouth, Primary malignant neoplasm</data>
  <data key="d32">Fenofibrate, Marimastat, Fenofibric acid</data>
  <data key="d33">https://www.drugbank.ca/polypeptides/Q9NPA2</data>
  <data key="d13">Matrix metalloproteinase-25</data>
  <data key="d14">https://cdn.rcsb.org/images/structures/ot/not available/not available_model-1.jpeg</data>
  <data key="d15">Target</data>
  <data key="d16">1</data>
  <data key="d17">0.13898522996253093</data>
  <data key="d18">0.0</data>
  <data key="d19">8.521642232594634e-06</data>
  <data key="d20">0</data>
  <data key="d21">0</data>
  <data key="d22">#12EAEA</data>
  <data key="d23">#0EBEBE</data>
</node>
<node id="Progesterone">
  <data key="d0">DB00396</data>
  <data key="d1">CC(=O)[C@H]1CC[C@@H]2[C@@]1(CC[C@H]3[C@H]2CCC4=CC(=O)CC[C@]34C)C</data>
  <data key="d2">G</data>
  <data key="d3">G03</data>
  <data key="d4">G03D, G03F</data>
  <data key="d5">G03DA, G03FA</data>
  <data key="d6">G03DA04, G03FA04</data>
  <data key="d7">Progesterone receptor, Estrogen receptor, Mineralocorticoid receptor, Steroid 17-alpha-hydroxylase/17,20 lyase, Kappa-type opioid receptor, Alpha-1-acid glycoprotein 1, Glucocorticoid receptor, Androgen receptor, Sex hormone-binding globulin, Estrogen receptor beta</data>
  <data key="d8">Cytochrome P450 3A5, Cytochrome P450 2C9, Cytochrome P450 3A7, Cytochrome P450 2C19, Cytochrome P450 3A4, Steroid 17-alpha-hydroxylase/17,20 lyase, Cytochrome P450 1A1, Cytochrome P450 1B1, Cytochrome P450 2A6, Cytochrome P450 2D6</data>
  <data key="d9"></data>
  <data key="d10">Multidrug resistance protein 1, Solute carrier family 22 member 2, Solute carrier family 22 member 1, Solute carrier family 22 member 3, Bile salt export pump, Multidrug resistance-associated protein 1, Sodium/bile acid cotransporter, Solute carrier organic anion transporter family member 1B1, ATP-binding cassette sub-family G member 2, Solute carrier organic anion transporter family member 1B3</data>
  <data key="d11">Transcription factor, Transcription factor, Transcription factor, Enzyme, Membrane receptor, Secreted protein, Transcription factor, Transcription factor, Secreted protein, Transcription factor</data>
  <data key="d12">(R)-warfarin, (S)-Warfarin, 1-(2-Phenylethyl)-4-phenyl-4-acetoxypiperidine, 2,4-thiazolidinedione, 4-hydroxycoumarin, 4-Methoxyamphetamine, 5-methoxy-N,N-dimethyltryptamine, 7-Nitroindazole, 9-aminocamptothecin, Abametapir, Abatacept, Abciximab, Abemaciclib, Abiraterone, Acalabrutinib, Acarbose, Acebutolol, Acenocoumarol, Acetaminophen, Acetazolamide, Acetohexamide, Acetyl sulfisoxazole, Acetylcholine, Acetylsalicylic acid, Acyclovir, Adalimumab, Afatinib, Afelimomab, Agmatine, Agomelatine, AICA ribonucleotide, Albendazole, Albiglutide, Aldosterone, Alectinib, Alfentanil, Allicin, Allopurinol, Allylestrenol, Almotriptan, Alogliptin, Alosetron, Alpelisib, Alprazolam, Alprenolol, Alteplase, Alvocidib, Amantadine, Ambrisentan, Amdinocillin, Amediplase, AMG-222, Aminoglutethimide, Aminophenazone, Aminophylline, Amiodarone, Amitriptyline, Amlodipine, Amobarbital, Amodiaquine, Amoxapine, Amoxicillin, Amphetamine, Ampicillin, Amprenavir, Anagliptin, Anakinra, Ancrod, Anisodamine, Anistreplase, Antipyrine, Antithrombin Alfa, Antithrombin III human, Apalutamide, Apixaban, Apomorphine, Apremilast, Aprepitant, Aprindine, Aprobarbital, Arachidonic Acid, Ardeparin, Arformoterol, Argatroban, Aripiprazole, Aripiprazole lauroxil, Armodafinil, Arotinolol, Artemether, Artenimol, Aspoxicillin, Astaxanthin, Astemizole, Asunaprevir, Atazanavir, Atenolol, Atomoxetine, Atorvastatin, Atovaquone, Atrasentan, Atropine, Avapritinib, Avasimibe, Avatrombopag, Axitinib, Azelastine, Azidocillin, Azimilide, Azithromycin, Azlocillin, Bacampicillin, Balaglitazone, Barbexaclone, Barbital, Baricitinib, Beclamide, Beclomethasone dipropionate, Belantamab mafodotin, Bemiparin, Bempedoic acid, Benfluorex, Benidipine, Benzatropine, Benzbromarone, Benzyl alcohol, Benzylpenicillin, Benzylpenicilloyl polylysine, Bepridil, Beraprost, Berotralstat, Betamethasone, Betamethasone phosphate, Betaxolol, Betrixaban, Bevantolol, Bexarotene, Bicalutamide, Bicifadine, Biperiden, Bisegliptin, Bivalirudin, Black cohosh, Boceprevir, Bopindolol, Bortezomib, Bosentan, Bosutinib, Brentuximab vedotin, Brexanolone, Brexpiprazole, Brigatinib, Brinase, Brivaracetam, Bromocriptine, Bucindolol, Budesonide, Buformin, Bufuralol, Bupivacaine, Bupranolol, Buprenorphine, Bupropion, Buspirone, Busulfan, Butalbital, Butyrfentanyl, Cabazitaxel, Cabergoline, Cabozantinib, Calcitriol, Camptothecin, Canagliflozin, Canakinumab, Candesartan, Candesartan cilexetil, Cangrelor, Cannabidiol, Cannabidivarin, Capecitabine, Capmatinib, Carbamazepine, Carbenicillin, Carbutamide, Carfecillin, Carindacillin, Cariprazine, Carisbamate, Carisoprodol, Carmegliptin, Carvedilol, Caspofungin, Cefaclor, Cefradine, Celecoxib, Celiprolol, Cenobamate, Cephalexin, Ceritinib, Cerivastatin, Certolizumab pegol, Cethromycin, Cevimeline, Chloramphenicol, Chlormadinone, Chloroquine, Chlorpheniramine, Chlorpromazine, Chlorpropamide, Chlorzoxazone, Cholecalciferol, Cholecystokinin, Cholic Acid, Choline, Choline salicylate, Ciclesonide, Ciglitazone, Cilostazol, Cimetidine, Cinacalcet, Cinnarizine, Ciprofloxacin, Cisapride, Cisplatin, Citalopram, Cladribine, Clarithromycin, Clemastine, Clevidipine, Clindamycin, Clobazam, Clobetasol, Clobetasol propionate, Clocortolone acetate, Clofarabine, Clofazimine, Clofibrate, Clomethiazole, Clometocillin, Clomipramine, Clomocycline, Clonazepam, Clonidine, Clopidogrel, Cloprednol, Cloprostenol, Cloranolol, Clorazepic acid, Clorindione, Cloxacillin, Clozapine, Cobicistat, Cobimetinib, Codeine, Colchicine, Conestat alfa, Conivaptan, Conjugated estrogens, Copanlisib, Corticotropin, Cortisone, Cortisone acetate, Cortivazol, Coumarin, Crizotinib, Curcumin sulfate, Cyclacillin, Cyclizine, Cyclophosphamide, Cyclosporine, Cyproterone acetate, Cytarabine, Dabigatran, Dabigatran etexilate, Dabrafenib, Daclatasvir, Dacomitinib, Dactinomycin, Dalfampridine, Dalteparin, Danaparoid, Dapagliflozin, Dapoxetine, Dapsone, Darexaban, Darifenacin, Darolutamide, Dasabuvir, Dasatinib, Daunorubicin, Debrisoquine, Deferasirox, Defibrotide, Deflazacort, Delafloxacin, Delavirdine, Delorazepam, Demeclocycline, Demegestone, Deramciclane, Desipramine, Desirudin, Desmoteplase, Desogestrel, Desoximetasone, Desvenlafaxine, Deutetrabenazine, Dexamethasone, Dexamethasone isonicotinate, Dexchlorpheniramine, Dexchlorpheniramine maleate, Dexfenfluramine, Dexibuprofen, Dexlansoprazole, Dexloxiglumide, Dexmedetomidine, Dexrabeprazole, Dextran, Dextroamphetamine, Dextromethorphan, Dextropropoxyphene, Diacerein, Diazepam, Diclofenac, Dicloxacillin, Dicoumarol, Dienogest, Diethylstilbestrol, Difluocortolone, Digitoxin, Digoxin, Dihydrocodeine, Dihydroergocornine, Dihydroergocristine, Dihydroergocryptine, Dihydroergotamine, Diltiazem, Dimethyl sulfoxide, Dinoprostone, Diphenadione, Diphenhydramine, Dipyridamole, Disopyramide, Disulfiram, Ditazole, Ditiocarb, Docetaxel, Doconexent, Dofetilide, Dolasetron, Dolutegravir, Domperidone, Donepezil, Dopamine, Doramectin, Doravirine, Dosulepin, Dovitinib, Doxazosin, Doxepin, Doxorubicin, Doxycycline, Dronabinol, Dronedarone, Drospirenone, Drotrecogin alfa, Dulaglutide, Duloxetine, Dutasteride, Dutogliptin, Duvelisib, Ebastine, Echinacea, Edetate calcium disodium anhydrous, Edetic acid, Edoxaban, Efavirenz, Elagolix, Elbasvir, Eletriptan, Elexacaftor, Eliglustat, Eluxadoline, Elvitegravir, Emapalumab, Empagliflozin, Enalapril, Enasidenib, Encainide, Enclomiphene, Encorafenib, Englitazone, Enoxaparin, Entacapone, Entrectinib, Enzalutamide, Epanolol, Epicillin, Epinastine, Epinephrine, Eplerenone, Epoprostenol, Eravacycline, Erdafitinib, Ergotamine, Erlotinib, Ertugliflozin, Erythromycin, Esatenolol, Escitalopram, Esketamine, Eslicarbazepine, Eslicarbazepine acetate, Esmirtazapine, Esmolol, Esomeprazole, Estazolam, Estradiol acetate, Estradiol benzoate, Estradiol cypionate, Estradiol dienanthate, Estradiol valerate, Estrone, Estrone sulfate, Eszopiclone, Etanercept, Ethadione, Ethanol, Ethinylestradiol, Ethosuximide, Ethotoin, Ethyl biscoumacetate, Ethylmorphine, Ethynodiol diacetate, Etiracetam, Etizolam, Etodolac, Etonogestrel, Etoposide, Etoricoxib, Etravirine, Etynodiol, Everolimus, Evogliptin, Exenatide, Ezetimibe, Ezogabine, Famciclovir, Fedratinib, Felbamate, Felodipine, Fenfluramine, Fenofibrate, Fentanyl, Ferulic acid, Fesoterodine, Fexofenadine, Fibrinolysin, Fimasartan, Finasteride, Flecainide, Flibanserin, Floxuridine, Fluclorolone, Flucloxacillin, Fluconazole, Fludrocortisone, Fluindione, Flunarizine, Flunisolide, Flunitrazepam, Fluocinolone acetonide, Fluocinonide, Fluocortin, Fluocortolone, Fluorescein, Fluorometholone, Fluorouracil, Fluoxetine, Fluperolone, Fluphenazine, Fluprednidene, Fluprednisolone, Flurazepam, Flurbiprofen, Flutamide, Fluticasone, Fluticasone furoate, Fluticasone propionate, Fluvastatin, Fluvoxamine, Folic acid, Fondaparinux, Formestane, Formoterol, Fosaprepitant, Fosphenytoin, Fostemsavir, Fusidic acid, Gabapentin, Gabexate, Gaboxadol, Gadoxetic acid, Galantamine, Ganciclovir, Gastric inhibitory polypeptide, Gefitinib, Gemfibrozil, Gemigliptin, Genistein, Gestodene, Gestrinone, Gilteritinib, Gimatecan, Ginkgo biloba, Givosiran, Glasdegib, Glecaprevir, Glibornuride, Gliclazide, Glimepiride, Glipizide, Gliquidone, Glisoxepide, Glyburide, Glycerol phenylbutyrate, Glycochenodeoxycholic Acid, Glycyrrhizic acid, Glymidine, Golimumab, Gosogliptin, Gossypol, Grazoprevir, Griseofulvin, Guanfacine, Guar gum, Halofantrine, Haloperidol, Halothane, Heparin, Hetacillin, Hexobarbital, Histamine, Human C1-esterase inhibitor, Hydrocortamate, Hydrocortisone, Hydrocortisone acetate, Hydrocortisone butyrate, Hydrocortisone cypionate, Hydrocortisone phosphate, Hydrocortisone succinate, Hydromorphone, Hydroxychloroquine, Hydroxyprogesterone caproate, Hydroxyurea, Hydroxyzine, Ibrutinib, Ibuprofen, Icotinib, Idarubicin, Idelalisib, Idraparinux, Ifenprodil, Ifosfamide, Iloperidone, Iloprost, Imatinib, Imipramine, Indenolol, Indinavir, Indisulam, Indocyanine green acid form, Indomethacin, Infliximab, Insulin aspart, Insulin beef, Insulin degludec, Insulin detemir, Insulin glargine, Insulin glulisine, Insulin human, Insulin lispro, Insulin peglispro, Insulin pork, Insulin tregopil, Ipecac, Ipragliflozin, Iproniazid, Irbesartan, Irinotecan, Isavuconazole, Isavuconazonium, Isoniazid, Isosorbide, Isradipine, Istradefylline, Itraconazole, Ivacaftor, Ivermectin, Ivosidenib, Ixabepilone, Ixazomib, JNJ-26489112, Ketamine, Ketobemidone, Ketoconazole, Ketorolac, Labetalol, Lacosamide, Lamivudine, Lamotrigine, Landiolol, Lansoprazole, Lapatinib, Lefamulin, Leflunomide, Lemborexant, Lenvatinib, Lepirudin, Lercanidipine, Lesinurad, Letaxaban, Letermovir, Letrozole, Levacetylmethadol, Levamlodipine, Levetiracetam, Levobetaxolol, Levomilnacipran, Levonorgestrel, Levosalbutamol, Licofelone, Lidocaine, Linagliptin, Liothyronine, Liotrix, Liraglutide, Lisdexamfetamine, Lisuride, Lixisenatide, Lobeglitazone, Lofexidine, Lomitapide, Lonafarnib, Lonidamine, Loperamide, Lopinavir, Loratadine, Lorazepam, Lorcaserin, Lorlatinib, Lornoxicam, Lorpiprazole, Losartan, Lovastatin, Luliconazole, Lumacaftor, Lumateperone, Lumefantrine, Lumiracoxib, Lusutrombopag, Lymecycline, Lynestrenol, Lysergic acid diethylamide, Magnesium sulfate, Manidipine, Maprotiline, Mecasermin, Meclizine, Medazepam, Medical Cannabis, Medroxyprogesterone acetate, Mefenamic acid, Mefloquine, Megestrol acetate, Melagatran, Melatonin, Melengestrol, Melengestrol acetate, Meloxicam, Melperone, Memantine, Meperidine, Mephenytoin, Mepindolol, Meprednisone, Mepyramine, Mequitazine, Mesoridazine, Mestranol, Metacycline, Metahexamide, Metamfetamine, Metamizole, Metampicillin, Metformin, Methadone, Metharbital, Methimazole, Methohexital, Methotrexate, Methotrimeprazine, Methoxyflurane, Methsuximide, Methylene blue, Methylphenobarbital, Methylprednisolone, Methylprednisolone hemisuccinate, Methylprednisone, Methysergide, Meticillin, Metoclopramide, Metoprolol, Metreleptin, Metronidazole, Metyrapone, Mexiletine, Mezlocillin, Mianserin, Mibefradil, Miconazole, Midazolam, Midomafetamine, Midostaurin, Mifepristone, Miglitol, Milnacipran, Minaprine, Minocycline, Mirabegron, Mirtazapine, Mitiglinide, Mitotane, Mitoxantrone, Mizolastine, Moclobemide, Modafinil, Mometasone, Mometasone furoate, Montelukast, Monteplase, Mycophenolate mofetil, Mycophenolic acid, Nabilone, Nabiximols, Nabumetone, Nadolol, Nadroparin, Nafamostat, Nafcillin, Naloxegol, Naproxen, Nateglinide, NBI-6024, Nebivolol, Nefazodone, Nelfinavir, Neocitrullamon, Neratinib, Netoglitazone, Netupitant, Nevirapine, Niacin, Nicardipine, Nicergoline, Niclosamide, Nicotine, Nifedipine, Nilotinib, Nilutamide, Nilvadipine, Nintedanib, Nisoldipine, Nitrazepam, Nitrendipine, Nitrofurantoin, NN344, Nomegestrol, Nomegestrol acetate, Norelgestromin, Norepinephrine, Norethindrone enanthate, Norethisterone, Norethynodrel, Norfloxacin, Norgestimate, Norgestrel, Norgestrienone, Nortriptyline, Noscapine, Obeticholic acid, Octylphenoxy polyethoxyethanol, Ofloxacin, Olanzapine, Olaparib, Oliceridine, Olmesartan, Olodaterol, Omadacycline, Omarigliptin, Ombitasvir, Omeprazole, Ondansetron, Opipramol, Opium, Oritavancin, Orlistat, Ormeloxifene, Orphenadrine, Osilodrostat, Osimertinib, Ospemifene, Otamixaban, Ouabain, Oxacillin, Oxaliplatin, Oxamniquine, Oxandrolone, Oxcarbazepine, Oxprenolol, Oxybutynin, Oxycodone, Oxymetholone, Oxymorphone, Oxytetracycline, Ozanimod, p-Coumaric acid, Paclitaxel, Palbociclib, Paliperidone, Palonosetron, Pancuronium, Panobinostat, Pantoprazole, Paraldehyde, Paramethadione, Paramethasone, Parecoxib, Paritaprevir, Parnaparin, Paroxetine, Pazopanib, Peginterferon alfa-2b, Pegvisomant, Penamecillin, Penbutolol, Penicillamine, Penimepicycline, Pentamidine, Pentobarbital, Pentosan polysulfate, Perampanel, Perhexiline, Perospirone, Perphenazine, Pexidartinib, Phenacemide, Phenacetin, Phenelzine, Pheneticillin, Pheneturide, Phenformin, Phenibut, Phenindione, Phenobarbital, Phenoxymethylpenicillin, Phenprocoumon, Phensuximide, Phentermine, Phenylbutazone, Phenylbutyric acid, Phenytoin, Pibrentasvir, Pilsicainide, Pimozide, Pindolol, Pioglitazone, Piperacillin, Piperaquine, Piperazine, Pipotiazine, Piroxicam, Pitavastatin, Pitolisant, Pivampicillin, Pivmecillinam, Plitidepsin, Pomalidomide, Ponatinib, Potassium citrate, Practolol, Pralatrexate, Pralsetinib, Pramipexole, Pramlintide, Pranlukast, Prasterone sulfate, Prasugrel, Pravastatin, Praziquantel, Prazosin, Prednisolone, Prednisolone acetate, Prednisolone hemisuccinate, Prednisolone phosphate, Prednisone, Prednisone acetate, Prednylidene, Pregabalin, Primaquine, Primidone, Probenecid, Procainamide, Procaine benzylpenicillin, Prochlorperazine, Progabide, Proguanil, Promazine, Promethazine, Propacetamol, Propafenone, Propicillin, Propofol, Propranolol, Protein C, Protein S human, Protriptyline, Prucalopride, Quazepam, Quetiapine, Quinacrine, Quingestanol, Quinidine, Quinine, R,S-Warfarin alcohol, Rabeprazole, Raloxifene, Ramelteon, Ranitidine, Ranolazine, Reboxetine, Regorafenib, Remacemide, Remdesivir, Remogliflozin etabonate, Remoxipride, Repaglinide, Repinotan, Reserpine, Retapamulin, Reteplase, Revefenacin, Reviparin, Rhein, Ribociclib, Rifabutin, Rifampicin, Rifamycin, Rifapentine, Rifaximin, Rilonacept, Rilpivirine, Riluzole, Rimegepant, Riociguat, Ripretinib, Risperidone, Ritanserin, Ritonavir, Rivaroxaban, Rivoglitazone, Rocuronium, Rofecoxib, Roflumilast, Rolapitant, Rolitetracycline, Romidepsin, Rosiglitazone, Rosuvastatin, Rotigotine, Rucaparib, Rufinamide, Rupatadine, Ruxolitinib, S,R-Warfarin alcohol, Safinamide, Salicylic acid, Salmeterol, Saquinavir, Sarecycline, Sarilumab, Saruplase, Satralizumab, Saxagliptin, Secobarbital, Secukinumab, Segesterone acetate, Selegiline, Selexipag, Selpercatinib, Selumetinib, Semaglutide, Semuloparin, Seproxetine, Seratrodast, Sertindole, Sertraline, Sevoflurane, Sildenafil, Siltuximab, Simeprevir, Simvastatin, Sincalide, Siponimod, Sirolimus, Sitagliptin, Sitaxentan, Sodium citrate, Sofosbuvir, Solifenacin, Solriamfetol, Sonidegib, Sorafenib, Sotagliflozin, Sotalol, Sparteine, Spermidine, Spermine, Spironolactone, St. John's Wort, Stiripentol, Streptokinase, Sulbenicillin, Sulfadiazine, Sulfadimethoxine, Sulfamethizole, Sulfamethoxazole, Sulfamoxole, Sulfaphenazole, Sulfapyridine, Sulfasalazine, Sulfinpyrazone, Sulfisoxazole, Sulodexide, Sultamicillin, Sulthiame, Sumatriptan, Sunitinib, Suvorexant, Tacrolimus, Tadalafil, Tafenoquine, Talampicillin, Talazoparib, Talinolol, Tamoxifen, Tamsulosin, Tapentadol, Tasimelteon, Taspoglutide, Taurocholic acid, Tazemetostat, Technetium Tc-99m mebrofenin, Tegafur, Tegafur-uracil, Tegaserod, Telaprevir, Telithromycin, Telmisartan, Temocapril, Temocillin, Temsirolimus, Tenecteplase, Teneligliptin, Teniposide, Tenofovir, Tenofovir alafenamide, Tenoxicam, Terbinafine, Terfenadine, Teriflunomide, Tertatolol, Tesmilifene, Testosterone, Testosterone cypionate, Testosterone enanthate, Testosterone undecanoate, Tetrabenazine, Tetracycline, Tezacaftor, Thalidomide, Theophylline, Thiamine, Thiamylal, Thiopental, Thioridazine, Thiotepa, Tiagabine, Tianeptine, Ticagrelor, Ticarcillin, Ticlopidine, Tienilic acid, Tigecycline, Tiletamine, Timolol, Tinidazole, Tinzaparin, Tioclomarol, Tiotropium, Tipiracil, Tipranavir, Tirzepatide, Tixocortol, Tizanidine, Tocilizumab, Tocopherylquinone, Tofogliflozin, Tolazamide, Tolbutamide, Tolcapone, Tolterodine, Tolvaptan, Topiramate, Topiroxostat, Topotecan, Torasemide, Trabectedin, Tramadol, Trametinib, Tramiprosate, Tranexamic acid, Tranilast, Tranylcypromine, Trastuzumab emtansine, Trazodone, Treprostinil, Trestolone, Tretinoin, Triamcinolone, Triazolam, Triclabendazole, Trifluridine, Triflusal, Trilostane, Trimethadione, Trimethoprim, Trimipramine, Tripelennamine, Triptolide, Troglitazone, Troleandomycin, Trospium, Troxerutin, Tubocurarine, Tucatinib, Ubrogepant, Udenafil, Ulipristal, Umeclidinium, Urokinase, Ursodeoxycholic acid, Valbenazine, Valdecoxib, Valinomycin, Valproic acid, Valpromide, Valsartan, Vandetanib, Vardenafil, Varenicline, Velpatasvir, Vemurafenib, Venetoclax, Venlafaxine, Verapamil, Vernakalant, Vicriviroc, Vigabatrin, Vilazodone, Vildagliptin, Vinblastine, Vincristine, Vindesine, Vinflunine, Vinorelbine, Vinpocetine, Vismodegib, Vitamin D, Vitamin E, Voglibose, Vorapaxar, Voriconazole, Vortioxetine, Voxelotor, Voxilaprevir, Warfarin, Ximelagatran, Yohimbine, Zafirlukast, Zaleplon, Zaltoprofen, Zanubrutinib, Zidovudine, Zileuton, Zinc citrate, Ziprasidone, Zolpidem, Zonisamide, Zopiclone, Zuclopenthixol</data>
  <data key="d13">Progesterone</data>
  <data key="d14">https://www.drugbank.ca/structures/DB00396/image.svg</data>
  <data key="d15">Drug</data>
  <data key="d16">10</data>
  <data key="d17">0.17642773892773894</data>
  <data key="d18">0.012705134918026176</data>
  <data key="d19">0.0003885959543691679</data>
  <data key="d20">0</data>
  <data key="d21">20</data>
  <data key="d22">#FC5F67</data>
  <data key="d23">#FB3640</data>
</node>
<node id="Mineralocorticoid receptor">
  <data key="d24">NR3C2</data>
  <data key="d0">P08235</data>
  <data key="d25">2A3I</data>
  <data key="d26">Humans</data>
  <data key="d27">Transcription factor</data>
  <data key="d28">Nuclear receptor</data>
  <data key="d29">Cytoplasm</data>
  <data key="d30">HSP90AA1, FKBP4, FKBP5, UBE2I</data>
  <data key="d31">Cardiomyopathy, Dilated, Hypertensive disease, Cardiovascular Diseases, Diabetes Mellitus, Kidney Diseases, Chronic Kidney Diseases, Neoplasms, Malignant Neoplasms, Vascular Diseases, Primary malignant neoplasm, Anxiety Disorders, Cerebrovascular accident, Mental disorders, Urinary tract infection, Mood Disorders, Autoimmune Diseases, Cardiomyopathies, CNS disorder, Congenital chromosomal disease, Colorectal Neoplasms, Eating Disorders, Escherichia coli Infections, Hepatitis, Herpes Simplex Infections, Liver diseases, Metabolic Diseases, orbit (eye disorders), Dermatologic disorders, Atrophic condition of skin, Caffeine related disorders, Dyslipidemias, Renal vascular disorder, Complications of Diabetes Mellitus, Osteoporotic Fractures, Pervasive Development Disorder, Mammary Neoplasms</data>
  <data key="d32">Fludrocortisone, Eplerenone, Desoxycorticosterone pivalate, Spironolactone, Aldosterone, Corticosterone, Felodipine, Nimodipine, Drospirenone, Progesterone, Fluticasone propionate, Stanolone, Metribolone, Testosterone, Testosterone cypionate, Testosterone enanthate, Testosterone undecanoate, Stanolone acetate, Desoxycorticosterone acetate, Fluticasone, Fluticasone furoate, Clobetasol propionate</data>
  <data key="d33">https://www.drugbank.ca/polypeptides/P08235</data>
  <data key="d13">Mineralocorticoid receptor</data>
  <data key="d14">https://cdn.rcsb.org/images/structures/a3/2a3i/2a3i_assembly-1.jpeg</data>
  <data key="d15">Target</data>
  <data key="d16">2</data>
  <data key="d17">0.14858031590772408</data>
  <data key="d18">0.00013680707032363406</data>
  <data key="d19">4.0351327993823555e-05</data>
  <data key="d20">0</data>
  <data key="d21">0</data>
  <data key="d22">#12EAEA</data>
  <data key="d23">#0EBEBE</data>
</node>
<node id="Kappa-type opioid receptor">
  <data key="d24">OPRK1</data>
  <data key="d0">P41145</data>
  <data key="d25">6VI4</data>
  <data key="d26">Humans</data>
  <data key="d27">Membrane receptor</data>
  <data key="d28">Family A G protein-coupled receptor</data>
  <data key="d29">Cell membrane</data>
  <data key="d30">PDYN, POMC, PENK, PNOC, NPY, KNG1, GABBR1, SST</data>
  <data key="d31">Mood Disorders, Cocaine-Related Disorders, Drug Dependence, Drug abuse, Mental disorders, Neoplasms, Substance Use Disorders, Anxiety Disorders, Cardiovascular Diseases, CNS disorder, HIV Infections, Hypertensive disease, Intestinal Diseases, Lymphoma, Migraine Disorders, Neuropathy, MYELODYSPLASTIC SYNDROME</data>
  <data key="d32">Meperidine, Butorphanol, Nalbuphine, Buprenorphine, Codeine, Hydromorphone, Dextropropoxyphene, Dezocine, Pentazocine, Morphine, Mirtazapine, Naltrexone, 3-Methylfentanyl, Etorphine, V1003, Asimadoline, CR665, ADL 10-0101, Oxycodone, Tramadol, Tapentadol, Morphine glucuronide, Diamorphine, Sufentanil, Carfentanil, Amitriptyline, Levorphanol, Dihydromorphine, Naloxone, Fentanyl, Levomenthol, 3-Methylthiofentanyl, Diprenorphine, Loperamide, Alvimopan, Remifentanil, Methylnaltrexone, Ketobemidone, Dextromethorphan, Progesterone, Ketamine, Mianserin, Eluxadoline, Nalmefene, Naldemedine, Lamotrigine, Pholcodine, Opium, Pentoxyverine, Loxicodegol, Atomoxetine, Butyrfentanyl, Aripiprazole</data>
  <data key="d33">https://www.drugbank.ca/polypeptides/P41145</data>
  <data key="d13">Kappa-type opioid receptor</data>
  <data key="d14">https://cdn.rcsb.org/images/structures/vi/6vi4/6vi4_assembly-1.jpeg</data>
  <data key="d15">Target</data>
  <data key="d16">7</data>
  <data key="d17">0.15550809966627477</data>
  <data key="d18">0.005825585235304289</data>
  <data key="d19">2.8873280737771652e-05</data>
  <data key="d20">0</data>
  <data key="d21">202</data>
  <data key="d22">#12EAEA</data>
  <data key="d23">#0EBEBE</data>
</node>
<node id="Argatroban">
  <data key="d0">DB00278</data>
  <data key="d1">C[C@@H]1CCN([C@H](C1)C(=O)O)C(=O)[C@H](CCCN=C(N)N)NS(=O)(=O)C2=CC=CC3=C2NCC(C3)C</data>
  <data key="d2">B</data>
  <data key="d3">B01</data>
  <data key="d4">B01A</data>
  <data key="d5">B01AE</data>
  <data key="d6">B01AE03</data>
  <data key="d7">Prothrombin</data>
  <data key="d8">Cytochrome P450 3A4, Cytochrome P450 3A5</data>
  <data key="d9">Serum albumin, Alpha-1-acid glycoprotein 1, Alpha-1-acid glycoprotein 2</data>
  <data key="d10"></data>
  <data key="d11">Enzyme</data>
  <data key="d12">(1,2,6,7-3H)Testosterone, (R)-warfarin, (S)-Warfarin, 1-Testosterone, 18-methyl-19-nortestosterone, 3,5-Diiodotyrosine, 4-hydroxycoumarin, 4-Hydroxytestosterone, 5beta-dihydrotestosterone, 7,8-Dichloro-1,2,3,4-tetrahydroisoquinoline, Abciximab, Aceclofenac, Acemetacin, Acenocoumarol, Acetylsalicylic acid, Alaproclate, Albutrepenonacog alfa, Alclofenac, Aldesleukin, Alemtuzumab, Allylestrenol, Alminoprofen, Aloxiprin, Alteplase, Altrenogest, Altretamine, Amediplase, Aminophenazone, Aminosalicylic acid, Amphetamine, Amsacrine, Anagrelide, Ancrod, Andexanet alfa, Andrographolide, Anistreplase, Anti-inhibitor coagulant complex, Antihemophilic Factor (Recombinant), PEGylated, Antihemophilic factor human, Antihemophilic factor, human recombinant, Antipyrine, Antithrombin Alfa, Antithrombin III human, Antrafenine, Apixaban, Aprotinin, Ardeparin, Arsenic trioxide, Astaxanthin, Azacitidine, Azapropazone, Azficel-T, Azithromycin, Balsalazide, Bamet-UD2, Belinostat, Bemiparin, Bendamustine, Bendroflumethiazide, Benmoxin, Benorilate, Benoxaprofen, Benzthiazide, Benzydamine, Benzylthiouracil, Beraprost, Beroctocog alfa, Betrixaban, Bexarotene, Biochanin A, Bismuth subsalicylate, Bivalirudin, Blinatumomab, Boldenone, Bortezomib, Bosutinib, Brinase, Brofaromine, Buflomedil, Bumadizone, Busulfan, Butylphthalide, Cabazitaxel, Calcium, Calcium acetate, Calcium carbonate, Calcium cation, Calcium chloride, Calcium citrate, Calcium gluconate, Calcium Phosphate, Calcium threonate, Calusterone, Cangrelor, Capecitabine, Caplacizumab, Carbamazepine, Carbaspirin calcium, Carbimazole, Carboplatin, Carfilzomib, Carmustine, Caroxazone, Carprofen, Catridecacog, Cefacetrile, Cefaclor, Cefadroxil, Cefaloridine, Cefalotin, Cefamandole, Cefamandole nafate, Cefapirin, Cefatrizine, Cefazedone, Cefazolin, Cefbuperazone, Cefcapene, Cefdinir, Cefditoren, Cefepime, Cefetamet, Cefixime, Cefmenoxime, Cefmetazole, Cefminox, Cefodizime, Cefonicid, Cefoperazone, Ceforanide, Cefotaxime, Cefotetan, Cefotiam, Cefoxitin, Cefozopran, Cefpiramide, Cefpirome, Cefpodoxime, Cefprozil, Cefradine, Cefroxadine, Cefsulodin, Ceftaroline fosamil, Ceftazidime, Ceftezole, Ceftibuten, Ceftizoxime, Ceftobiprole, Ceftolozane, Ceftriaxone, Cefuroxime, Celecoxib, Cepeginterferon alfa-2B, Cephalexin, Cephaloglycin, Chenodeoxycholic acid, Chlorambucil, Chloramphenicol, Chlormadinone, Chlorothiazide, Chlorotrianisene, Cholic Acid, Choline magnesium trisalicylate, Choline salicylate, Cilostazol, Cimicoxib, Cisplatin, Citalopram, Cladribine, Clofarabine, Clonixin, Clopidogrel, Cloprostenol, Clorgiline, Cloricromen, Clorindione, Coagulation Factor IX (Recombinant), Coagulation Factor IX Human, Coagulation factor VII human, Coagulation factor VIIa Recombinant Human, Coagulation factor X human, Collagenase clostridium histolyticum, Conjugated estrogens, Coumarin, Cyclopenthiazide, Cyclophosphamide, Cyclothiazide, Cyproterone acetate, Cytarabine, Dabigatran, Dabigatran etexilate, Dacarbazine, Dactinomycin, Dalteparin, Damoctocog alfa pegol, Danaparoid, Dapoxetine, Darexaban, Dasatinib, Daunorubicin, Decitabine, Deferasirox, Defibrotide, Dehydrochloromethyltestosterone, Dehydrocholic acid, Demegestone, Deoxycholic acid, Dersalazine, Desirudin, Desmoteplase, Desogestrel, Desvenlafaxine, Dexketoprofen, Dexrazoxane, Dextran, Dibromotyrosine, Diclofenac, Dicoumarol, Dienogest, Diethylstilbestrol, Difenpiramide, Diflunisal, Dinutuximab, Diphenadione, Dipyridamole, Ditazole, Docetaxel, Doxorubicin, Doxycycline, Drospirenone, Drostanolone propionate, Drotrecogin alfa, Droxicam, Duloxetine, Dydrogesterone, Ebselen, Edetate calcium disodium anhydrous, Edetic acid, Edoxaban, Eftrenonacog alfa, Emicizumab, Enoxaparin, Epimestrol, Epirizole, Epirubicin, Epoprostenol, Eptifibatide, Equol, Eribulin, Erythromycin, Escitalopram, Esterified estrogens, Estradiol, Estradiol acetate, Estradiol benzoate, Estradiol cypionate, Estradiol valerate, Estriol, Estrone, Estrone sulfate, Ethenzamide, Ethinylestradiol, Ethyl biscoumacetate, Ethynodiol diacetate, Etodolac, Etofenamate, Etonogestrel, Etoposide, Etoricoxib, Etynodiol, Everolimus, Factor IX Complex (Human), Factor XIII (human), Fenbufen, Fenoprofen, Fentiazac, Ferulic acid, Fibrinogen human, Fibrinolysin, Firocoxib, Floctafenine, Flomoxef, Floxuridine, Flucytosine, Fludarabine, Fluindione, Flunixin, Fluorouracil, Fluoxetine, Flurbiprofen, Flurbiprofen axetil, Fluvoxamine, Fondaparinux, Formebolone, Formic acid, Formononetin, Furazolidone, Gabexate, Gemcitabine, Gemtuzumab ozogamicin, Gestodene, Gestonorone, Gestrinone, Ginkgo biloba, Glycochenodeoxycholic Acid, Glycocholic acid, Gossypol, Guacetisal, Harmaline, Hemin, Heparin, Hexestrol, Human interferon omega-1, Hydracarbazine, Hydrochlorothiazide, Hydroflumethiazide, Hydroxyprogesterone, Hydroxyprogesterone caproate, Hydroxytyrosol, Hydroxyurea, Hyodeoxycholic Acid, Ibritumomab tiuxetan, Ibrutinib, Ibudilast, Ibuproxam, Icosapent, Icosapent ethyl, Idarubicin, Idraparinux, Ifetroban, Ifosfamide, Iloprost, Imatinib, Imidazole salicylate, Indalpine, Indobufen, Indomethacin, Indoprofen, Interferon alfa, Interferon alfa-2a, Recombinant, Interferon alfa-2b, Interferon alfa-n1, Interferon alfa-n3, Interferon alfacon-1, Interferon beta-1b, Interferon gamma-1b, Iproniazid, Irinotecan, Isocarboxazid, Isosorbide, Isoxicam, Ixabepilone, Kallidinogenase, Kebuzone, Ketanserin, Ketoprofen, Ketorolac, Latamoxef, Lenalidomide, Lepirudin, Letaxaban, Levocarnitine, Levomilnacipran, Levonorgestrel, Licofelone, Limaprost, Linezolid, Linsidomine, Lomustine, Lonazolac, Lonidamine, Loracarbef, Lornoxicam, Loxoprofen, Lumiracoxib, Lynestrenol, Magnesium salicylate, Mebanazine, Mebutizide, Mechlorethamine, Meclofenamic acid, Medrogestone, Medroxyprogesterone acetate, Mefenamic acid, Megestrol acetate, Melagatran, Meloxicam, Melphalan, Mercaptopurine, Mesalazine, Mestranol, Metamizole, Methallenestril, Methimazole, Methotrexate, Methyclothiazide, Methyl salicylate, Methyl-1-testosterone, Methylene blue, Methylestrenolone, Methylthiouracil, Mibolerone, Mifepristone, Milnacipran, Minaprine, Mitomycin, Mitoxantrone, Moclobemide, Mofebutazone, Monteplase, Morniflumate, Moroctocog alfa, Moxestrol, Nabumetone, Nadroparin, Nafamostat, Naftopidil, Naproxen, Nefazodone, Nelarabine, Nialamide, Nifenazone, Nilotinib, Nimesulide, Nintedanib, Nitroaspirin, Nomegestrol, Nomegestrol acetate, Nonacog beta pegol, Norelgestromin, Norethindrone enanthate, Norethisterone, Norethynodrel, Norgestimate, Norgestrel, Norgestrienone, NS-398, Obeticholic acid, Obinutuzumab, Octamoxin, Octylphenoxy polyethoxyethanol, Olaparib, Olsalazine, Omacetaxine mepesuccinate, Omega-3 fatty acids, Omega-3-acid ethyl esters, Omega-3-carboxylic acids, Ormeloxifene, Otamixaban, Oxaliplatin, Oxaprozin, Oxyphenbutazone, p-Coumaric acid, Paclitaxel, Palbociclib, Pantothenic acid, Parecoxib, Pargyline, Parnaparin, Paroxetine, Peginterferon alfa-2a, Peginterferon alfa-2b, Peginterferon beta-1a, Pemetrexed, Penicillamine, Pentosan polysulfate, Pentostatin, Pentoxifylline, Phenelzine, Phenindione, Pheniprazine, Phenoxypropazine, Phenprocoumon, Phenyl aminosalicylate, Phenylalanine, Phenylbutazone, Picotamide, Pirlindole, Piroxicam, Pirprofen, Pivhydrazine, Platelet Activating Factor, Polmacoxib, Polyestradiol phosphate, Polythiazide, Pomalidomide, Ponatinib, Potassium citrate, Potassium Iodide, Potassium perchlorate, Prasugrel, Procaine, Procarbazine, Progesterone, Proglumetacin, Promegestone, Propacetamol, Propylthiouracil, Propyphenazone, Proquazone, Protein C, Protein S human, Prothrombin, Protocatechualdehyde, Quinestrol, Quingestanol, Quingestanol acetate, Quinidine, Quinine, Raltitrexed, Ramatroban, Rasagiline, Relcovaptan, Resveratrol, Reteplase, Reviparin, Ridogrel, Ritanserin, Rituximab, Rivaroxaban, Robenacoxib, Rofecoxib, Rusalatide acetate, Ruxolitinib, Safinamide, Safrazine, Salicylamide, Salicylic acid, Salsalate, Sarpogrelate, Saruplase, SC-236, Selegiline, Semuloparin, Seproxetine, Sertraline, Sevoflurane, Sibutramine, Sildenafil, Sirolimus, Sodium citrate, Sorafenib, Stanolone acetate, Streptokinase, Streptozocin, Sugammadex, Sulfasalazine, Sulfinpyrazone, Sulindac, Sulodexide, Susoctocog alfa, Suxibuzone, Synthetic Conjugated Estrogens, A, Synthetic Conjugated Estrogens, B, Tacrolimus, Talniflumate, Tamoxifen, Taurochenodeoxycholic acid, Taurocholic acid, Tauroursodeoxycholic acid, Taxifolin, Tazobactam, Tedizolid phosphate, Temozolomide, Temsirolimus, Tenecteplase, Tenidap, Teniposide, Tenoxicam, Tepoxalin, Tesmilifene, Testosterone, Testosterone cypionate, Testosterone enantate benzilic acid hydrazone, Testosterone enanthate, Testosterone propionate, Testosterone succinate, Testosterone undecanoate, Thalidomide, Thiosalicylic acid, Thiotepa, Tiaprofenic acid, Tibolone, Ticagrelor, Ticlopidine, Tinoridine, Tinzaparin, Tioclomarol, Tioguanine, Tipranavir, Tirofiban, Tocopherylquinone, Tofacitinib, Tolfenamic acid, Tolmetin, Toloxatone, Topotecan, Toremifene, Tositumomab, Trabectedin, Tranilast, Tranylcypromine, Trapidil, Trastuzumab emtansine, Trazodone, Trenonacog alfa, Treprostinil, Trestolone, Trestolone acetate, Triamcinolone, Trichlormethiazide, Triflusal, Triptolide, Trolamine salicylate, Troxerutin, Turoctocog alfa, Turoctocog alfa pegol, Ulipristal, Urokinase, Ursodeoxycholic acid, Valdecoxib, Vatreptacog alfa, Venlafaxine, Vinblastine, Vindesine, Vinorelbine, Vitamin E, Von Willebrand Factor Human, Vorapaxar, Vorinostat, Warfarin, Ximelagatran, Zaltoprofen, Zeranol, Zidovudine, Zimelidine, Zinc citrate, Zomepirac</data>
  <data key="d13">Argatroban</data>
  <data key="d14">https://www.drugbank.ca/structures/DB00278/image.svg</data>
  <data key="d15">Drug</data>
  <data key="d16">1</data>
  <data key="d17">0.11995069209699435</data>
  <data key="d18">0.0</data>
  <data key="d19">2.757789596432911e-07</data>
  <data key="d20">0</data>
  <data key="d21">0</data>
  <data key="d22">#FC5F67</data>
  <data key="d23">#FB3640</data>
</node>
<node id="Sitagliptin">
  <data key="d0">DB01261</data>
  <data key="d1">C1CN2C(=NN=C2C(F)(F)F)CN1C(=O)C[C@@H](CC3=CC(=C(C=C3F)F)F)N</data>
  <data key="d2">A</data>
  <data key="d3">A10</data>
  <data key="d4">A10B</data>
  <data key="d5">A10BH, A10BD</data>
  <data key="d6">A10BD24, A10BD07, A10BH51, A10BH01, A10BD12</data>
  <data key="d7">Dipeptidyl peptidase 4</data>
  <data key="d8">Cytochrome P450 3A4, Cytochrome P450 2C8</data>
  <data key="d9"></data>
  <data key="d10">Multidrug resistance protein 1, Solute carrier family 22 member 8</data>
  <data key="d11">Enzyme</data>
  <data key="d12">(R)-warfarin, (S)-Warfarin, 2,4-thiazolidinedione, 5-(2-methylpiperazine-1-sulfonyl)isoquinoline, 7,8-Dichloro-1,2,3,4-tetrahydroisoquinoline, Abacavir, Abametapir, Abatacept, Abemaciclib, Abiraterone, Acarbose, Acebutolol, Aceclofenac, Acemetacin, Acetaminophen, Acetazolamide, Acetohexamide, Acetyl sulfisoxazole, Acetylsalicylic acid, Aclidinium, Acrivastine, Acyclovir, Adalimumab, Adefovir, Adefovir dipivoxil, Afatinib, Afelimomab, Agmatine, AICA ribonucleotide, Alaproclate, Albiglutide, Albutrepenonacog alfa, Alclofenac, Alclometasone, Aldesleukin, Aldosterone, Allicin, Allopurinol, Allylestrenol, Almasilate, Alminoprofen, Almotriptan, Alogliptin, Aloxiprin, Alpelisib, Alprazolam, Alprenolol, Alteplase, Amantadine, Ambrisentan, Amcinonide, Amediplase, AMG-222, Amikacin, Amiloride, Amineptine, Aminohippuric acid, Aminophenazone, Aminosalicylic acid, Amiodarone, Amitriptyline, Amitriptylinoxide, Amlodipine, Ammonium chloride, Amodiaquine, Amoxapine, Amoxicillin, Amphetamine, Amphotericin B, Ampicillin, Amrinone, Anagliptin, Anakinra, Anastrozole, Ancestim, Anisodamine, Anistreplase, Antihemophilic Factor (Recombinant), PEGylated, Antipyrine, Antithrombin III human, Antrafenine, Apalutamide, Apixaban, Apomorphine, Apramycin, Apremilast, Aranidipine, Arbekacin, Arformoterol, Aripiprazole, Arotinolol, Arsenic trioxide, Articaine, Asenapine, Aspartame, Asunaprevir, Ataluren, Atazanavir, Atenolol, Atomoxetine, Atorvastatin, Auranofin, Aurothioglucose, Avatrombopag, Axitinib, Azacitidine, Azapropazone, Azathioprine, Azelaic acid, Azelastine, Azelnidipine, Azilsartan medoxomil, Azosemide, Aztreonam, Bacitracin, Baclofen, Balaglitazone, Balsalazide, Baricitinib, Barnidipine, Beclomethasone dipropionate, Belantamab mafodotin, Belinostat, Benazepril, Benazeprilat, Bencyclane, Bendamustine, Bendroflumethiazide, Benfluorex, Benidipine, Benmoxin, Benorilate, Benoxaprofen, Benserazide, Benzatropine, Benznidazole, Benzoic acid, Benzthiazide, Benzydamine, Benzyl alcohol, Benzylpenicillin, Bepotastine, Bepridil, Beraprost, Berotralstat, Betamethasone, Betamethasone phosphate, Betaxolol, Betrixaban, Bevantolol, Bexarotene, Bezafibrate, Bicisate, Binimetinib, Biricodar, Bisegliptin, Bismuth subgallate, Bismuth subsalicylate, Bisoprolol, Bisoxatin, Bleomycin, Blonanserin, Bopindolol, Bortezomib, Bosentan, Bosutinib, Brefeldin A, Brentuximab vedotin, Brexpiprazole, Brigatinib, Brincidofovir, Brivaracetam, Brofaromine, Bromazepam, Bromocriptine, Bromotheophylline, Bucindolol, Budesonide, Buformin, Bufuralol, Bumadizone, Bumetanide, Bupranolol, Buprenorphine, Bupropion, Buserelin, Buspirone, Butabarbital, Butriptyline, Cabazitaxel, Cabergoline, Cabotegravir, Cabozantinib, Canagliflozin, Canakinumab, Candesartan, Candesartan cilexetil, Canrenoic acid, Canrenone, Capecitabine, Capravirine, Capreomycin, Caprylic acid, Captopril, Carbamazepine, Carbaspirin calcium, Carbidopa, Carboplatin, Carboxyamidotriazole, Carbutamide, Carfilzomib, Carmegliptin, Carmustine, Caroverine, Caroxazone, Carprofen, Carvedilol, Cefacetrile, Cefaclor, Cefadroxil, Cefaloridine, Cefalotin, Cefamandole, Cefapirin, Cefatrizine, Cefazedone, Cefazolin, Cefbuperazone, Cefcapene, Cefdinir, Cefditoren, Cefepime, Cefetamet, Cefmenoxime, Cefmetazole, Cefminox, Cefodizime, Cefonicid, Cefoperazone, Ceforanide, Cefotaxime, Cefotetan, Cefotiam, Cefoxitin, Cefozopran, Cefpiramide, Cefpirome, Cefpodoxime, Cefprozil, Cefradine, Cefroxadine, Cefsulodin, Ceftaroline fosamil, Ceftazidime, Ceftezole, Ceftibuten, Ceftizoxime, Ceftobiprole, Ceftolozane, Ceftriaxone, Cefuroxime, Celecoxib, Celiprolol, Cenobamate, Cephalexin, Cephaloglycin, Cephalothin Group, Ceritinib, Cerivastatin, Certolizumab pegol, Cetirizine, Cevimeline, Chloral hydrate, Chloroquine, Chlorothiazide, Chloroxylenol, Chlorpromazine, Chlorpropamide, Chlorsulfaquinoxaline, Chlorthalidone, Chlorzoxazone, Cholic Acid, Choline C 11, Choline magnesium trisalicylate, Choline salicylate, Chondroitin sulfate, Chromic chloride, Chromic citrate, Chromic nitrate, Chromium, Chromium gluconate, Chromium nicotinate, Chromous sulfate, Cibenzoline, Ciclesonide, Cicletanine, Cidofovir, Ciglitazone, Cilastatin, Cilazapril, Cilazaprilat, Cilnidipine, Cilostazol, Cimetidine, Cimicoxib, Cinnarizine, Cinoxacin, Ciprofloxacin, Cisapride, Cisplatin, Citalopram, Clarithromycin, Clevidipine, Clinafloxacin, Clobazam, Clobetasol, Clobetasol propionate, Clobetasone, Clocortolone, Clocortolone acetate, Clofarabine, Clofazimine, Clofenamide, Clomifene, Clomipramine, Clonazepam, Clonixin, Clopamide, Clopidogrel, Cloprednol, Cloranolol, Clorazepic acid, Clorexolone, Clorgiline, Clorsulon, Clove oil, Clozapine, Cobicistat, Cobimetinib, Codeine, Colchicine, Colistimethate, Colistin, Conivaptan, Conjugated estrogens, Copanlisib, Corifollitropin alfa, Corticotropin, Cortisone, Cortisone acetate, Cortivazol, Crizotinib, Cyanocobalamin, Cyclandelate, Cyclopenthiazide, Cyclophosphamide, Cyclosporine, Cyclothiazide, Cyproterone acetate, Dabigatran etexilate, Dabrafenib, Dacarbazine, Daclatasvir, Dacomitinib, Dactinomycin, Dalfampridine, Danazol, Dapagliflozin, Dapoxetine, Dapsone, Daptomycin, Darodipine, Darolutamide, Darunavir, Dasabuvir, Dasatinib, Deferasirox, Deferiprone, Deflazacort, Delafloxacin, Delapril, Dersalazine, Desipramine, Desmopressin, Desogestrel, Desonide, Desoximetasone, Desvenlafaxine, Deutetrabenazine, Dexamethasone, Dexamethasone isonicotinate, Dexibuprofen, Dexketoprofen, Dexmedetomidine, Dexniguldipine, Dexpanthenol, Dexpropranolol, Dexrazoxane, Dextran, Dexverapamil, Diatrizoate, Diazepam, Diazoxide, Dibenzepin, Dichlorobenzyl alcohol, Diclofenac, Diclofenamide, Dicyclomine, Didanosine, Dienogest, Diethylstilbestrol, Difenpiramide, Diflorasone, Difloxacin, Diflunisal, Difluocortolone, Difluprednate, Digitoxin, Digoxin, Dihydrostreptomycin, Diltiazem, Dimercaprol, Dimetacrine, Dimethyl sulfoxide, Dinoprostone, Disopyramide, DL-Methylephedrine, Dobutamine, Dolutegravir, Domperidone, Dopamine, Doripenem, Dosulepin, Dotarizine, Doxacurium, Doxepin, Doxycycline, Dronedarone, Drospirenone, Droxicam, Droxidopa, Dulaglutide, Duloxetine, Dutogliptin, Duvelisib, Dyphylline, Edoxaban, Edrophonium, Efavirenz, Efonidipine, Elacridar, Elagolix, Elbasvir, Eliglustat, Eltrombopag, Emapalumab, Emopamil, Empagliflozin, Emtricitabine, Enalapril, Enalaprilat, Enasidenib, Enfortumab vedotin, Englitazone, Enoxacin, Enrofloxacin, Entrectinib, Enzalutamide, Epanolol, Eperisone, Ephedra sinica root, Epinephrine, Epirizole, Epitizide, Eplerenone, Epoprostenol, Eprosartan, Erdafitinib, Erlotinib, Ertapenem, Erythromycin, Esatenolol, Escitalopram, Esomeprazole, Estazolam, Estradiol, Estradiol acetate, Estradiol benzoate, Estradiol cypionate, Estradiol dienanthate, Estradiol valerate, Estrone sulfate, Eszopiclone, Etacrynic acid, Etafedrine, Etanercept, Ethambutol, Ethenzamide, Ethinylestradiol, Ethosuximide, Ethoxzolamide, Ethynodiol diacetate, Etodolac, Etofenamate, Etomidate, Etonogestrel, Etoperidone, Etoposide, Etoricoxib, Eucalyptus oil, Evening primrose oil, Everolimus, Evogliptin, Exenatide, Ezogabine, Famotidine, Fasudil, Favipiravir, Fedratinib, Felodipine, Fenbufen, Fendiline, Fenofibrate, Fenofibric acid, Fenoldopam, Fenoprofen, Fenproporex, Fenquizone, Fentanyl, Fentiazac, Fesoterodine, Fexofenadine, Firocoxib, Fish oil, Flavoxate, Fleroxacin, Flibanserin, Floctafenine, Flomoxef, Florbetaben (18F), Florbetapir (18F), Floxuridine, Fluclorolone, Fluconazole, Flucytosine, Fludeoxyglucose (18F), Fludrocortisone, Flumazenil, Flumequine, Flumethasone, Flunarizine, Flunisolide, Flunixin, Fluocinolone acetonide, Fluocinonide, Fluocortin, Fluocortolone, Fluorometholone, Fluorouracil, Fluoxetine, Fluoxymesterone, Fluperolone, Flupirtine, Fluprednidene, Fluprednidene acetate, Fluprednisolone, Flurandrenolide, Flurazepam, Flurbiprofen, Fluspirilene, Flutamide, Fluticasone, Fluticasone furoate, Fluticasone propionate, Fluvastatin, Fluvoxamine, Folic acid, Fomepizole, Fondaparinux, Forasartan, Formestane, Formocortal, Fosamprenavir, Foscarnet, Fosfomycin, Fosinopril, Fosinoprilat, Fosphenytoin, Fostemsavir, Framycetin, Furazolidone, Furosemide, Gabapentin enacarbil, Gadobenic acid, Gadodiamide, Gadofosveset trisodium, Gadopentetic acid, Gadoteric acid, Gadoteridol, Gallopamil, Ganciclovir, Garenoxacin, Gastric inhibitory polypeptide, Gatifloxacin, Gemcitabine, Gemfibrozil, Gemifloxacin, Gemigliptin, Geneticin, Genistein, Gentamicin, Gentamicin C1a, Gilteritinib, Gimeracil, Givosiran, Glasdegib, Glecaprevir, Glibornuride, Gliclazide, Glimepiride, Glipizide, Gliquidone, Glisoxepide, GLPG-0492, Glutaric Acid, Glyburide, Glycerol phenylbutyrate, Glymidine, Golimumab, Golodirsen, Goserelin, Gosogliptin, Grapiprant, Grazoprevir, Grepafloxacin, Griseofulvin, Guacetisal, Guanethidine, Guanfacine, Guanidine, Guar gum, Halcinonide, Halofantrine, Halometasone, Haloperidol, Harmaline, Histrelin, Hydracarbazine, Hydralazine, Hydrochlorothiazide, Hydrocortisone, Hydrocortisone aceponate, Hydrocortisone acetate, Hydrocortisone butyrate, Hydrocortisone cypionate, Hydrocortisone phosphate, Hydrocortisone probutate, Hydrocortisone succinate, Hydrocortisone valerate, Hydroflumethiazide, Hydrolyzed Cephalothin, Hydromorphone, Hydroxocobalamin, Hydroxychloroquine, Hydroxyethyl Starch, Hydroxyfasudil, Hydroxyprogesterone caproate, Hygromycin B, Ibuprofen, Ibuproxam, Ibutilide, Icatibant, Icosapent, Idarucizumab, Idebenone, Idelalisib, Ifosfamide, Iloperidone, Imatinib, Imidafenacin, Imidapril, Imidazole salicylate, Imipramine, Imipramine oxide, Indacaterol, Indalpine, Indapamide, Indenolol, Indigotindisulfonic acid, Indinavir, Indisulam, Indobufen, Indomethacin, Indoprofen, Infliximab, Inosine pranobex, Inositol, Inotersen, Inotuzumab ozogamicin, Insulin argine, Insulin aspart, Insulin beef, Insulin degludec, Insulin detemir, Insulin glargine, Insulin glulisine, Insulin human, Insulin lispro, Insulin peglispro, Insulin pork, Insulin tregopil, Invert sugar, Iobenguane sulfate I-123, Iodixanol, Ioflupane I-123, Iopromide, Iothalamic acid, Ioversol, Ioxilan, Ipecac, Ipilimumab, Ipragliflozin, Iprindole, Iproniazid, Irbesartan, Isavuconazole, Isavuconazonium, Isepamicin, Isocarboxazid, Isoflavone, Isoniazid, Isosorbide, Isosorbide mononitrate, Isosulfan blue, Isotretinoin, Isoxicam, Isradipine, Istradefylline, Itraconazole, Ivacaftor, Ivosidenib, Ixazomib, Kanamycin, Kebuzone, Ketamine, Ketazolam, Ketobemidone, Ketoconazole, Ketoprofen, Ketorolac, Labetalol, Lacidipine, Lamivudine, Lamotrigine, Laniquidar, Lanoteplase, Lanreotide, Lansoprazole, Lapatinib, Larotrectinib, Lasmiditan, Latamoxef, Ledipasvir, Lefamulin, Lemborexant, Lenalidomide, Lenvatinib, Lercanidipine, Lesinurad, Letermovir, Leucovorin, Leuprolide, Levobetaxolol, Levobupivacaine, Levocarnitine, Levocetirizine, Levofloxacin, Levomilnacipran, Levonorgestrel, Levosalbutamol, Levothyroxine, Licofelone, Lidoflazine, Linagliptin, Linezolid, Liothyronine, Liotrix, Lipoic acid, Liraglutide, Lisinopril, Lithium carbonate, Lithium cation, Lithium citrate, Lithium hydroxide, Lixisenatide, Lobeglitazone, Lofepramine, Lofexidine, Lomefloxacin, Lomerizine, Lomitapide, Lonafarnib, Lonazolac, Loperamide, Lopinavir, Loracarbef, Loratadine, Lorazepam, Lorcaserin, Lorlatinib, Lornoxicam, Lorpiprazole, Losartan, Loteprednol, Lovastatin, Loxapine, Loxoprofen, Lubiprostone, Lumacaftor, Lumiracoxib, Lurasidone, Lusutrombopag, Macitentan, Magnesium carbonate, Magnesium chloride, Magnesium hydroxide, Magnesium salicylate, Magnesium sulfate, Magnesium trisilicate, Mangafodipir, Manidipine, Mannitol, Maprotiline, Mebanazine, Mebutizide, Mecamylamine, Mecasermin, Meclofenamic acid, Medroxyprogesterone acetate, Medrysone, Mefenamic acid, Mefruside, Megestrol acetate, Melatonin, Melengestrol, Melengestrol acetate, Melitracen, Meloxicam, Melperone, Memantine, Meperidine, Mephenytoin, Mepindolol, Mepivacaine, Meprednisone, Mercaptopurine, Meropenem, Mersalyl, Mesalazine, Mesterolone, Mestranol, Metahexamide, Metamfetamine, Metamizole, Metaxalone, Methadone, Methazolamide, Methimazole, Methotrexate, Methotrimeprazine, Methoxsalen, Methsuximide, Methyclothiazide, Methyl salicylate, Methyldopa, Methylene blue, Methylnaltrexone, Methylphenidate, Methylprednisolone, Methylprednisolone aceponate, Methylprednisolone hemisuccinate, Methyltestosterone, Meticrane, Metoclopramide, Metolazone, Metoprolol, Metreleptin, Metronidazole, Metyrapone, Mibefradil, Midazolam, Midostaurin, Mifepristone, Migalastat, Miglitol, Milnacipran, Milrinone, Minaprine, Minocycline, Mirabegron, Mitiglinide, Moclobemide, Moexipril, Moexiprilat, Mofebutazone, Mometasone, Mometasone furoate, Montelukast, Morniflumate, Morphine, Moxifloxacin, Moxisylyte, Muraglitazar, Muzolimine, Mycophenolate mofetil, Mycophenolic acid, N-acetyltyrosine, N-methylnicotinamide, Nabilone, Nabumetone, Nadolol, Naftopidil, Naldemedine, Nalidixic acid, Nalmefene, Naloxone, Nandrolone, Nandrolone decanoate, Nandrolone phenpropionate, Naproxen, Nateglinide, NBI-6024, Neamine, Nebivolol, Nedaplatin, Nedocromil, Nefazodone, Nelfinavir, Nemonoxacin, Neomycin, Neratinib, Netilmicin, Netoglitazone, Netupitant, Niacin, Nialamide, Nicardipine, Nicorandil, Nicotine, Nifedipine, Nifenazone, Niguldipine, Nilotinib, Niludipine, Nilutamide, Nilvadipine, Nimesulide, Nimodipine, Nintedanib, Nisoldipine, Nitrendipine, Nitric Oxide, Nitroaspirin, Nitrofurantoin, Nitroprusside, NN344, Norethisterone, Norfloxacin, Norgestimate, Nortriptyline, Novobiocin, NS-398, Nylidrin, Octamoxin, Octinoxate, Octreotide, Odanacatib, Ofloxacin, Olanzapine, Olodaterol, Olsalazine, Omadacycline, Omapatrilat, Omarigliptin, Ombitasvir, Omeprazole, ONT-093, Opicapone, Opipramol, Opium, Orbifloxacin, Oseltamivir, Osimertinib, Otilonium, Ouabain, Oxabolone cipionate, Oxacillin, Oxandrolone, Oxaprotiline, Oxaprozin, Oxazepam, Oxolinic acid, Oxprenolol, Oxybenzone, Oxybutynin, Oxymetholone, Oxyphenbutazone, Oxyquinoline, Oxytetracycline, Ozanimod, Paclitaxel, Palbociclib, Paliperidone, Palonosetron, Pamidronic acid, Panobinostat, Pantoprazole, Paramethadione, Paramethasone, Parecoxib, Pargyline, Paritaprevir, Paromomycin, Paroxetine, Pasireotide, Patent Blue, Pazopanib, Pazufloxacin, Pefloxacin, Pegaptanib, Peginesatide, Pegvisomant, Pemetrexed, Penbutolol, Penfluridol, Pentaerythritol tetranitrate, Pentamidine, Pentastarch, Pentetic acid, Pentobarbital, Pentostatin, Pentoxifylline, Perhexiline, Perindopril, Perindoprilat, Permethrin, Perospirone, Phenazopyridine, Phenelzine, Phenformin, Pheniprazine, Phenobarbital, Phenoxypropazine, Phenprocoumon, Phentermine, Phentolamine, Phenyl aminosalicylate, Phenylbutazone, Phenytoin, Pholcodine, Phosphocreatine, Phosphoric acid, Phthalylsulfathiazole, Phylloquinone, Pibrentasvir, Picosulfuric acid, Pidotimod, Pinaverium, Pindolol, Pioglitazone, Pipemidic acid, Piperacillin, Piperazine, Pipotiazine, Piracetam, Piretanide, Pirlindole, Piroxicam, Pirprofen, Pitavastatin, Pitolisant, Pivhydrazine, Plazomicin, Plerixafor, Polyethylene glycol 400, Polythiazide, Pomalidomide, Ponatinib, Posaconazole, Potassium, Potassium acetate, Potassium bicarbonate, Potassium cation, Potassium chloride, Potassium citrate, Potassium nitrate, Potassium perchlorate, Potassium sulfate, Practolol, Pradigastat, Pralatrexate, Pralidoxime, Pralsetinib, Pramipexole, Pramlintide, Prasugrel, Pravastatin, Prednicarbate, Prednisolone, Prednisolone acetate, Prednisolone hemisuccinate, Prednisolone phosphate, Prednisone, Prednisone acetate, Prednylidene, Pregabalin, Prenylamine, Probenecid, Procainamide, Procaine, Procaine benzylpenicillin, Procarbazine, Progesterone, Proglumetacin, Promethazine, Propacetamol, Propafenone, Propantheline, Propiverine, Propofol, Propranolol, Propyphenazone, Proquazone, Protriptyline, Prucalopride, Prulifloxacin, Pseudoephedrine, Puromycin, Pyrantel, Pyrazinamide, Pyridoxine, Pyrimethamine, Pyrithione, Quercetin, Quetiapine, Quinapril, Quinaprilat, Quinethazone, Quinidine, Quinine, Quinoline Yellow WS, Quinupramine, Rabeprazole, Raloxifene, Ramelteon, Ramipril, Ramiprilat, Ranitidine, Ranolazine, Rasagiline, Regorafenib, Remdesivir, Remogliflozin etabonate, Repaglinide, Rescinnamine, Reserpine, Resorcinol, Reteplase, Revefenacin, Ribavirin, Ribostamycin, Rifabutin, Rifampicin, Rifamycin, Rifapentine, Rifaximin, Rilonacept, Rimegepant, Rimexolone, Riociguat, Ripretinib, Risperidone, Ritanserin, Ritonavir, Rivaroxaban, Rivoglitazone, Rizatriptan, Robenacoxib, Rofecoxib, Roflumilast, Rolapitant, Rolofylline, Romidepsin, Ropivacaine, Rosiglitazone, Rosoxacin, Rosuvastatin, Rucaparib, Rufloxacin, Rutin, Ruxolitinib, Sacubitril, Safinamide, Safrazine, Salbutamol, Salicylamide, Salicylic acid, Salmeterol, Salmon calcitonin, Salsalate, Saprisartan, Saquinavir, Sarafloxacin, Sarecycline, Saruplase, Satralizumab, Saxagliptin, SC-236, Secobarbital, Secukinumab, Selegiline, Selenious acid, Selenium, Seletracetam, Selexipag, Selpercatinib, Selumetinib, Semaglutide, Seratrodast, Sertraline, Setrobuvir, Sibutramine, Sildenafil, Silodosin, Siltuximab, Simeprevir, Sirolimus, Sisomicin, Sitafloxacin, Sodium acetate, Sodium aurothiomalate, Sodium fluoride, Sodium sulfate, Sofosbuvir, Solriamfetol, Somapacitan, Sorafenib, Sorbitol, Sotagliflozin, Sotalol, Sparfloxacin, Spiradoline, Spirapril, Spironolactone, St. John's Wort, Stanozolol, Stiripentol, Streptokinase, Streptomycin, Strontium chloride, Succinylsulfathiazole, Sucralfate, Sulbactam, Sulfachlorpyridazine, Sulfacytine, Sulfadiazine, Sulfadicramide, Sulfadimethoxine, Sulfadoxine, Sulfaethoxypyridazine, Sulfaguanidine, Sulfaisodimidine, Sulfamazone, Sulfamerazine, Sulfameter, Sulfamethazine, Sulfamethizole, Sulfamethoxazole, Sulfamethoxypyridazine, Sulfametomidine, Sulfametopyrazine, Sulfamoxole, Sulfanitran, Sulfaperin, Sulfaphenazole, Sulfapyridine, Sulfaquinoxaline, Sulfasalazine, Sulfathiourea, Sulfatolamide, Sulfinpyrazone, Sulfisoxazole, Sulindac, Sumatriptan, Sunitinib, Suvorexant, Suxibuzone, Synthetic Conjugated Estrogens, A, Synthetic Conjugated Estrogens, B, Tacrolimus, Tadalafil, Tafamidis, Talazoparib, Talinolol, Talniflumate, Tamoxifen, Tamsulosin, Tariquidar, Tasimelteon, Taspoglutide, Taurocholic acid, Tazarotene, Tazemetostat, Tazobactam, Technetium Tc-99m ciprofloxacin, Technetium Tc-99m exametazime, Technetium Tc-99m mebrofenin, Technetium Tc-99m oxidronate, Technetium Tc-99m pyrophosphate, Technetium Tc-99m sestamibi, Teduglutide, Tegafur, Tegaserod, Telaprevir, Telavancin, Telmisartan, Temafloxacin, Temazepam, Temocapril, Temozolomide, Temsirolimus, Tenecteplase, Teneligliptin, Tenidap, Tenofovir, Tenofovir alafenamide, Tenofovir disoproxil, Tenoxicam, Tepoxalin, Teprotumumab, Terbinafine, Terbutaline, Terfenadine, Teriflunomide, Terodiline, Tertatolol, Testolactone, Testosterone, Testosterone cypionate, Testosterone enanthate, Testosterone propionate, Testosterone undecanoate, Tetracycline, Tetradecyl hydrogen sulfate (ester), Tetrahydropalmatine, Tetrandrine, Tezacaftor, Theobromine, Theophylline, Thiabendazole, Thiethylperazine, Thiosalicylic acid, Thyroid, porcine, Thyrotropin alfa, Tianeptine, Tiapride, Tiaprofenic acid, Ticagrelor, Ticlopidine, Tienilic acid, Tiludronic acid, Timolol, Tinidazole, Tinoridine, Tiopronin, Tiotropium, Tipranavir, Tiratricol, Tirofiban, Tirzepatide, Tixocortol, Tobramycin, Tocilizumab, Tocopherol, Tofogliflozin, Tolazamide, Tolbutamide, Tolcapone, Tolfenamic acid, Tolmetin, Toloxatone, Tolterodine, Tolvaptan, Topiramate, Topiroxostat, Topotecan, Torasemide, Toremifene, Tositumomab, Tramadol, Trametinib, Trandolapril, Trandolaprilat, Tranilast, trans-2-hydroxycinnamic acid, Tranylcypromine, Trastuzumab emtansine, Tretinoin, Triamcinolone, Triamterene, Triazolam, Trichlormethiazide, Triclabendazole, Triethylenetetramine, Trifluridine, Trilostane, Trimebutine, Trimethadione, Trimethoprim, Trimetrexate, Trimipramine, Triptorelin, Troglitazone, Trolamine salicylate, Tropisetron, Trovafloxacin, Tucatinib, Ubidecarenone, Ubrogepant, Ularitide, Ulobetasol, Umeclidinium, Urokinase, Vaborbactam, Valaciclovir, Valbenazine, Valdecoxib, Valganciclovir, Valproic acid, Valsartan, Valspodar, Vancomycin, Vandetanib, Vardenafil, Varenicline, Velpatasvir, Vemurafenib, Venetoclax, Venlafaxine, Verapamil, Vilanterol, Vildagliptin, Viloxazine, Vinblastine, Vincristine, Vinflunine, Vinpocetine, Vismodegib, Voglibose, Vorapaxar, Vorinostat, Vortioxetine, Voxilaprevir, Warfarin, WIN 55212-2, Xipamide, Xylometazoline, Zafirlukast, Zaleplon, Zaltoprofen, Zanamivir, Ziconotide, Zidovudine, Zimelidine, Ziprasidone, Zofenopril, Zomepirac, Zonisamide, Zopiclone, Zosuquidar</data>
  <data key="d13">Sitagliptin</data>
  <data key="d14">https://www.drugbank.ca/structures/DB01261/image.svg</data>
  <data key="d15">Drug</data>
  <data key="d16">1</data>
  <data key="d17">0.1161870990354668</data>
  <data key="d18">0.0</data>
  <data key="d19">3.0193787267273366e-07</data>
  <data key="d20">0</data>
  <data key="d21">0</data>
  <data key="d22">#FC5F67</data>
  <data key="d23">#FB3640</data>
</node>
<node id="Ceftriaxone">
  <data key="d0">DB01212</data>
  <data key="d1">CN1C(=NC(=O)C(=O)N1)SCC2=C(N3[C@@H]([C@@H](C3=O)NC(=O)/C(=N\OC)/C4=CSC(=N4)N)SC2)C(=O)O</data>
  <data key="d2">J</data>
  <data key="d3">J01</data>
  <data key="d4">J01D</data>
  <data key="d5">J01DD</data>
  <data key="d6">J01DD04, J01DD54</data>
  <data key="d7">Penicillin-binding protein 2B, Solute carrier family 22 member 11, Solute carrier family 22 member 6, Solute carrier family 22 member 8, Solute carrier family 15 member 1</data>
  <data key="d8">Glutamine synthetase</data>
  <data key="d9">Serum albumin</data>
  <data key="d10">Solute carrier family 15 member 1, Solute carrier family 15 member 2, Solute carrier family 22 member 6, Solute carrier family 22 member 8, Solute carrier family 22 member 11, Multidrug resistance protein 1</data>
  <data key="d11">Not Available, Transporter, Transporter, Transporter, Transporter</data>
  <data key="d12">(R)-warfarin, (S)-Warfarin, 4-hydroxycoumarin, Abacavir, Abciximab, Acarbose, Aceclofenac, Acemetacin, Acenocoumarol, Acetaminophen, Acetazolamide, Acetylsalicylic acid, Aclidinium, Acrivastine, Acyclovir, Adefovir, Adefovir dipivoxil, Albutrepenonacog alfa, Alclofenac, Aldesleukin, Alendronic acid, Allopurinol, Allylestrenol, Almasilate, Alminoprofen, Almotriptan, Alogliptin, Alprazolam, Alprostadil, Alteplase, Amantadine, Amediplase, Amikacin, Amiloride, Aminohippuric acid, Aminophenazone, Amitriptyline, Ammonium chloride, Amoxicillin, Amphetamine, Amphotericin B, Ampicillin, Amrinone, Ancestim, Ancrod, Anistreplase, Antihemophilic Factor (Recombinant), PEGylated, Antipyrine, Antithrombin Alfa, Antithrombin III human, Antrafenine, Apalutamide, Apixaban, Apramycin, Apremilast, Arbekacin, Ardeparin, Arformoterol, Argatroban, Arotinolol, Arsenic trioxide, Astaxanthin, Atazanavir, Atomoxetine, Auranofin, Aurothioglucose, Avibactam, Azacitidine, Azapropazone, Azathioprine, Azelaic acid, Azosemide, Aztreonam, Bacitracin, Baclofen, Balsalazide, Baricitinib, BCG vaccine, Bemiparin, Bendroflumethiazide, Benorilate, Benoxaprofen, Benserazide, Benzatropine, Benznidazole, Benzthiazide, Benzydamine, Benzylpenicillin, Bepotastine, Beraprost, Betrixaban, Bicisate, Bismuth subgallate, Bisoprolol, Bisoxatin, Bivalirudin, Bleomycin, Blonanserin, Brinase, Brincidofovir, Brivaracetam, Bromazepam, Bromotheophylline, Budesonide, Bumadizone, Bumetanide, Bupropion, Buspirone, Butabarbital, Calcium, Calcium acetate, Calcium cation, Calcium chloride, Calcium glubionate anhydrous, Calcium glucoheptonate, Calcium gluconate, Calcium levulinate, Calcium pangamate, Canagliflozin, Cangrelor, Canrenoic acid, Canrenone, Capecitabine, Capreomycin, Captopril, Carbamazepine, Carbaspirin calcium, Carbidopa, Carboplatin, Carmustine, Carprofen, Cefacetrile, Cefaclor, Cefadroxil, Cefaloridine, Cefalotin, Cefamandole, Cefapirin, Cefatrizine, Cefazedone, Cefazolin, Cefbuperazone, Cefcapene, Cefdinir, Cefditoren, Cefepime, Cefetamet, Cefmenoxime, Cefmetazole, Cefminox, Cefodizime, Cefonicid, Cefoperazone, Ceforanide, Cefotaxime, Cefotetan, Cefotiam, Cefoxitin, Cefozopran, Cefpiramide, Cefpirome, Cefpodoxime, Cefprozil, Cefradine, Cefroxadine, Cefsulodin, Ceftaroline fosamil, Ceftazidime, Ceftezole, Ceftibuten, Ceftizoxime, Ceftobiprole, Ceftolozane, Cefuroxime, Celecoxib, Cephalexin, Cephaloglycin, Cephalothin Group, Certolizumab pegol, Cetirizine, Cevimeline, Chloral hydrate, Chloroquine, Chlorothiazide, Chloroxylenol, Chlorpromazine, Chlorpropamide, Chlorthalidone, Chlorzoxazone, Cholic Acid, Choline C 11, Choline magnesium trisalicylate, Choline salicylate, Chondroitin sulfate, Chromic chloride, Chromic citrate, Chromic nitrate, Chromium, Chromium gluconate, Chromium nicotinate, Chromous sulfate, Cicletanine, Cidofovir, Cilostazol, Cimetidine, Cimicoxib, Ciprofloxacin, Cisplatin, Citrulline, Clevidipine, Clobazam, Clodronic acid, Clofarabine, Clofenamide, Clomipramine, Clonazepam, Clonixin, Clopamide, Clorazepic acid, Clorexolone, Clorindione, Clove oil, Clozapine, Codeine, Colchicine, Colistimethate, Colistin, Conivaptan, Conjugated estrogens, Corifollitropin alfa, Coumarin, Cyanocobalamin, Cyclic adenosine monophosphate, Cyclopenthiazide, Cyclosporine, Cyclothiazide, Dabigatran, Dabigatran etexilate, Dacarbazine, Dalfampridine, Dalteparin, Danaparoid, Dapagliflozin, Daptomycin, Darexaban, Deferiprone, Defibrotide, Delafloxacin, Desipramine, Desirudin, Desmopressin, Desmoteplase, Desvenlafaxine, Deutetrabenazine, Dexamethasone, Dexibuprofen, Dexketoprofen, Dexmedetomidine, Dexpanthenol, Dexrazoxane, Dextran, Diatrizoate, Diazepam, Diazoxide, Dichlorobenzyl alcohol, Diclofenac, Diclofenamide, Dicoumarol, Dicyclomine, Didanosine, Dienogest, Difenpiramide, Diflunisal, Difluocortolone, Digoxin, Dihydrostreptomycin, Dimercaprol, Dimetacrine, Dimethyl sulfoxide, Dinoprostone, Diphenadione, Dipyridamole, Disopyramide, Disulfiram, Ditazole, DL-Methylephedrine, Dobutamine, Dopamine, Doripenem, Doxacurium, Doxepin, Doxycycline, Drospirenone, Drotrecogin alfa, Droxicam, Droxidopa, Duloxetine, Dyphylline, Edaravone, Edetate calcium disodium anhydrous, Edetic acid, Edoxaban, Edrophonium, Efonidipine, Ellagic acid, Eluxadoline, Emtricitabine, Enalaprilat, Enoxaparin, Enzalutamide, Epirizole, Epitizide, Eplerenone, Epoprostenol, Ertapenem, Ertugliflozin, Estazolam, Estradiol, Estradiol acetate, Estradiol cypionate, Estradiol dienanthate, Estradiol valerate, Estrone, Estrone sulfate, Eszopiclone, Etacrynic acid, Etafedrine, Ethambutol, Ethenzamide, Ethoxzolamide, Ethyl biscoumacetate, Etidronic acid, Etodolac, Etofenamate, Etomidate, Etonogestrel, Etoperidone, Etoricoxib, Eucalyptus oil, Evening primrose oil, Ezogabine, Famotidine, Fenbufen, Fenofibrate, Fenofibric acid, Fenoldopam, Fenoprofen, Fenproporex, Fenquizone, Fentanyl, Fentiazac, Ferulic acid, Fesoterodine, Fexofenadine, Fibrinolysin, Firocoxib, Flavoxate, Floctafenine, Flomoxef, Florbetaben (18F), Florbetapir (18F), Floxuridine, Fluconazole, Flucytosine, Fludeoxyglucose (18F), Fluindione, Flumazenil, Flunixin, Fluocinolone acetonide, Fluorescein, Flupirtine, Flurazepam, Flurbiprofen, Flutamide, Fluvoxamine, Folic acid, Fomepizole, Fondaparinux, Formestane, Foscarnet, Fosfomycin, Fosinopril, Framycetin, Furosemide, Gabapentin enacarbil, Gabexate, Gadobenic acid, Gadodiamide, Gadofosveset trisodium, Gadopentetic acid, Gadoteric acid, Gadoteridol, Ganciclovir, Gemcitabine, Gemfibrozil, Geneticin, Gentamicin, Gentamicin C1a, Gimeracil, Givosiran, Glipizide, Glutaric Acid, Glycerol phenylbutyrate, Golodirsen, Goserelin, Grepafloxacin, Guacetisal, Guanethidine, Guanfacine, Haloperidol, Heparin, Hydralazine, Hydrochlorothiazide, Hydrocortisone, Hydroflumethiazide, Hydrolyzed Cephalothin, Hydromorphone, Hydroxocobalamin, Hydroxyethyl Starch, Hygromycin B, Ibandronate, Ibuprofen, Ibuproxam, Ibutilide, Icatibant, Icosapent, Idarucizumab, Idebenone, Idraparinux, Ifosfamide, Iloprost, Imidafenacin, Imidazole salicylate, Imipramine, Incadronic acid, Indapamide, Indigotindisulfonic acid, Indisulam, Indobufen, Indomethacin, Indoprofen, Inosine pranobex, Inositol, Inotersen, Invert sugar, Iobenguane sulfate I-123, Iodixanol, Ioflupane I-123, Iopromide, Iothalamic acid, Ioversol, Ioxilan, Ipecac, Ipilimumab, Isepamicin, Isoflavone, Isoniazid, Isosorbide, Isosorbide mononitrate, Isosulfan blue, Isotretinoin, Isoxicam, Isradipine, Ixazomib, Kanamycin, Kebuzone, Ketamine, Ketazolam, Ketoprofen, Ketorolac, Labetalol, Lamivudine, Lamotrigine, Latamoxef, Ledipasvir, Lenalidomide, Lepirudin, Lesinurad, Letaxaban, Leucovorin, Leuprolide, Levobupivacaine, Levocarnitine, Levocetirizine, Levofloxacin, Levomilnacipran, Levosalbutamol, Liothyronine, Lisinopril, Lithium carbonate, Lithium cation, Lithium citrate, Lithium hydroxide, Lixisenatide, Lofexidine, Lonazolac, Lopinavir, Loracarbef, Lorazepam, Lorcaserin, Lornoxicam, Lorpiprazole, Loxoprofen, Lubiprostone, Lumiracoxib, Macitentan, Magnesium carbonate, Magnesium chloride, Magnesium hydroxide, Magnesium salicylate, Magnesium trisilicate, Mangafodipir, Mannitol, Maprotiline, Mebutizide, Mecamylamine, Meclofenamic acid, Medroxyprogesterone acetate, Mefenamic acid, Mefruside, Megestrol acetate, Melagatran, Meloxicam, Melperone, Memantine, Meperidine, Mepivacaine, Mercaptopurine, Meropenem, Mersalyl, Mesalazine, Metamfetamine, Metamizole, Metaxalone, Metformin, Methadone, Methazolamide, Methimazole, Methotrexate, Methoxsalen, Methyclothiazide, Methyldopa, Methylene blue, Methylnaltrexone, Methylphenidate, Methyltestosterone, Meticrane, Metoclopramide, Metolazone, Metoprolol, Metyrapone, Midazolam, Migalastat, Milnacipran, Milrinone, Mirabegron, Mofebutazone, Monteplase, Morniflumate, Moxisylyte, Muzolimine, Mycophenolate mofetil, Mycophenolic acid, N-acetyltyrosine, N-methylnicotinamide, Nabumetone, Nadolol, Nadroparin, Nafamostat, Naldemedine, Nalmefene, Naloxone, Naproxen, Nateglinide, Neamine, Nedaplatin, Nedocromil, Nefazodone, Neomycin, Netilmicin, Nicorandil, Nifedipine, Nifenazone, Nilutamide, Nimesulide, Nisoldipine, Nitric Oxide, Nitroaspirin, Nitrofurantoin, Nitroprusside, NS-398, Octinoxate, Olsalazine, Opium, Oseltamivir, Otamixaban, Oxabolone cipionate, Oxacillin, Oxalic Acid, Oxaprozin, Oxazepam, Oxybenzone, Oxyphenbutazone, Oxyquinoline, Oxytetracycline, Paliperidone, Palonosetron, Pamidronic acid, Pantoprazole, Parecoxib, Parnaparin, Paromomycin, Patent Blue, Pegaptanib, Peginesatide, Pemetrexed, Penbutolol, Pentaerythritol tetranitrate, Pentamidine, Pentastarch, Pentetic acid, Pentobarbital, Pentosan polysulfate, Pentostatin, Pentoxifylline, Perindopril, Permethrin, Phenazopyridine, Phenelzine, Phenindione, Phenprocoumon, Phentolamine, Phenylbutazone, Pholcodine, Phosphocreatine, Phosphoric acid, Phylloquinone, Picosulfuric acid, Pidotimod, Pindolol, Piperacillin, Piracetam, Piretanide, Pirlindole, Piroxicam, Pirprofen, Pitolisant, Plazomicin, Plerixafor, Polyethylene glycol 400, Polymyxin B, Polythiazide, Pomalidomide, Potassium, Potassium acetate, Potassium bicarbonate, Potassium cation, Potassium chloride, Potassium citrate, Potassium nitrate, Potassium perchlorate, Potassium sulfate, Pralatrexate, Pralidoxime, Pramipexole, Prasugrel, Pravastatin, Prednisolone phosphate, Prednisone, Pregabalin, Probenecid, Procainamide, Procaine benzylpenicillin, Proglumetacin, Promethazine, Propacetamol, Propantheline, Propiverine, Propranolol, Propyphenazone, Proquazone, Protein C, Protein S human, Prucalopride, Puromycin, Pyrantel, Pyrazinamide, Pyridoxine, Pyrithione, Quetiapine, Quinapril, Quinethazone, Quinidine, Rabeprazole, Ramelteon, Ranitidine, Ranolazine, Rasagiline, Relebactam, Reserpine, Resorcinol, Reteplase, Reviparin, Ribavirin, Ribostamycin, Risedronic acid, Rivaroxaban, Rizatriptan, Robenacoxib, Rofecoxib, Roflumilast, Rolofylline, Ropivacaine, Rosiglitazone, Rosuvastatin, Ruxolitinib, Sacubitril, Salbutamol, Salicylamide, Salicylic acid, Salmon calcitonin, Salsalate, Saruplase, Saxagliptin, SC-236, Secobarbital, Selenious acid, Selenium, Semuloparin, Sibutramine, Silibinin, Sisomicin, Sitagliptin, Sodium acetate, Sodium aurothiomalate, Sodium citrate, Sodium fluoride, Sodium sulfate, Sofosbuvir, Solriamfetol, Sorafenib, Sorbitol, Spiradoline, Spironolactone, Stavudine, Stiripentol, Streptokinase, Streptomycin, Strontium chloride, Succinic acid, Sucralfate, Sulbactam, Sulfadiazine, Sulfamethoxazole, Sulfasalazine, Sulindac, Sulodexide, Sumatriptan, Suxibuzone, Synthetic Conjugated Estrogens, A, Synthetic Conjugated Estrogens, B, Tacrolimus, Tadalafil, Talniflumate, Tamsulosin, Tasimelteon, Taurocholic acid, Tazobactam, Technetium Tc-99m exametazime, Technetium Tc-99m mebrofenin, Technetium Tc-99m oxidronate, Technetium Tc-99m pyrophosphate, Teduglutide, Tegafur, Telavancin, Temazepam, Temozolomide, Tenecteplase, Tenidap, Tenofovir, Tenofovir alafenamide, Tenofovir disoproxil, Tenoxicam, Tepoxalin, Terbutaline, Testolactone, Testosterone, Testosterone cypionate, Testosterone enanthate, Testosterone propionate, Testosterone undecanoate, Tetracycline, Tetradecyl hydrogen sulfate (ester), Theobromine, Thiabendazole, Thiethylperazine, Tiapride, Tiaprofenic acid, Ticagrelor, Ticlopidine, Tienilic acid, Tiludronic acid, Timolol, Tinidazole, Tinoridine, Tinzaparin, Tioclomarol, Tiopronin, Tiotropium, Tirofiban, Tixocortol, Tobramycin, Tocopherol, Tocopherylquinone, Tolazamide, Tolbutamide, Tolcapone, Tolfenamic acid, Tolmetin, Toloxatone, Tolterodine, Tolvaptan, Topiramate, Topiroxostat, Topotecan, Torasemide, Tositumomab, Tramadol, Trametinib, Triamterene, Triazolam, Trichlormethiazide, Triethylenetetramine, Trifluridine, Triflusal, Trimebutine, Trimethoprim, Trimetrexate, Tropisetron, Troxerutin, Typhoid vaccine, Ularitide, Urokinase, Vaborbactam, Valaciclovir, Valbenazine, Valdecoxib, Valganciclovir, Valproic acid, Vancomycin, Varenicline, Venlafaxine, Verapamil, Vibrio cholerae CVD 103-HgR strain live antigen, Vilanterol, Viloxazine, Vorapaxar, Vortioxetine, Warfarin, Ximelagatran, Xipamide, Zalcitabine, Zaleplon, Zaltoprofen, Zanamivir, Zidovudine, Zinc citrate, Zoledronic acid, Zomepirac, Zonisamide</data>
  <data key="d13">Ceftriaxone</data>
  <data key="d14">https://www.drugbank.ca/structures/DB01212/image.svg</data>
  <data key="d15">Drug</data>
  <data key="d16">5</data>
  <data key="d17">0.003476991758241758</data>
  <data key="d18">2.454590083456063e-05</data>
  <data key="d19">2.7127309211519703e-65</data>
  <data key="d20">0</data>
  <data key="d21">209</data>
  <data key="d22">#FC5F67</data>
  <data key="d23">#FB3640</data>
</node>
<node id="Penicillin-binding protein 2B">
  <data key="d24">penA</data>
  <data key="d0">P0A3M6</data>
  <data key="d25">2WAF</data>
  <data key="d26">Streptococcus pneumoniae (strain ATCC BAA-255 / R6)</data>
  <data key="d27">Not Available</data>
  <data key="d28">Not Available</data>
  <data key="d29">Cell membrane</data>
  <data key="d30"></data>
  <data key="d31">Streptococcus pneumoniae (strain ATCC BAA-255 / R6)</data>
  <data key="d32">Cefditoren, Ceftriaxone, Cefadroxil, Cefotaxime, Piperacillin, Nafcillin, Ampicillin, Dicloxacillin, Amdinocillin, Meticillin, Cefalotin, Oxacillin, Cefoxitin, Cephalexin, Cephalosporin C, Azidocillin, Hetacillin</data>
  <data key="d33">https://www.drugbank.ca/polypeptides/P0A3M6</data>
  <data key="d13">Penicillin-binding protein 2B</data>
  <data key="d14">https://cdn.rcsb.org/images/structures/wa/2waf/2waf_assembly-1.jpeg</data>
  <data key="d15">Target</data>
  <data key="d16">2</data>
  <data key="d17">0.003476991758241758</data>
  <data key="d18">1.8881462180431253e-05</data>
  <data key="d19">1.8518346487216718e-65</data>
  <data key="d20">0</data>
  <data key="d21">0</data>
  <data key="d22">#12EAEA</data>
  <data key="d23">#0EBEBE</data>
</node>
<node id="Solute carrier family 22 member 11">
  <data key="d24">SLC22A11</data>
  <data key="d0">Q9NSA0</data>
  <data key="d25">Not Available</data>
  <data key="d26">Humans</data>
  <data key="d27">Transporter</data>
  <data key="d28">Electrochemical transporter</data>
  <data key="d29">Cell membrane</data>
  <data key="d30"></data>
  <data key="d31">Neoplasms</data>
  <data key="d32">Probenecid, Tetracycline, Oxytetracycline, Dinoprostone, Cefalotin, Ceftriaxone, Cefotaxime, Cefoperazone, Cefazolin, Cefamandole, Piroxicam, Benzylpenicillin, Aminohippuric acid, Caprylic acid, Indomethacin, Aspartame, Phenylbutazone, Ketoprofen, Ibuprofen, Salicylic acid, Glutaric Acid, Furosemide, Diclofenac, Bumetanide, Estradiol, Pravastatin, Cimetidine, Novobiocin, Methotrexate, Conjugated estrogens, Zidovudine, Dinoprost tromethamine, Degraded Cephaloridine, Ellagic acid, Lesinurad, Estradiol acetate, Estradiol benzoate, Estradiol cypionate, Estradiol dienanthate, Estradiol valerate, Dexibuprofen, Relebactam, Levocetirizine, Hydrochlorothiazide</data>
  <data key="d33">https://www.drugbank.ca/polypeptides/Q9NSA0</data>
  <data key="d13">Solute carrier family 22 member 11</data>
  <data key="d14">https://cdn.rcsb.org/images/structures/ot/not available/not available_model-1.jpeg</data>
  <data key="d15">Target</data>
  <data key="d16">1</data>
  <data key="d17">0.0023179945054945055</data>
  <data key="d18">0.0</data>
  <data key="d19">1.1444966636346565e-65</data>
  <data key="d20">0</data>
  <data key="d21">0</data>
  <data key="d22">#12EAEA</data>
  <data key="d23">#0EBEBE</data>
</node>
<node id="Solute carrier family 22 member 6">
  <data key="d24">SLC22A6</data>
  <data key="d0">Q4U2R8</data>
  <data key="d25">Not Available</data>
  <data key="d26">Humans</data>
  <data key="d27">Transporter</data>
  <data key="d28">Electrochemical transporter</data>
  <data key="d29">Cell membrane</data>
  <data key="d30"></data>
  <data key="d31">Chronic Kidney Diseases, Kidney Diseases</data>
  <data key="d32">Furosemide, Salicylic acid, Probenecid, Aminohippuric acid, Ketoprofen, Glutaric Acid, Cidofovir, Cefradine, Adefovir dipivoxil, Piroxicam, Phenacetin, Naproxen, Indomethacin, Ibuprofen, Flurbiprofen, Etodolac, Diflunisal, Diclofenac, Cilastatin, Benzylpenicillin, Caprylic acid, Cimetidine, Aspartame, Tetracycline, Oxytetracycline, Minocycline, Doxycycline, Ganciclovir, Acyclovir, Dinoprostone, Cefalotin, Ceftriaxone, Cefotaxime, Cefoperazone, Cefazolin, Cefamandole, Cefadroxil, Phenylbutazone, Methotrexate, Fluorescein, Losartan, Hydrochlorothiazide, Bumetanide, Pravastatin, Caspofungin, Sulindac, Riboflavin, Folic acid, Enalapril, Carprofen, Captopril, Tolbutamide, Amoxicillin, Cephalexin, Valproic acid, Gentamicin, Nalidixic acid, Etacrynic acid, Cyclosporine, Methazolamide, Ethoxzolamide, Cyclothiazide, Chlorothiazide, Acetazolamide, Flufenamic acid, Tolmetin, Acetylsalicylic acid, Antipyrine, Oxyphenbutazone, Meclofenamic acid, Aminophenazone, Nateglinide, Streptomycin, Piperacillin, Ofloxacin, Norfloxacin, Nafcillin, Cloxacillin, Cinoxacin, Chloramphenicol, Ceftazidime, Carbenicillin, Trifluridine, Glyburide, Taurocholic acid, Foscarnet, Chlorpropamide, Cefotiam, Novobiocin, Conjugated estrogens, Cyclic adenosine monophosphate, Lamivudine, Grepafloxacin, Stavudine, Zalcitabine, Didanosine, Bromodiphenhydramine, Cefacetrile, Latanoprost, Valaciclovir, GS 0573, Zidovudine, Cyclic GMP, Uric acid, Dinoprost tromethamine, Acetylcysteine, Ellagic acid, Degraded Cephaloridine, Dabrafenib, Tenofovir disoproxil, Topiroxostat, Ataluren, Enasidenib, Dolutegravir, Rucaparib, Baricitinib, Cefdinir, Ceftibuten, Ceftizoxime, Cefaloridine, Citrulline, Edaravone, Alprostadil, Silibinin, Lenvatinib, Tazobactam, Rifampicin, Cabotegravir, Dexibuprofen, Tenofovir alafenamide, Tenofovir, Istradefylline, Ubrogepant, Famotidine, Tafamidis, Favipiravir, Osilodrostat, Hydroflumethiazide, Polythiazide, Pralsetinib</data>
  <data key="d33">https://www.drugbank.ca/polypeptides/Q4U2R8</data>
  <data key="d13">Solute carrier family 22 member 6</data>
  <data key="d14">https://cdn.rcsb.org/images/structures/ot/not available/not available_model-1.jpeg</data>
  <data key="d15">Target</data>
  <data key="d16">1</data>
  <data key="d17">0.0023179945054945055</data>
  <data key="d18">0.0</data>
  <data key="d19">1.1444966636346565e-65</data>
  <data key="d20">0</data>
  <data key="d21">0</data>
  <data key="d22">#12EAEA</data>
  <data key="d23">#0EBEBE</data>
</node>
<node id="Solute carrier family 22 member 8">
  <data key="d24">SLC22A8</data>
  <data key="d0">Q8TCC7</data>
  <data key="d25">Not Available</data>
  <data key="d26">Humans</data>
  <data key="d27">Transporter</data>
  <data key="d28">Electrochemical transporter</data>
  <data key="d29">Basolateral cell membrane</data>
  <data key="d30"></data>
  <data key="d31">Brain Diseases, Kidney Diseases, Metabolic Diseases</data>
  <data key="d32">Probenecid, Testosterone, Taurocholic acid, Salicylic acid, Quinidine, Benzylpenicillin, Ouabain, Indomethacin, Ibuprofen, Guanidine, Glutaric Acid, Furosemide, Diclofenac, Cholic Acid, Bumetanide, Cilastatin, Piroxicam, Aminohippuric acid, Caprylic acid, Cimetidine, Aspartame, Tetracycline, Oxytetracycline, Ganciclovir, Acyclovir, Dinoprostone, Cefalotin, Cefoperazone, Cefazolin, Cefamandole, Cefadroxil, Ceftriaxone, Cefotaxime, Phenylbutazone, Ketoprofen, Pravastatin, Famotidine, Liothyronine, Methotrexate, Conjugated estrogens, Tenoxicam, Enalapril, trans-2-hydroxycinnamic acid, Cephalexin, Valproic acid, Melatonin, Benzoic acid, Mercaptopurine, Novobiocin, Pantoprazole, Succinic acid, Cyclic adenosine monophosphate, Valaciclovir, Oxalic Acid, Ranitidine, Levocarnitine, Allopurinol, Oseltamivir, Liotrix, Cefacetrile, Methyltestosterone, Zidovudine, Uric acid, Estradiol, Prasterone sulfate, Dinoprost tromethamine, Degraded Cephaloridine, Tetraethylammonium, Saxagliptin, Dabrafenib, Tenofovir disoproxil, Eluxadoline, Avibactam, Topiroxostat, Ataluren, Enasidenib, Letermovir, Dolutegravir, Rucaparib, Baricitinib, Testosterone cypionate, Testosterone enanthate, Testosterone undecanoate, Estradiol acetate, Estradiol benzoate, Estradiol cypionate, Estradiol dienanthate, Estradiol valerate, Apalutamide, Avatrombopag, Estrone, Cefaclor, Cefdinir, Cefotiam, Ceftibuten, Ceftizoxime, Cefaloridine, Hydrocortisone, Edaravone, Fexofenadine, Leucovorin, Quinapril, Rosuvastatin, Sitagliptin, Hydrocortisone aceponate, Hydrocortisone acetate, Hydrocortisone butyrate, Hydrocortisone cypionate, Hydrocortisone phosphate, Hydrocortisone probutate, Hydrocortisone valerate, Ivosidenib, Lenvatinib, Piperacillin, Tazobactam, Rifampicin, Cabotegravir, Dexibuprofen, Pradigastat, Pemetrexed, Lansoprazole, Doripenem, Acetylsalicylic acid, Esomeprazole, Tenofovir alafenamide, Tenofovir, Naproxen, Relebactam, Pretomanid, Latanoprost, Hydrochlorothiazide, Gemfibrozil, Dronedarone, Budesonide, Dexamethasone, Tafamidis, Rimegepant, Favipiravir, Osilodrostat, Medrysone, Hydroflumethiazide, Polythiazide, Prednisolone phosphate, Empagliflozin, Artesunate, Betamethasone phosphate, Dexamethasone acetate, Cortisone acetate</data>
  <data key="d33">https://www.drugbank.ca/polypeptides/Q8TCC7</data>
  <data key="d13">Solute carrier family 22 member 8</data>
  <data key="d14">https://cdn.rcsb.org/images/structures/ot/not available/not available_model-1.jpeg</data>
  <data key="d15">Target</data>
  <data key="d16">1</data>
  <data key="d17">0.0023179945054945055</data>
  <data key="d18">0.0</data>
  <data key="d19">1.1444966636346565e-65</data>
  <data key="d20">0</data>
  <data key="d21">0</data>
  <data key="d22">#12EAEA</data>
  <data key="d23">#0EBEBE</data>
</node>
<node id="Solute carrier family 15 member 1">
  <data key="d24">SLC15A1</data>
  <data key="d0">P46059</data>
  <data key="d25">Not Available</data>
  <data key="d26">Humans</data>
  <data key="d27">Transporter</data>
  <data key="d28">Electrochemical transporter</data>
  <data key="d29">Membrane</data>
  <data key="d30"></data>
  <data key="d31">Inflammatory Bowel Diseases, Malignant Neoplasms, Neoplasms, Dyslipidemias, Primary malignant neoplasm</data>
  <data key="d32">Captopril, Cyclacillin, Cefadroxil, Cephalexin, Loracarbef, Cefixime, Amoxicillin, Ampicillin, Ceftibuten, Cefdinir, Valaciclovir, Enalapril, Cefradine, Methyldopa, Levodopa, Cefaclor, Ceftazidime, Cefepime, Ceftriaxone, Cefotaxime, Cefuroxime, Benzylpenicillin, Cefalotin, Cefmetazole, Oxacillin, Cloxacillin, Dicloxacillin, Ubenimex, Aminolevulinic acid, Glyburide, Tolbutamide, Nateglinide, Chlorpropamide, Ceftizoxime, Oseltamivir, Quinapril, Benazepril, Cilazapril, Fosinopril, Moexipril, Perindopril, Ramipril, Spirapril, Trandolapril, Azidocillin, Valganciclovir, Midodrine, Temocapril, Fluvastatin, Phenoxymethylpenicillin, Benzoic acid, Taurine, Dexibuprofen, Lisdexamfetamine, Methotrexate, Lisinopril</data>
  <data key="d33">https://www.drugbank.ca/polypeptides/P46059</data>
  <data key="d13">Solute carrier family 15 member 1</data>
  <data key="d14">https://cdn.rcsb.org/images/structures/ot/not available/not available_model-1.jpeg</data>
  <data key="d15">Target</data>
  <data key="d16">1</data>
  <data key="d17">0.0023179945054945055</data>
  <data key="d18">0.0</data>
  <data key="d19">1.1444966636346565e-65</data>
  <data key="d20">0</data>
  <data key="d21">0</data>
  <data key="d22">#12EAEA</data>
  <data key="d23">#0EBEBE</data>
</node>
<node id="Verapamil">
  <data key="d0">DB00661</data>
  <data key="d1">CC(C)C(CCCN(C)CCC1=CC(=C(C=C1)OC)OC)(C#N)C2=CC(=C(C=C2)OC)OC</data>
  <data key="d2">C</data>
  <data key="d3">C08, C09</data>
  <data key="d4">C08D, C09B</data>
  <data key="d5">C08DA, C09BB</data>
  <data key="d6">C09BB10, C08DA51, C08DA01</data>
  <data key="d7">Voltage-dependent L-type calcium channel subunit alpha-1C, Voltage-dependent N-type calcium channel subunit alpha-1B, Voltage-dependent P/Q-type calcium channel subunit alpha-1A, ATP-sensitive inward rectifier potassium channel 11, Voltage-dependent T-type calcium channel subunit alpha-1G, Voltage-dependent T-type calcium channel subunit alpha-1H, Potassium voltage-gated channel subfamily H member 2, Sodium-dependent serotonin transporter, Alpha-1A adrenergic receptor, Alpha-1B adrenergic receptor, Alpha-1D adrenergic receptor</data>
  <data key="d8">Cytochrome P450 3A4, Cytochrome P450 2C8, Cytochrome P450 2C9, Cytochrome P450 3A5, Cytochrome P450 2C18, Cytochrome P450 2B6, Cytochrome P450 2C19, Cytochrome P450 1A2, Cytochrome P450 2E1, Cytochrome P450 2D6</data>
  <data key="d9">Serum albumin, Alpha-1-acid glycoprotein 1</data>
  <data key="d10">Multidrug resistance protein 1, Solute carrier family 22 member 1, Solute carrier family 22 member 4, Solute carrier family 22 member 5, Canalicular multispecific organic anion transporter 2, Solute carrier organic anion transporter family member 1B1, Solute carrier organic anion transporter family member 1A2, Multidrug resistance-associated protein 1, Multidrug resistance-associated protein 4, Multidrug resistance-associated protein 7, Multidrug and toxin extrusion protein 1, Multidrug and toxin extrusion protein 2</data>
  <data key="d11">Ion channel, Ion channel, Ion channel, Ion channel, Ion channel, Ion channel, Ion channel, Transporter, Membrane receptor, Membrane receptor, Membrane receptor</data>
  <data key="d12">(R)-warfarin, (S)-Warfarin, 2,4-thiazolidinedione, 2,5-Dimethoxy-4-ethylamphetamine, 2,5-Dimethoxy-4-ethylthioamphetamine, 4-Bromo-2,5-dimethoxyamphetamine, 4-Bromo-2,5-dimethoxyphenethylamine, 4-Methoxyamphetamine, 5-methoxy-N,N-dimethyltryptamine, 6-O-benzylguanine, 7,8-Dichloro-1,2,3,4-tetrahydroisoquinoline, 8-azaguanine, 8-chlorotheophylline, 9-aminocamptothecin, 9-Deazaguanine, 9-Methylguanine, Abacavir, Abafungin, Abametapir, Abatacept, Abediterol, Abemaciclib, Abiraterone, Acalabrutinib, Acarbose, Acebutolol, Aceclofenac, Acefylline, Acemetacin, Acenocoumarol, Acepromazine, Acetaminophen, Acetazolamide, Acetohexamide, Acetyl sulfisoxazole, Acetylcholine, Acetyldigitoxin, Acetyldigoxin, Acetylsalicylic acid, Aclidinium, Acrivastine, Acyclovir, Adalimumab, Adefovir, Adefovir dipivoxil, Adenosine, Adrafinil, Afatinib, Afelimomab, Agmatine, Agomelatine, AICA ribonucleotide, Ajmaline, Albaconazole, Albendazole, Albiglutide, Albinterferon Alfa-2B, Albutrepenonacog alfa, Alclofenac, Alcuronium, Aldesleukin, Alectinib, Alfentanil, Alfuzosin, Aliskiren, Allicin, Alloin, Allopurinol, Allylestrenol, Almasilate, Alminoprofen, Almotriptan, Alogliptin, Alosetron, Aloxiprin, Alpelisib, Alprazolam, Alprenolol, Amantadine, Ambrisentan, AMG-222, Amibegron, Amifostine, Amikacin, Amiloride, Aminophenazone, Aminophylline, Aminosalicylic acid, Amiodarone, Amitraz, Amitriptyline, Amlodipine, Ammonium chloride, Amobarbital, Amodiaquine, Amoxapine, Amoxicillin, Amphetamine, Amphotericin B, Ampicillin, Amprenavir, Amrinone, Amyl Nitrite, Anagliptin, Anagrelide, Anakinra, Anastrozole, Ancestim, Angiotensin 1-7, Anisodamine, Antihemophilic Factor (Recombinant), PEGylated, Antipyrine, Antithrombin III human, Antrafenine, Apalutamide, Apixaban, Apomorphine, Apramycin, Apremilast, Aprepitant, Aprindine, Arachidonic Acid, Aranidipine, Arbekacin, Arbutamine, Arformoterol, Aripiprazole, Aripiprazole lauroxil, Armodafinil, Arotinolol, Arsenic trioxide, Artemether, Artemisinin, Artenimol, Asenapine, Astemizole, Asunaprevir, Atazanavir, Atenolol, Atomoxetine, Atorvastatin, Atovaquone, Atracurium, Atracurium besylate, Atrasentan, Atropine, Auranofin, Aurothioglucose, Avanafil, Avapritinib, Avasimibe, Avatrombopag, Axitinib, Azacitidine, Azapropazone, Azathioprine, Azelaic acid, Azelastine, Azelnidipine, Azilsartan medoxomil, Azimilide, Azithromycin, Azosemide, Aztreonam, Bacitracin, Baclofen, Balaglitazone, Balsalazide, Bambuterol, Bamifylline, Banoxantrone, Barbexaclone, Barbital, Baricitinib, Barnidipine, Batefenterol, Beclomethasone dipropionate, Befunolol, Belantamab mafodotin, Belinostat, Benazepril, Benazeprilat, Bencyclane, Bendamustine, Bendroflumethiazide, Benfluorex, Benidipine, Benmoxin, Benorilate, Benoxaprofen, Benserazide, Benzatropine, Benzbromarone, Benznidazole, Benzphetamine, Benzthiazide, Benzydamine, Benzyl alcohol, Benzylpenicillin, Bepotastine, Bepridil, Beractant, Beraprost, Berotralstat, beta-Naphthoflavone, Betamethasone, Betamethasone phosphate, Betaxolol, Bethanidine, Betrixaban, Bevantolol, Bexarotene, Bezafibrate, Bicalutamide, Bicifadine, Bicisate, Bietaserpine, Bifonazole, Binimetinib, Bioallethrin, Bisacodyl, Bisegliptin, Bismuth subgallate, Bismuth subsalicylate, Bisoprolol, Bisoxatin, Bitolterol, Black cohosh, Bleomycin, Blonanserin, Boceprevir, Bopindolol, Bortezomib, Bosentan, Bosutinib, BQ-123, Brentuximab vedotin, Bretylium, Brexpiprazole, Brigatinib, Brincidofovir, Brivaracetam, Brofaromine, Bromazepam, Bromocriptine, Bromotheophylline, Brompheniramine, Bucindolol, Budesonide, Buformin, Bufuralol, Bufylline, Bumadizone, Bumetanide, Bunaftine, Bunazosin, Bupivacaine, Bupranolol, Buprenorphine, Bupropion, Buspirone, Busulfan, Butabarbital, Butalbital, Butyrfentanyl, Cabazitaxel, Cabergoline, Cabozantinib, Cadralazine, Cafedrine, Caffeine, Calcium, Calcium acetate, Calcium cation, Calcium chloride, Calcium glubionate anhydrous, Calcium glucoheptonate, Calcium gluconate, Calcium levulinate, Calcium pangamate, Calcium polycarbophil, Calfactant, Canagliflozin, Canakinumab, Candesartan, Candesartan cilexetil, Candoxatril, Cannabidiol, Canrenoic acid, Canrenone, Capecitabine, Capmatinib, Capravirine, Capreomycin, Capsaicin, Captopril, Carbamazepine, Carbaspirin calcium, Carbetocin, Carbidopa, Carboplatin, Carboxyamidotriazole, Carboxymethylcellulose, Carbutamide, Carfilzomib, Cariporide, Cariprazine, Carisoprodol, Carmegliptin, Carmustine, Caroverine, Caroxazone, Carprofen, Carteolol, Carvedilol, Caspofungin, Castor oil, Cefacetrile, Cefaclor, Cefadroxil, Cefaloridine, Cefalotin, Cefamandole, Cefapirin, Cefatrizine, Cefazedone, Cefazolin, Cefbuperazone, Cefcapene, Cefdinir, Cefditoren, Cefepime, Cefetamet, Cefmenoxime, Cefmetazole, Cefminox, Cefodizime, Cefonicid, Cefoperazone, Ceforanide, Cefotaxime, Cefotetan, Cefotiam, Cefoxitin, Cefozopran, Cefpiramide, Cefpirome, Cefpodoxime, Cefprozil, Cefradine, Cefroxadine, Cefsulodin, Ceftaroline fosamil, Ceftazidime, Ceftezole, Ceftibuten, Ceftizoxime, Ceftobiprole, Ceftolozane, Ceftriaxone, Cefuroxime, Celecoxib, Celiprolol, Cenobamate, Cepeginterferon alfa-2B, Cephalexin, Cephaloglycin, Cephalothin Group, Ceritinib, Cerivastatin, Certolizumab pegol, Cethromycin, Cetirizine, Cevimeline, Chloral hydrate, Chloramphenicol, Chloride ion, Chloroquine, Chlorothiazide, Chloroxylenol, Chlorpheniramine, Chlorphentermine, Chlorpromazine, Chlorpropamide, Chlorthalidone, Chlorzoxazone, Cholecystokinin, Cholic Acid, Choline, Choline C 11, Choline magnesium trisalicylate, Choline salicylate, Chondroitin sulfate, Chromic chloride, Chromic citrate, Chromic nitrate, Chromium, Chromium gluconate, Chromium nicotinate, Chromous sulfate, Cibenzoline, Ciclesonide, Cicletanine, Cidofovir, Ciglitazone, Cilazapril, Cilnidipine, Cilostazol, Cimetidine, Cimicoxib, Cinacalcet, Cinnarizine, Cinoxacin, Ciprofloxacin, Cirazoline, Cisapride, Cisatracurium, Cisplatin, Citalopram, Clarithromycin, Clenbuterol, Clevidipine, Clinafloxacin, Clindamycin, Clobazam, Clobetasol, Clobetasol propionate, Clocortolone acetate, Clofarabine, Clofazimine, Clofenamide, Clomethiazole, Clomifene, Clomipramine, Clonazepam, Clonidine, Clonixin, Clopamide, Clopidogrel, Cloprednol, Cloranolol, Clorazepic acid, Clorexolone, Clorgiline, Clotiazepam, Clove oil, Clozapine, Cobicistat, Cobimetinib, Codeine, Colchicine, Colistimethate, Colistin, Conivaptan, Conjugated estrogens, Copanlisib, Corifollitropin alfa, Cortisone, Cortisone acetate, Cortivazol, Coumarin, Crizotinib, Cryptenamine, Curcumin sulfate, Cyanocobalamin, Cyclandelate, Cyclizine, Cyclobenzaprine, Cyclopenthiazide, Cyclophosphamide, Cyclosporine, Cyclothiazide, Cymarin, Cyproterone acetate, Cytarabine, Dabigatran etexilate, Dabrafenib, Dacarbazine, Daclatasvir, Dacomitinib, Dactinomycin, Dalfampridine, Dantrolene, Dantron, Dapagliflozin, Dapoxetine, Dapsone, Daptomycin, Darifenacin, Darodipine, Darolutamide, Darunavir, Dasabuvir, Dasatinib, Daunorubicin, Deacetylbisacodyl, Debrisoquine, Deferasirox, Deferiprone, Deflazacort, Dehydrocholic acid, Delafloxacin, Delapril, Delavirdine, Deoxyepinephrine, Dersalazine, Deserpidine, Desflurane, Desipramine, Deslanoside, Desmopressin, Desogestrel, Desvenlafaxine, Detomidine, Deutetrabenazine, Dexamethasone, Dexamethasone isonicotinate, Dexchlorpheniramine, Dexchlorpheniramine maleate, Dexfenfluramine, Dexibuprofen, Dexketoprofen, Dexlansoprazole, Dexloxiglumide, Dexmedetomidine, Dexniguldipine, Dexpanthenol, Dexpropranolol, Dexrabeprazole, Dexrazoxane, Dextran, Dextroamphetamine, Dextromethorphan, Dextropropoxyphene, Dexverapamil, Diacerein, Diatrizoate, Diazepam, Diazoxide, Dichlorobenzyl alcohol, Diclofenac, Diclofenamide, Dicoumarol, Dicyclomine, Didanosine, Dienogest, Diethyl ether, Diethylnorspermine, Diethylpropion, Diethylstilbestrol, Difenpiramide, Difloxacin, Diflunisal, Difluocortolone, Digitoxin, Digoxin, Dihydralazine, Dihydrocodeine, Dihydroergocornine, Dihydroergocristine, Dihydroergocryptine, Dihydroergotamine, Dihydrostreptomycin, Diltiazem, Dimercaprol, Dimetacrine, Dimethyl sulfoxide, Dinoprostone, Dinutuximab, Diphenhydramine, Dipotassium phosphate, Dipyridamole, Disopyramide, Disulfiram, Ditiocarb, DL-Methylephedrine, Dobutamine, Docetaxel, Doconexent, Docusate, Dofetilide, Dolasetron, Dolutegravir, Domperidone, Donepezil, Dopamine, Dopexamine, Doravirine, Doripenem, Dosulepin, Dotarizine, Dovitinib, Doxacurium, Doxazosin, Doxepin, Doxofylline, Doxorubicin, Doxycycline, Dronabinol, Dronedarone, Droperidol, Drospirenone, Droxicam, Droxidopa, Dulaglutide, Duloxetine, Dutasteride, Dutogliptin, Duvelisib, Dyphylline, Ebastine, Edoxaban, Edrophonium, Efavirenz, Efonidipine, Elagolix, Elbasvir, Eletriptan, Elexacaftor, Eliglustat, Eltrombopag, Eluxadoline, Emapalumab, Emodin, Emopamil, Empagliflozin, Emtricitabine, Enalapril, Enalaprilat, Enasidenib, Encainide, Enclomiphene, Encorafenib, Endralazine, Enflurane, Enfortumab vedotin, Englitazone, Enoxacin, Enrofloxacin, Entecavir, Entrectinib, Enzalutamide, Epanolol, Eperisone, Ephedra sinica root, Ephedrine, Epinastine, Epinephrine, Epirizole, Epitizide, Eplerenone, Epoprostenol, Eprosartan, Erdafitinib, Ergometrine, Ergotamine, Erlotinib, Ertapenem, Ertugliflozin, Erythrityl tetranitrate, Erythromycin, Esatenolol, Escitalopram, Esketamine, Eslicarbazepine, Eslicarbazepine acetate, Esmirtazapine, Esmolol, Esomeprazole, Estazolam, Estradiol, Estradiol acetate, Estradiol benzoate, Estradiol cypionate, Estradiol dienanthate, Estradiol valerate, Estrone, Estrone sulfate, Eszopiclone, Etacrynic acid, Etafedrine, Etamiphylline, Etanercept, Ethacizine, Ethambutol, Ethanol, Ethenzamide, Ethinylestradiol, Ethosuximide, Ethoxzolamide, Ethylmorphine, Etilefrine, Etizolam, Etodolac, Etofenamate, Etomidate, Etonogestrel, Etoperidone, Etoposide, Etoricoxib, Etravirine, Eucalyptus oil, Evening primrose oil, Everolimus, Evogliptin, Exenatide, Ezetimibe, Ezogabine, Famciclovir, Famotidine, Fasudil, Favipiravir, Fedratinib, Felbamate, Felodipine, Fenbufen, Fendiline, Fenethylline, Fenofibrate, Fenofibric acid, Fenoldopam, Fenoprofen, Fenoterol, Fenproporex, Fenquizone, Fentanyl, Fentiazac, Ferulic acid, Fesoterodine, Fexofenadine, Fimasartan, Finasteride, Fingolimod, Firocoxib, Fish oil, Flavoxate, Flecainide, Flibanserin, Floctafenine, Flomoxef, Florbetaben (18F), Florbetapir (18F), Floxuridine, Fluconazole, Flucytosine, Fludeoxyglucose (18F), Fluindione, Flumazenil, Flumequine, Flunarizine, Flunitrazepam, Flunixin, Fluocinolone acetonide, Fluocinonide, Fluocortolone, Fluorouracil, Fluoxetine, Flupentixol, Flupirtine, Fluprednidene, Flurazepam, Flurbiprofen, Fluspirilene, Flutamide, Fluticasone, Fluticasone furoate, Fluticasone propionate, Fluvastatin, Fluvoxamine, Folic acid, Fomepizole, Fondaparinux, Formestane, Formoterol, Fosaprepitant, Foscarnet, Fosfomycin, Fosfructose, Fosinopril, Fosinoprilat, Fosphenytoin, Fostamatinib, Fostemsavir, Framycetin, Frangula purshiana bark, Frovatriptan, Furafylline, Furazolidone, Furosemide, Fusidic acid, Gabapentin enacarbil, Gadobenic acid, Gadodiamide, Gadofosveset trisodium, Gadopentetic acid, Gadoteric acid, Gadoteridol, Gadoxetic acid, Galantamine, Gallamine, Gallamine triethiodide, Gallopamil, Ganciclovir, Garenoxacin, Gastric inhibitory polypeptide, Gatifloxacin, Gefitinib, Gemcitabine, Gemfibrozil, Gemifloxacin, Gemigliptin, Geneticin, Genistein, Gentamicin, Gentamicin C1a, Gepefrine, Gestodene, Gilteritinib, Gimatecan, Gimeracil, Ginkgo biloba, Gitoformate, Givosiran, Glasdegib, Glecaprevir, Glibornuride, Gliclazide, Glimepiride, Glipizide, Gliquidone, Glisoxepide, Gluconic Acid, Glyburide, Glycerin, Glycerol phenylbutyrate, Glymidine, Golimumab, Golodirsen, Goserelin, Gosogliptin, Grapiprant, Grazoprevir, Grepafloxacin, Griseofulvin, GTS-21, Guacetisal, Guanabenz, Guanadrel, Guanazodine, Guanethidine, Guanfacine, Guanidine, Guanoclor, Guanoxabenz, Guanoxan, Guar gum, Halofantrine, Haloperidol, Halothane, Harmaline, Hesperetin, Hexamethonium, Hexobarbital, Hexoprenaline, Higenamine, Histamine, Hydracarbazine, Hydralazine, Hydrochlorothiazide, Hydrocodone, Hydrocortisone, Hydrocortisone acetate, Hydrocortisone butyrate, Hydrocortisone cypionate, Hydrocortisone phosphate, Hydrocortisone succinate, Hydroflumethiazide, Hydrolyzed Cephalothin, Hydromorphone, Hydroquinidine, Hydroquinine, Hydrotalcite, Hydroxocobalamin, Hydroxychloroquine, Hydroxyethyl Starch, Hydroxyprogesterone caproate, Hydroxyzine, Hygromycin B, Hyoscyamine, Hypoxanthine, Ibrutinib, Ibudilast, Ibuprofen, Ibuproxam, Ibutilide, Icatibant, Icosapent, Icotinib, Idarubicin, Idarucizumab, Idebenone, Idelalisib, Ifosfamide, Iloperidone, Iloprost, Imatinib, Imidafenacin, Imidapril, Imidazole salicylate, Imipramine, Indacaterol, Indapamide, Indenolol, Indigotindisulfonic acid, Indinavir, Indisulam, Indobufen, Indomethacin, Indoprofen, Indoramin, Infliximab, Inosine pranobex, Inositol, Inotersen, Inotuzumab ozogamicin, Insulin aspart, Insulin beef, Insulin degludec, Insulin detemir, Insulin glargine, Insulin glulisine, Insulin human, Insulin lispro, Insulin peglispro, Insulin pork, Insulin tregopil, Interferon alfa, Interferon alfa-2a, Recombinant, Interferon alfa-2b, Interferon alfa-2c, Interferon alfa-n1, Interferon alfa-n3, Interferon alfacon-1, Interferon beta-1a, Interferon beta-1b, Interferon gamma-1b, Invert sugar, Iobenguane sulfate I-123, Iodixanol, Iofetamine I-123, Ioflupane I-123, Iopromide, Iothalamic acid, Ioversol, Ioxilan, Ipecac, Ipilimumab, Ipragliflozin, Iproniazid, Irbesartan, Irinotecan, Isavuconazole, Isavuconazonium, Isepamicin, Isocarboxazid, Isoetharine, Isoflavone, Isoflurane, Isometheptene, Isoniazid, Isoprenaline, Isosorbide, Isosorbide dinitrate, Isosorbide mononitrate, Isosulfan blue, Isotretinoin, Isoxicam, Isoxsuprine, Isradipine, Istradefylline, Itraconazole, Ivabradine, Ivacaftor, Ivosidenib, Ixabepilone, Ixazomib, Kanamycin, Kebuzone, Ketamine, Ketanserin, Ketazolam, Ketobemidone, Ketoconazole, Ketoprofen, Ketorolac, Konjac mannan, Labetalol, Lacidipine, Lacosamide, Lactitol, Lactulose, Lamivudine, Lamotrigine, Lanatoside C, Landiolol, Lanreotide, Lansoprazole, Lapatinib, Larotrectinib, Lasmiditan, Latamoxef, Ledipasvir, Lefamulin, Leflunomide, Lemborexant, Lenalidomide, Lenvatinib, Lercanidipine, Lesinurad, Letermovir, Letrozole, Leuprolide, Levacetylmethadol, Levamlodipine, Levobetaxolol, Levobunolol, Levobupivacaine, Levocarnitine, Levocetirizine, Levodopa, Levofloxacin, Levomenthol, Levomilnacipran, Levonordefrin, Levonorgestrel, Levosalbutamol, Levosimendan, Levothyroxine, Licofelone, Lidocaine, Lidoflazine, Linaclotide, Linagliptin, Linezolid, Linsidomine, Liothyronine, Liotrix, Liraglutide, Lisdexamfetamine, Lisinopril, Lisofylline, Lisuride, Lithium carbonate, Lithium cation, Lithium citrate, Lithium hydroxide, Lixisenatide, Lobeglitazone, Lobucavir, Lofepramine, Lofexidine, Lomefloxacin, Lomerizine, Lomitapide, Lonafarnib, Lonazolac, Loperamide, Lopinavir, Loracarbef, Lorajmine, Loratadine, Lorazepam, Lorcainide, Lorcaserin, Lorlatinib, Lornoxicam, Lorpiprazole, Losartan, Lovastatin, Loxoprofen, Lubiprostone, Lucinactant, Luliconazole, Lumacaftor, Lumateperone, Lumiracoxib, Lurasidone, Lurbinectedin, Lusutrombopag, Lynestrenol, Lysergic acid diethylamide, Macitentan, Magaldrate, Magnesium, Magnesium acetate, Magnesium acetate tetrahydrate, Magnesium aspartate, Magnesium carbonate, Magnesium cation, Magnesium chloride, Magnesium citrate, Magnesium gluconate, Magnesium glycinate, Magnesium hydroxide, Magnesium lactate, Magnesium levulinate, Magnesium orotate, Magnesium oxide, Magnesium peroxide, Magnesium salicylate, Magnesium silicate, Magnesium sulfate, Magnesium trisilicate, Mangafodipir, Manidipine, Mannitol, Maprotiline, Mebanazine, Mebutizide, Mecamylamine, Mecasermin, Meclizine, Meclofenamic acid, Medetomidine, Medical Cannabis, Medroxyprogesterone acetate, Mefenamic acid, Mefruside, Megestrol acetate, Melatonin, Melengestrol acetate, Melitracen, Meloxicam, Melperone, Memantine, Menadione, Meperidine, Mephedrone, Mephentermine, Mephenytoin, Mepindolol, Mepivacaine, Meprednisone, Mequitazine, Meropenem, Mersalyl, Mesalazine, Mesoridazine, Mestranol, Metahexamide, Metamfetamine, Metamizole, Metaraminol, Metaxalone, Metformin, Methadone, Methazolamide, Methimazole, Methohexital, Methoserpidine, Methotrexate, Methotrimeprazine, Methoxamine, Methoxsalen, Methoxyflurane, Methoxyphenamine, Methsuximide, Methyclothiazide, Methyl salicylate, Methylcellulose, Methyldopa, Methylene blue, Methylenedioxyethamphetamine, Methylnaltrexone, Methylphenidate, Methylphenobarbital, Methylprednisolone hemisuccinate, Methylprednisone, Methylpropylpropanediol dinitrate, Methyltestosterone, Methysergide, Meticrane, Metildigoxin, Metipranolol, Metoclopramide, Metocurine, Metocurine iodide, Metolazone, Metoprolol, Metreleptin, Metronidazole, Metyrapone, Metyrosine, Mexiletine, Mianserin, Mibefradil, Miconazole, Midazolam, Midodrine, Midomafetamine, Midostaurin, Mifepristone, Migalastat, Miglitol, Milnacipran, Milrinone, Minaprine, Mineral oil, Minoxidil, Mirabegron, Mirodenafil, Mirtazapine, Mitiglinide, Mivacurium, MMDA, Moclobemide, Modafinil, Moexipril, Mofebutazone, Mometasone, Mometasone furoate, Monopotassium phosphate, Montelukast, Moricizine, Morniflumate, Morphine, Moxifloxacin, Moxisylyte, Moxonidine, Muraglitazar, Muzolimine, Mycophenolate mofetil, Mycophenolic acid, N-acetyltyrosine, N-methylnicotinamide, Nabilone, Nabiximols, Nabumetone, Nadolol, Nafamostat, Nafcillin, Naftopidil, Naldemedine, Nalidixic acid, Nalmefene, Naloxegol, Naloxone, Naphazoline, Naproxen, Nateglinide, NBI-6024, Neamine, Nebivolol, Nedaplatin, Nedocromil, Nefazodone, Nelfinavir, Nemonoxacin, Neomycin, Neratinib, Nesiritide, Netilmicin, Netoglitazone, Netupitant, Nevirapine, Nialamide, Nicardipine, Nicergoline, Niclosamide, Nicorandil, Nicotine, Nifedipine, Nifenazone, Niguldipine, Nilotinib, Niludipine, Nilutamide, Nilvadipine, Nimesulide, Nimodipine, Nintedanib, Nisoldipine, Nitrate, Nitrendipine, Nitric Oxide, Nitroaspirin, Nitrofurantoin, Nitroglycerin, Nitroprusside, Nitrous acid, Nitrous oxide, Nizofenone, NN344, Norepinephrine, Norethisterone, Norfenefrine, Norfloxacin, Norgestimate, Nortriptyline, Noscapine, NS-398, Nylidrin, Obeticholic acid, Obinutuzumab, Octamoxin, Octinoxate, Octopamine, Octreotide, Odanacatib, Ofloxacin, Olanzapine, Olaparib, Oleandrin, Oliceridine, Olmesartan, Olodaterol, Olsalazine, Omadacycline, Omapatrilat, Omarigliptin, Ombitasvir, Omeprazole, Ondansetron, Opicapone, Opipramol, Opium, Orbifloxacin, Orciprenaline, Oritavancin, Orphenadrine, Oseltamivir, Osilodrostat, Osimertinib, Ospemifene, Otilonium, Ouabain, Oxabolone cipionate, Oxacillin, Oxandrolone, Oxaprozin, Oxazepam, Oxcarbazepine, Oxolinic acid, Oxprenolol, Oxtriphylline, Oxybenzone, Oxybutynin, Oxycodone, Oxyfedrine, Oxymetazoline, Oxymetholone, Oxymorphone, Oxyphenbutazone, Oxyphenisatin, Oxyphenisatin acetate, Oxyquinoline, Ozanimod, Paclitaxel, Palbociclib, Paliperidone, Palonosetron, Pamidronic acid, Pancuronium, Panobinostat, Pantoprazole, Papaverine, Paramethadione, Paramethasone, Parecoxib, Pargyline, Paritaprevir, Paromomycin, Paroxetine, Pasireotide, Patent Blue, Pazopanib, Pazufloxacin, Pefloxacin, Pegaptanib, Peginesatide, Peginterferon alfa-2a, Peginterferon alfa-2b, Peginterferon beta-1a, Peldesine, Pemetrexed, Pemigatinib, Penbutolol, Penciclovir, Penfluridol, Penicillamine, Pentaerithrityl, Pentaerythritol tetranitrate, Pentamidine, Pentastarch, Pentetic acid, Pentifylline, Pentobarbital, Pentolinium, Pentostatin, Pentoxifylline, Peppermint oil, Perampanel, Pergolide, Perhexiline, Periciazine, Perindopril, Perindoprilat, Permethrin, Perospirone, Perphenazine, Peruvoside, Pexidartinib, PF-00610355, Phenacetin, Phenazopyridine, Phencyclidine, Phendimetrazine, Phenelzine, Phenformin, Pheniprazine, Phenobarbital, Phenolphthalein, Phenoxybenzamine, Phenoxypropazine, Phenprocoumon, Phentermine, Phentolamine, Phenyl aminosalicylate, Phenylbutazone, Phenylephrine, Phenylpropanolamine, Phenytoin, Pholcodine, Phosphocreatine, Phosphoric acid, Phylloquinone, Pibrentasvir, Picosulfuric acid, Pidotimod, Pilsicainide, Pimozide, Pinacidil, Pinaverium, Pindolol, Pioglitazone, Pipamperone, Pipecuronium, Pipemidic acid, Piperacillin, Piperaquine, Piperazine, Pipotiazine, Piracetam, Pirbuterol, Piretanide, Pirfenidone, Pirlindole, Piroxicam, Pirprofen, Pitavastatin, Pitolisant, Pivhydrazine, Pizotifen, Plantago ovata seed, Plantago seed, Plazomicin, Plecanatide, Plerixafor, Polycarbophil, Polyethylene glycol, Polyethylene glycol 400, Polythiazide, Pomalidomide, Ponatinib, Poractant alfa, Posaconazole, Potassium, Potassium acetate, Potassium bicarbonate, Potassium cation, Potassium chloride, Potassium citrate, Potassium lactate, Potassium nitrate, Potassium perchlorate, Potassium sulfate, Practolol, Prajmaline, Pralatrexate, Pralidoxime, Pralsetinib, Pramipexole, Pramlintide, Pranlukast, Prasugrel, Pravastatin, Praziquantel, Prazosin, Prednisolone hemisuccinate, Prednisolone phosphate, Prednisone, Prednisone acetate, Prednylidene, Pregabalin, Prenalterol, Prenylamine, Pretomanid, Primaquine, Primidone, Probenecid, Procainamide, Procaine, Procaine benzylpenicillin, Procarbazine, Procaterol, Prochlorperazine, Progesterone, Proglumetacin, Proguanil, Promazine, Promethazine, Propacetamol, Propafenone, Propantheline, Propatyl nitrate, Propentofylline, Propiomazine, Propiverine, Propofol, Propranolol, Propyphenazone, Proquazone, Proscillaridin, Protokylol, Protriptyline, Proxyphylline, Prucalopride, Prulifloxacin, Pseudoephedrine, Puromycin, Pyrantel, Pyrazinamide, Pyridoxine, Pyrimethamine, Pyrithione, Quazepam, Quercetin, Quetiapine, Quinacrine, Quinapril, Quinaprilat, Quinethazone, Quinidine, Quinine, R,S-Warfarin alcohol, Rabeprazole, Racephedrine, Racepinephrine, Ractopamine, Raloxifene, Ramelteon, Ramipril, Ramiprilat, Ramosetron, Ranitidine, Ranolazine, Rapacuronium, Rasagiline, Rauwolfia serpentina root, Ravuconazole, Regorafenib, Relebactam, Relugolix, Remdesivir, Remifentanil, Remikiren, Remogliflozin etabonate, Remoxipride, Repaglinide, Repinotan, Reproterol, Rescinnamine, Reserpine, Resorcinol, Resveratrol, Retapamulin, Revefenacin, Rhein, Ribavirin, Ribociclib, Ribostamycin, Rifabutin, Rifampicin, Rifamycin, Rifapentine, Rifaximin, Rilmenidine, Rilonacept, Rilpivirine, Riluzole, Rimegepant, Rimiterol, Riociguat, Ripretinib, Risperidone, Ritobegron, Ritodrine, Ritonavir, Rivaroxaban, Rivastigmine, Rivoglitazone, Rizatriptan, Robenacoxib, Rocuronium, Rofecoxib, Roflumilast, Rolofylline, Romidepsin, Romifidine, Ropeginterferon alfa-2b, Ropinirole, Ropivacaine, Rosiglitazone, Rosoxacin, Rosuvastatin, Rotigotine, Roxithromycin, Rucaparib, Rufinamide, Rufloxacin, Rupatadine, Rutin, Ruxolitinib, S,R-Warfarin alcohol, Sacubitril, Safinamide, Safrazine, Salbutamol, Salicylamide, Salicylic acid, Salmeterol, Salmon calcitonin, Salsalate, Saprisartan, Saquinavir, Sarafloxacin, Satralizumab, Saxagliptin, SC-236, Secobarbital, Secukinumab, Selegiline, Selenious acid, Selenium, Seletracetam, Selexipag, Selpercatinib, Selumetinib, Semaglutide, Sennosides, Seproxetine, Seratrodast, Sertindole, Sertraline, Sevoflurane, Sibutramine, Sildenafil, Silodosin, Siltuximab, Simendan, Simeprevir, Simvastatin, Siponimod, Sirolimus, Sisomicin, Sitafloxacin, Sitagliptin, Sitaxentan, Sodium acetate, Sodium ascorbate, Sodium aurothiomalate, Sodium cation, Sodium fluoride, Sodium fluorophosphate, Sodium phosphate, dibasic, Sodium phosphate, dibasic, unspecified form, Sodium phosphate, monobasic, Sodium phosphate, monobasic, unspecified form, Sodium sulfate, Sodium tartrate, Sofosbuvir, Solabegron, Solifenacin, Solriamfetol, Sonidegib, SOR-C13, Sorafenib, Sorbitol, Sotagliflozin, Sotalol, Sparfloxacin, Sparteine, Spermidine, Spermine, Spiradoline, Spirapril, Spironolactone, St. John's Wort, Stiripentol, Streptokinase, Streptomycin, Streptozocin, Strontium chloride, Sucralfate, Sufentanil, Sulbactam, Sulfadiazine, Sulfadimethoxine, Sulfamethizole, Sulfamethoxazole, Sulfamoxole, Sulfaphenazole, Sulfapyridine, Sulfasalazine, Sulfate ion, Sulfinpyrazone, Sulfisoxazole, Sulindac, Sumatriptan, Sunitinib, Suvorexant, Suxibuzone, Synephrine, Synthetic Conjugated Estrogens, A, Synthetic Conjugated Estrogens, B, Tacrine, Tacrolimus, Tadalafil, Tafenoquine, Talazoparib, Talinolol, Talniflumate, Tamoxifen, Tamsulosin, Tapentadol, Tasimelteon, Taspoglutide, Taurocholic acid, Tazarotene, Tazemetostat, Technetium Tc-99m ciprofloxacin, Technetium Tc-99m exametazime, Technetium Tc-99m mebrofenin, Technetium Tc-99m oxidronate, Technetium Tc-99m pyrophosphate, Technetium Tc-99m sestamibi, Tedisamil, Teduglutide, Tegafur, Tegaserod, Telaprevir, Telavancin, Telithromycin, Telmisartan, Temafloxacin, Temazepam, Temocapril, Temozolomide, Temsirolimus, Tenamfetamine, Teneligliptin, Tenidap, Teniposide, Tenitramine, Tenofovir, Tenofovir alafenamide, Tenofovir disoproxil, Tenoxicam, Tepoxalin, Terazosin, Terbinafine, Terbutaline, Terfenadine, Teriflunomide, Terodiline, Tertatolol, Tesmilifene, Testolactone, Testosterone, Testosterone cypionate, Testosterone enanthate, Testosterone propionate, Testosterone undecanoate, Tetrabenazine, Tetracycline, Tetradecyl hydrogen sulfate (ester), Tetrahydropalmatine, Tetrandrine, Tetryzoline, Tezacaftor, Thalidomide, Theobromine, Theodrenaline, Theophylline, Thiabendazole, Thiamine, Thiamylal, Thiethylperazine, Thiopental, Thioproperazine, Thioridazine, Thiosalicylic acid, Thiotepa, Thiothixene, Tianeptine, Tiapride, Tiaprofenic acid, Ticagrelor, Ticlopidine, Tienilic acid, Tiludronic acid, Timolol, Tinidazole, Tinoridine, Tiopronin, Tiotropium, Tipranavir, Tiracizine, Tirofiban, Tirzepatide, Tixocortol, Tizanidine, Tobramycin, Tocainide, Tocilizumab, Tocopherol, Tocopherylquinone, Tofacitinib, Tofogliflozin, Tolazamide, Tolazoline, Tolbutamide, Tolcapone, Tolfenamic acid, Tolmetin, Tolonidine, Toloxatone, Tolterodine, Tolvaptan, Topiramate, Topiroxostat, Topotecan, Torasemide, Toremifene, Tositumomab, Trabectedin, Tramadol, Trametinib, Tranilast, Tranylcypromine, Trastuzumab emtansine, Trazodone, Treprostinil, Tretinoin, Tretoquinol, Triamcinolone, Triamterene, Triazolam, Trichlormethiazide, Trichloroethylene, Triclabendazole, Triethylenetetramine, Trifluoperazine, Trifluridine, Trimazosin, Trimebutine, Trimethadione, Trimethaphan, Trimethoprim, Trimetrexate, Trimipramine, Troglitazone, Troleandomycin, Trolnitrate, Tropisetron, Trovafloxacin, Tubocurarine, Tucatinib, Tulobuterol, Ubrogepant, Udenafil, Ularitide, Umeclidinium, Urapidil, Vaborbactam, Vadimezan, Valaciclovir, Valbenazine, Valdecoxib, Valganciclovir, Valproic acid, Valsartan, Valspodar, Vancomycin, Vandetanib, Vardenafil, Varenicline, Vecuronium, Velpatasvir, Vemurafenib, Venetoclax, Venlafaxine, Vernakalant, Vicriviroc, Vilanterol, Vilazodone, Vildagliptin, Viloxazine, Vinblastine, Vincamine, Vincristine, Vindesine, Vinflunine, Vinorelbine, Vinpocetine, Vismodegib, Vitamin D, Voglibose, Vorapaxar, Voriconazole, Vortioxetine, Voxelotor, Voxilaprevir, Warfarin, WIN 55212-2, Xamoterol, Xanthine, Xenon, Ximelagatran, Xipamide, Xylazine, Xylometazoline, Yohimbine, Zafirlukast, Zaleplon, Zaltoprofen, Zanamivir, Zanubrutinib, Ziconotide, Zidovudine, Zileuton, Zinc, Ziprasidone, Zofenopril, Zolmitriptan, Zolpidem, Zomepirac, Zonisamide, Zopiclone, Zotepine, Zuclopenthixol</data>
  <data key="d13">Verapamil</data>
  <data key="d14">https://www.drugbank.ca/structures/DB00661/image.svg</data>
  <data key="d15">Drug</data>
  <data key="d16">11</data>
  <data key="d17">0.1566204263004916</data>
  <data key="d18">0.004314058696244717</data>
  <data key="d19">5.5955486785617094e-05</data>
  <data key="d20">0</data>
  <data key="d21">123</data>
  <data key="d22">#FC5F67</data>
  <data key="d23">#FB3640</data>
</node>
<node id="Voltage-dependent P/Q-type calcium channel subunit alpha-1A">
  <data key="d24">CACNA1A</data>
  <data key="d0">O00555</data>
  <data key="d25">3BXK</data>
  <data key="d26">Humans</data>
  <data key="d27">Ion channel</data>
  <data key="d28">Voltage-gated ion channel</data>
  <data key="d29">Membrane</data>
  <data key="d30">CACNB4, CACNB3, CACNB2, CACNA2D2, CACNA2D3</data>
  <data key="d31">Encephalopathies, Intellectual Disability, Deglutition Disorders, Multiple congenital anomalies, Movement Disorders, nervous system disorder, Dystonia Disorders, Cerebellar Diseases, Neurodegenerative Disorders, Ocular Motility Disorders, Phenylketonurias, Neurodevelopmental Disorders, Diabetes Mellitus, Hypertensive disease, Lung Neoplasms, Neoplasms, Olivopontocerebellar Atrophies, Skin lesion, Spinocerebellar Degeneration, Cerebrovascular accident, Motor Disorders, Neurologic Symptoms, Parkinsonian Disorders, Mitochondrial Diseases, Degenerative disorder, MYELODYSPLASTIC SYNDROME</data>
  <data key="d32">Loperamide, Bepridil, Dotarizine, Verapamil, Ziconotide, Spironolactone, Butamben, Bioallethrin, Ergocalciferol, Enflurane, Calcium citrate, Calcium Phosphate, Calcium phosphate dihydrate, Trimebutine, Manidipine, Lacidipine, Benidipine, Cilnidipine, Levomenthol, Phenytoin, Magnesium sulfate</data>
  <data key="d33">https://www.drugbank.ca/polypeptides/O00555</data>
  <data key="d13">Voltage-dependent P/Q-type calcium channel subunit alpha-1A</data>
  <data key="d14">https://cdn.rcsb.org/images/structures/bx/3bxk/3bxk_assembly-1.jpeg</data>
  <data key="d15">Target</data>
  <data key="d16">3</data>
  <data key="d17">0.14684734823421222</data>
  <data key="d18">0.0003616769992684889</data>
  <data key="d19">2.258967214214072e-05</data>
  <data key="d20">0</data>
  <data key="d21">0</data>
  <data key="d22">#12EAEA</data>
  <data key="d23">#0EBEBE</data>
</node>
<node id="Curcumin">
  <data key="d0">DB11672</data>
  <data key="d1">COC1=C(C=CC(=C1)/C=C/C(=O)CC(=O)/C=C/C2=CC(=C(C=C2)O)OC)O</data>
  <data key="d2">Not Available</data>
  <data key="d3">Not Available</data>
  <data key="d4">Not Available</data>
  <data key="d5">Not Available</data>
  <data key="d6">Not Available</data>
  <data key="d7">Peroxisome proliferator-activated receptor gamma, Vitamin D3 receptor, Multidrug resistance-associated protein 5, Carbonyl reductase [NADPH] 1, Glutathione S-transferase P</data>
  <data key="d8">Cytochrome P450 2C9, Cytochrome P450 3A4, Cytochrome P450 2B6, Cytochrome P450 1A2, Cytochrome P450 2D6, Glutathione S-transferase A1, Glutathione S-transferase Mu 1, Glutathione S-transferase P</data>
  <data key="d9"></data>
  <data key="d10">Multidrug resistance protein 1</data>
  <data key="d11">Transcription factor, Transcription factor, Transporter, Enzyme, Enzyme</data>
  <data key="d12">Bortezomib, Colchicine, Darolutamide, Dronedarone, Elexacaftor, Enfortumab vedotin, Haloperidol, Lefamulin, Levamlodipine, Lovastatin, Lumateperone, Lurbinectedin, Neratinib, Oliceridine, Osilodrostat, Pemigatinib, Pexidartinib, Pralsetinib, Pretomanid, Ranolazine, Relugolix, Rimegepant, Ripretinib, Ubrogepant, Voxelotor, Zanubrutinib</data>
  <data key="d13">Curcumin</data>
  <data key="d14">https://www.drugbank.ca/structures/DB11672/image.svg</data>
  <data key="d15">Drug</data>
  <data key="d16">5</data>
  <data key="d17">0.17086106217785607</data>
  <data key="d18">0.00871683176478949</data>
  <data key="d19">8.776575294875557e-05</data>
  <data key="d20">0</data>
  <data key="d21">117</data>
  <data key="d22">#FC5F67</data>
  <data key="d23">#FB3640</data>
</node>
<node id="Multidrug resistance-associated protein 5">
  <data key="d24">ABCC5</data>
  <data key="d0">O15440</data>
  <data key="d25">Not Available</data>
  <data key="d26">Humans</data>
  <data key="d27">Transporter</data>
  <data key="d28">Primary active transporter</data>
  <data key="d29">Membrane</data>
  <data key="d30"></data>
  <data key="d31">Colorectal Neoplasms, Neoplasms, Mammary Neoplasms, Malignant Neoplasms, Colonic Neoplasms, Diabetes Mellitus, Cardiomyopathies, Primary malignant neoplasm</data>
  <data key="d32">Rifampicin, Cisplatin, Sulfinpyrazone, Sildenafil, Probenecid, Cyclic adenosine monophosphate, Dipyridamole, Dinoprostone, Alprostadil, Adefovir dipivoxil, Mercaptopurine, Glutathione, Atorvastatin, Zidovudine, Fluorouracil, Curcumin, Curcumin sulfate</data>
  <data key="d33">https://www.drugbank.ca/polypeptides/O15440</data>
  <data key="d13">Multidrug resistance-associated protein 5</data>
  <data key="d14">https://cdn.rcsb.org/images/structures/ot/not available/not available_model-1.jpeg</data>
  <data key="d15">Target</data>
  <data key="d16">1</data>
  <data key="d17">0.14176297840090943</data>
  <data key="d18">0.0</data>
  <data key="d19">5.004521393639482e-06</data>
  <data key="d20">0</data>
  <data key="d21">0</data>
  <data key="d22">#12EAEA</data>
  <data key="d23">#0EBEBE</data>
</node>
<node id="Glutathione S-transferase P">
  <data key="d24">GSTP1</data>
  <data key="d0">P09211</data>
  <data key="d25">2A2R</data>
  <data key="d26">Humans</data>
  <data key="d27">Enzyme</data>
  <data key="d28">Transferase</data>
  <data key="d29">Cytoplasm</data>
  <data key="d30">PRDX6</data>
  <data key="d31">Lung Neoplasms, Prostatic Neoplasms, Mammary Neoplasms, Hypertensive disease, Carotid Artery Diseases, Kidney Diseases, Psychotic Disorders, Stomach Neoplasms, Peripheral Nervous System Diseases, Autosome Abnormalities, Chromosome Aberrations, Drug Allergy, Precancerous Conditions, Vestibular Diseases, Amphetamine-Related Disorders, External Carotid Artery Diseases, Internal Carotid Artery Diseases, Sarcoma, Esophageal Neoplasms, Colorectal Neoplasms, Lung diseases, Diabetes Mellitus, Liver diseases, Lymphoma, Skin lesion, Secondary Neoplasm, Congenital Abnormality, Drug Eruptions, Laryngeal Diseases, Peripheral Neuropathy, Signs and Symptoms, Respiratory, B-Cell Lymphomas, MYELODYSPLASTIC SYNDROME, Infection, Adenoma, Anxiety Disorders, Mental disorders, Urinary Bladder Diseases, Colonic Neoplasms, Deglutition Disorders, Drug abuse, Endometrial Neoplasms, Disorder of eye, Gingival Diseases, Head and Neck Neoplasms, Congenital Heart Defects, Hepatitis, Alcoholic Liver Diseases, Mouth Neoplasms, Myeloproliferative disease, Nephrotic Syndrome, Occupational Diseases, Periodontal Diseases, Pituitary Neoplasms, Prostatic Diseases, Respiration Disorders, Respiratory Tract Infections, Testicular Neoplasms, Congenital heart disease, Neurofibromatoses, Deformity, Hematologic Neoplasms, Neurodegenerative Disorders, Disorder of macula of retina, Drug Dependence, Neoplasms, Intracranial, Neurodevelopmental Disorders, Chronic Kidney Diseases</data>
  <data key="d32">Clomipramine, Glutathione, (9R,10R)-9-(S-glutathionyl)-10-hydroxy-9,10-dihydrophenanthrene, S-Hydroxycysteine, Cibacron Blue, 2-(N-morpholino)ethanesulfonic acid, S-Hexylglutathione, Glutathione sulfonic acid, S-(4-nitrobenzyl)glutathione, Carbocisteine, Canfosfamide, Ezatiostat, S-NONYL-CYSTEINE, S-(4-BROMOBENZYL)CYSTEINE, Vitamin E, Chlorambucil, Busulfan, Etoposide, Cisplatin, Carboplatin, Oxaliplatin, Deoxycholic acid, Exisulind, Hypericin, Clozapine, Troglitazone, Dinitrochlorobenzene, Curcumin, Etacrynic acid, alpha-Tocopherol succinate, D-alpha-Tocopherol acetate, Curcumin sulfate, Acetaminophen, Glutathione disulfide</data>
  <data key="d33">https://www.drugbank.ca/polypeptides/P09211</data>
  <data key="d13">Glutathione S-transferase P</data>
  <data key="d14">https://cdn.rcsb.org/images/structures/a2/2a2r/2a2r_assembly-1.jpeg</data>
  <data key="d15">Target</data>
  <data key="d16">2</data>
  <data key="d17">0.14770874930905728</data>
  <data key="d18">0.0023328324496526428</data>
  <data key="d19">1.0253970337024105e-05</data>
  <data key="d20">0</data>
  <data key="d21">0</data>
  <data key="d22">#12EAEA</data>
  <data key="d23">#0EBEBE</data>
</node>
<node id="Pentoxifylline">
  <data key="d0">DB00806</data>
  <data key="d1">CC(=O)CCCCN1C(=O)C2=C(N=CN2C)N(C1=O)C</data>
  <data key="d2">C, R</data>
  <data key="d3">C04, R03</data>
  <data key="d4">R03D, C04A</data>
  <data key="d5">R03DA, C04AD</data>
  <data key="d6">C04AD03, R03DA20</data>
  <data key="d7">Adenosine receptor A1, Adenosine receptor A2a, 5'-nucleotidase</data>
  <data key="d8">Cytochrome P450 1A2</data>
  <data key="d9"></data>
  <data key="d10"></data>
  <data key="d11">Membrane receptor, Membrane receptor, Enzyme</data>
  <data key="d12">(R)-warfarin, (S)-Warfarin, 2,5-Dimethoxy-4-ethylamphetamine, 2,5-Dimethoxy-4-ethylthioamphetamine, 3-isobutyl-1-methyl-7H-xanthine, 3,5-Diiodotyrosine, 4-Bromo-2,5-dimethoxyamphetamine, 4-hydroxycoumarin, 6-Deoxyerythronolide B, 6-O-benzylguanine, 7-Deazaguanine, 7-Nitroindazole, 7,8-Dichloro-1,2,3,4-tetrahydroisoquinoline, 7,9-Dimethylguanine, 8-azaguanine, 8-chlorotheophylline, 9-Deazaguanine, 9-Methylguanine, Abacavir, Abametapir, Abatacept, Abciximab, Abiraterone, Acarbose, Acebutolol, Aceclofenac, Acefylline, Acemetacin, Acenocoumarol, Acepromazine, Acetaminophen, Acetazolamide, Acetylsalicylic acid, Aclidinium, Acrivastine, Acyclovir, Adalimumab, Adefovir, Adefovir dipivoxil, Adenosine, Adinazolam, Afelimomab, Agomelatine, Alaproclate, Albendazole, Albinterferon Alfa-2B, Albutrepenonacog alfa, Alclofenac, Aldesleukin, Alemtuzumab, Alfuzosin, Aliskiren, Allopurinol, Allylestrenol, Almasilate, Alminoprofen, Almotriptan, Alogliptin, Alosetron, Aloxiprin, Alprazolam, Alprenolol, Alprostadil, Alteplase, Altretamine, Amantadine, Ambrisentan, Amediplase, Amifostine, Amikacin, Amiloride, Aminophenazone, Aminophylline, Aminosalicylic acid, Amiodarone, Amitriptyline, Amlodipine, Ammonium chloride, Amobarbital, Amoxapine, Amoxicillin, Amphetamine, Amphotericin B, Ampicillin, Amrinone, Amsacrine, Amyl Nitrite, Anagrelide, Anakinra, Ancestim, Ancrod, Andrographolide, Angiotensin 1-7, Anisodamine, Anistreplase, Antihemophilic Factor (Recombinant), PEGylated, Antipyrine, Antithrombin Alfa, Antithrombin III human, Antrafenine, Apalutamide, Apixaban, Apomorphine, Apraclonidine, Apramycin, Apremilast, Arbekacin, Ardeparin, Arformoterol, Argatroban, Aripiprazole, Aripiprazole lauroxil, Armodafinil, Arotinolol, Arsenic trioxide, Asenapine, Astaxanthin, Atazanavir, Atenolol, Atomoxetine, Auranofin, Aurothioglucose, Avanafil, Avasimibe, AVE9633, Axitinib, Azacitidine, Azapropazone, Azathioprine, Azelaic acid, Azelastine, Azilsartan medoxomil, Azosemide, Aztreonam, Bacitracin, Baclofen, Balsalazide, Bamet-UD2, Bamifylline, Barbexaclone, Barbital, Baricitinib, Barnidipine, Beclamide, Belinostat, Bemiparin, Benazepril, Benazeprilat, Bendamustine, Bendroflumethiazide, Benmoxin, Benorilate, Benoxaprofen, Benserazide, Bentazepam, Benzatropine, Benznidazole, Benzodiazepine, Benzphetamine, Benzthiazide, Benzydamine, Benzyl alcohol, Benzylthiouracil, Bepotastine, Bepridil, Beraprost, beta-Naphthoflavone, Betaxolol, Bethanidine, Betrixaban, Bevantolol, Bexarotene, Bicifadine, Bicisate, Bietaserpine, Binimetinib, Bismuth subgallate, Bismuth subsalicylate, Bisoprolol, Bisoxatin, Bivalirudin, Black cohosh, Bleomycin, Blinatumomab, Blonanserin, Bopindolol, Bortezomib, Bosentan, Bosutinib, BQ-123, Brefeldin A, Bretylium, Brexanolone, Brexpiprazole, Brimonidine, Brinase, Brincidofovir, Brivaracetam, Brofaromine, Bromazepam, Bromocriptine, Bromotheophylline, Brotizolam, Bryostatin 1, Bucindolol, Budesonide, Buflomedil, Bufuralol, Bufylline, Bumadizone, Bumetanide, Bunazosin, Bupivacaine, Bupranolol, Bupropion, Buspirone, Busulfan, Butabarbital, Butalbital, Butylphthalide, Cabazitaxel, Cadralazine, Cafedrine, Caffeine, Camazepam, Canagliflozin, Canakinumab, Candesartan, Candesartan cilexetil, Candicidin, Candoxatril, Cangrelor, Cannabidiol, Cannabidivarin, Canrenoic acid, Canrenone, Capecitabine, Caplacizumab, Capmatinib, Capreomycin, Capsaicin, Captopril, Carbamazepine, Carbaspirin calcium, Carbetocin, Carbidopa, Carbimazole, Carbomycin, Carboplatin, Carfilzomib, Carisbamate, Carmustine, Caroxazone, Carprofen, Carteolol, Carvedilol, Cefacetrile, Cefaclor, Cefadroxil, Cefaloridine, Cefalotin, Cefamandole, Cefapirin, Cefatrizine, Cefazedone, Cefazolin, Cefbuperazone, Cefcapene, Cefdinir, Cefditoren, Cefepime, Cefetamet, Cefmenoxime, Cefmetazole, Cefminox, Cefodizime, Cefonicid, Cefoperazone, Ceforanide, Cefotaxime, Cefotetan, Cefotiam, Cefoxitin, Cefozopran, Cefpiramide, Cefpirome, Cefpodoxime, Cefprozil, Cefradine, Cefroxadine, Cefsulodin, Ceftaroline fosamil, Ceftazidime, Ceftezole, Ceftibuten, Ceftizoxime, Ceftobiprole, Ceftolozane, Ceftriaxone, Cefuroxime, Celecoxib, Celiprolol, Cenobamate, Cepeginterferon alfa-2B, Cephalexin, Cephaloglycin, Cephalothin Group, Certolizumab pegol, Cethromycin, Cetirizine, Cevimeline, Chenodeoxycholic acid, Chloral hydrate, Chlorambucil, Chloramphenicol, Chlordiazepoxide, Chloroquine, Chlorothiazide, Chloroxylenol, Chlorphentermine, Chlorpromazine, Chlorpropamide, Chlorthalidone, Chlorzoxazone, Cholic Acid, Choline C 11, Choline magnesium trisalicylate, Choline salicylate, Chondroitin sulfate, Chromic chloride, Chromic citrate, Chromic nitrate, Chromium, Chromium gluconate, Chromium nicotinate, Chromous sulfate, Cicletanine, Cidofovir, Cilazapril, Cilnidipine, Cilostazol, Cimetidine, Cimicoxib, Cinacalcet, Cinazepam, Cinnarizine, Cinolazepam, Cinoxacin, Ciprofloxacin, Cisplatin, Citalopram, Cladribine, Clarithromycin, Clenbuterol, Clevidipine, Clinafloxacin, Clindamycin, Clobazam, Clofarabine, Clofenamide, Clomethiazole, Clomipramine, Clonazepam, Clonidine, Clonixin, Clopamide, Clopidogrel, Cloranolol, Clorazepic acid, Clorexolone, Clorgiline, Cloricromen, Clorindione, Clotiazepam, Clove oil, Cloxazolam, Clozapine, Codeine, Colchicine, Colistimethate, Colistin, Coltuximab ravtansine, Conivaptan, Conjugated estrogens, Corifollitropin alfa, Coumarin, Cryptenamine, Curcumin sulfate, Cyanocobalamin, Cyclobenzaprine, Cyclopenthiazide, Cyclophosphamide, Cyclosporine, Cyclothiazide, Cyproterone acetate, Cytarabine, Dabigatran, Dabigatran etexilate, Dacarbazine, Dactinomycin, Dalfampridine, Dalteparin, Danaparoid, Dapagliflozin, Dapoxetine, Daptomycin, Darexaban, Dasatinib, Daunorubicin, Debrisoquine, Decitabine, Deferasirox, Deferiprone, Defibrotide, Dehydrocholic acid, Delafloxacin, Delapril, Delorazepam, Deoxycholic acid, Deramciclane, Dersalazine, Deserpidine, Desflurane, Desipramine, Desirudin, Desmopressin, Desmoteplase, Desvenlafaxine, Deutetrabenazine, Dexfenfluramine, Dexibuprofen, Dexketoprofen, Dexmedetomidine, Dexniguldipine, Dexpanthenol, Dexpropranolol, Dexrazoxane, Dextran, Dextroamphetamine, Diacerein, Diatrizoate, Diazepam, Diazoxide, Dibromotyrosine, Dichlorobenzyl alcohol, Diclofenac, Diclofenamide, Dicoumarol, Dicyclomine, Didanosine, Dienogest, Diethylnorspermine, Diethylpropion, Difenpiramide, Difloxacin, Diflunisal, Difluocortolone, Digoxin, Dihydralazine, Dihydroergotamine, Dihydrostreptomycin, Diltiazem, Dimercaprol, Dimetacrine, Dimethyl sulfoxide, Dinutuximab, Diphenadione, Dipyridamole, Dirithromycin, Disopyramide, Disulfiram, Ditazole, DL-Methylephedrine, Dobutamine, Docetaxel, Domperidone, Dopamine, Doramectin, Doripenem, Dosulepin, Dovitinib, Doxacurium, Doxazosin, Doxefazepam, Doxepin, Doxofylline, Doxorubicin, Doxycycline, Dronedarone, Droperidol, Drospirenone, Drotrecogin alfa, Droxicam, Droxidopa, Duloxetine, Dyphylline, Ebselen, Edetate calcium disodium anhydrous, Edetic acid, Edoxaban, Edrophonium, Efavirenz, Efonidipine, Eltrombopag, Emapalumab, Empagliflozin, Emtricitabine, Enalapril, Enalaprilat, Enasidenib, Endralazine, Enoxacin, Enoxaparin, Enrofloxacin, Entecavir, Enzalutamide, Epanolol, Ephedrine, Epinephrine, Epirizole, Epirubicin, Epitizide, Eplerenone, Epofolate, Epoprostenol, Epothilone D, Eprinomectin, Eprosartan, Eptifibatide, Ergotamine, Eribulin, Erlotinib, Ertapenem, Ertugliflozin, Erythrityl tetranitrate, Erythromycin, Esatenolol, Escitalopram, Eslicarbazepine, Eslicarbazepine acetate, Esmolol, Estazolam, Estradiol, Estradiol acetate, Estradiol benzoate, Estradiol cypionate, Estradiol dienanthate, Estradiol valerate, Estrone, Estrone sulfate, Eszopiclone, Etacrynic acid, Etafedrine, Etamiphylline, Etanercept, Ethadione, Ethambutol, Ethanol, Ethenzamide, Ethinylestradiol, Ethosuximide, Ethotoin, Ethoxzolamide, Ethyl biscoumacetate, Ethyl loflazepate, Etilefrine, Etiracetam, Etizolam, Etodolac, Etofenamate, Etomidate, Etonogestrel, Etoperidone, Etoposide, Etoricoxib, Eucalyptus oil, Evening primrose oil, Everolimus, Ezogabine, Famotidine, Febuxostat, Felbamate, Felodipine, Fenbufen, Fenethylline, Fenofibrate, Fenofibric acid, Fenoldopam, Fenoprofen, Fenoterol, Fenozolone, Fenproporex, Fenquizone, Fentanyl, Fentiazac, Ferulic acid, Fesoterodine, Fibrinolysin, Fimasartan, Firocoxib, Flavoxate, Flecainide, Fleroxacin, Floctafenine, Flomoxef, Florbetaben (18F), Florbetapir (18F), Floxuridine, Fluconazole, Flucytosine, Fludarabine, Fludeoxyglucose (18F), Fludiazepam, Fluindione, Flumazenil, Flumequine, Flunarizine, Flunitrazepam, Flunixin, Fluocinolone acetonide, Fluorouracil, Fluoxetine, Flupentixol, Flupirtine, Flurazepam, Flurbiprofen, Flurbiprofen axetil, Flurithromycin, Flutamide, Fluvoxamine, Folic acid, Fomepizole, Fondaparinux, Formestane, Formoterol, Foscarnet, Fosfomycin, Fosinopril, Fosinoprilat, Fosphenytoin, Fostamatinib, Framycetin, Frovatriptan, Furafylline, Furazolidone, Furosemide, Gabapentin, Gabapentin enacarbil, Gabexate, Gaboxadol, Gadobenic acid, Gadodiamide, Gadofosveset trisodium, Gadopentetic acid, Gadoteric acid, Gadoteridol, Ganciclovir, Garenoxacin, Gatifloxacin, Gemcitabine, Gemfibrozil, Gemifloxacin, Gemtuzumab ozogamicin, Geneticin, Genistein, Gentamicin, Gentamicin C1a, Gepefrine, Gimeracil, Givosiran, Glipizide, Glucosamine, Glycerol phenylbutyrate, Glycochenodeoxycholic Acid, Glycocholic acid, Golimumab, Golodirsen, Goserelin, Grepafloxacin, Griseofulvin, GTS-21, Guacetisal, Guanabenz, Guanadrel, Guanazodine, Guanethidine, Guanfacine, Guanine, Guanoclor, Guanoxabenz, Guanoxan, Halazepam, Haloperidol, Halothane, Harmaline, Heparin, Hesperetin, Hexamethonium, Hexobarbital, Human interferon beta, Human interferon omega-1, Hydracarbazine, Hydralazine, Hydrochlorothiazide, Hydroflumethiazide, Hydrolyzed Cephalothin, Hydromorphone, Hydroxocobalamin, Hydroxyamphetamine, Hydroxyethyl Starch, Hydroxytyrosol, Hydroxyurea, Hygromycin B, Hyodeoxycholic Acid, Hypoxanthine, Ibritumomab tiuxetan, Ibrutinib, Ibudilast, Ibuprofen, Ibuproxam, Ibutilide, Icatibant, Icosapent, Icosapent ethyl, Idarubicin, Idarucizumab, Idebenone, Idraparinux, Ifenprodil, Ifetroban, Ifosfamide, Iloperidone, Iloprost, Imatinib, Imidafenacin, Imidapril, Imidazole salicylate, Imipramine, Indacaterol, Indalpine, Indapamide, Indenolol, Indigotindisulfonic acid, Indisulam, Indobufen, Indomethacin, Indoprofen, Indoramin, Infliximab, Inosine pranobex, Inositol, Inotersen, Insulin beef, Insulin degludec, Insulin glargine, Insulin glulisine, Insulin human, Insulin lispro, Insulin peglispro, Insulin pork, Insulin tregopil, Interferon alfa, Interferon alfa-2a, Recombinant, Interferon alfa-2b, Interferon alfa-2c, Interferon alfa-n1, Interferon alfa-n3, Interferon alfacon-1, Interferon beta-1a, Interferon beta-1b, Interferon gamma-1b, Invert sugar, Iobenguane sulfate I-123, Iodixanol, Iofetamine I-123, Ioflupane I-123, Iopromide, Iothalamic acid, Ioversol, Ioxilan, Ipecac, Ipilimumab, Iproniazid, Irbesartan, Irinotecan, Isepamicin, Isocarboxazid, Isoflavone, Isoflurane, Isoniazid, Isoprenaline, Isosorbide, Isosorbide dinitrate, Isosorbide mononitrate, Isosulfan blue, Isotretinoin, Isoxicam, Isoxsuprine, Isradipine, Istradefylline, Ixabepilone, Ixazomib, JNJ-26489112, Josamycin, Kanamycin, Kebuzone, Ketamine, Ketanserin, Ketazolam, Ketoconazole, Ketoprofen, Ketorolac, Kitasamycin, KOS-1584, Labetalol, Lacidipine, Lacosamide, Lamivudine, Lamotrigine, Landiolol, Latamoxef, Ledipasvir, Leflunomide, Lenalidomide, Lenvatinib, Lepirudin, Lercanidipine, Lesinurad, Letaxaban, Leuprolide, Levamlodipine, Levetiracetam, Levobetaxolol, Levobunolol, Levobupivacaine, Levocarnitine, Levocetirizine, Levodopa, Levofloxacin, Levomilnacipran, Levosalbutamol, Levosimendan, Levothyroxine, Licofelone, Lidocaine, Limaprost, Linezolid, Linsidomine, Liothyronine, Liotrix, Lisdexamfetamine, Lisinopril, Lisofylline, Lithium carbonate, Lithium cation, Lithium citrate, Lithium hydroxide, Lixisenatide, Lobeglitazone, Lobucavir, Lofexidine, Lomefloxacin, Lomustine, Lonazolac, Lopinavir, Loprazolam, Loracarbef, Lorazepam, Lorcaserin, Lormetazepam, Lornoxicam, Lorpiprazole, Lorvotuzumab mertansine, Losartan, Loxoprofen, Lubiprostone, Lumiracoxib, Macitentan, Magnesium carbonate, Magnesium chloride, Magnesium hydroxide, Magnesium salicylate, Magnesium sulfate, Magnesium trisilicate, Mangafodipir, Manidipine, Mannitol, Maprotiline, Mebanazine, Mebutizide, Mecamylamine, Mechlorethamine, Meclofenamic acid, Medazepam, Medical Cannabis, Medroxyprogesterone acetate, Mefenamic acid, Mefenorex, Mefruside, Megestrol acetate, Melagatran, Melatonin, Meloxicam, Melperone, Melphalan, Memantine, Menadione, Mepartricin, Meperidine, Mephedrone, Mephentermine, Mephenytoin, Mepindolol, Mepivacaine, Mercaptopurine, Meropenem, Mersalyl, Mesalazine, Metamfetamine, Metamizole, Metaraminol, Metaxalone, Metformin, Methadone, Metharbital, Methazolamide, Methimazole, Methohexital, Methoserpidine, Methotrexate, Methotrimeprazine, Methoxamine, Methoxsalen, Methoxyphenamine, Methsuximide, Methyclothiazide, Methyl salicylate, Methyldopa, Methylene blue, Methylenedioxyethamphetamine, Methylnaltrexone, Methylphenidate, Methylphenobarbital, Methylpropylpropanediol dinitrate, Methyltestosterone, Methylthiouracil, Meticrane, Metipranolol, Metoclopramide, Metolazone, Metoprolol, Metyrapone, Metyrosine, Mexiletine, Mianserin, Mibefradil, Midazolam, Midecamycin, Midodrine, Midomafetamine, Midostaurin, Migalastat, Milnacipran, Milrinone, Minaprine, Minoxidil, Miocamycin, Mirabegron, Mirodenafil, Mirtazapine, Mirvetuximab Soravtansine, Mitemcinal, Mitomycin, Mitoxantrone, MMDA, Moclobemide, Modafinil, Moexipril, Mofebutazone, Molsidomine, Monteplase, Morniflumate, Morphine, Moxifloxacin, Moxisylyte, Moxonidine, Muzolimine, Mycophenolate mofetil, Mycophenolic acid, N-acetyltyrosine, N-methylnicotinamide, Nabilone, Nabiximols, Nabumetone, Nadolol, Nadroparin, Nafamostat, Nafcillin, Naftopidil, Naldemedine, Nalidixic acid, Nalmefene, Naloxone, Naproxen, Nateglinide, Neamine, Nebivolol, Nedaplatin, Nedocromil, Nefazodone, Nelarabine, Nemonoxacin, Neocitrullamon, Neomycin, Nesiritide, Netilmicin, Nevirapine, Nialamide, Nicardipine, Nicergoline, Niclosamide, Nicorandil, Nicotine, Nifedipine, Nifenazone, Niguldipine, Nilotinib, Nilutamide, Nilvadipine, Nimesulide, Nimodipine, Nisoldipine, Nitrate, Nitrazepam, Nitrendipine, Nitric Oxide, Nitroaspirin, Nitrofurantoin, Nitroglycerin, Nitroprusside, Nitrous acid, NN344, Nordazepam, Norepinephrine, Norfloxacin, Nortriptyline, NS-398, Nylidrin, Obeticholic acid, Obinutuzumab, Octamoxin, Octinoxate, Ofloxacin, Olanzapine, Olaparib, Oleandomycin, Olmesartan, Olodaterol, Olsalazine, Omapatrilat, Omega-3 fatty acids, Omega-3-acid ethyl esters, Omeprazole, Ondansetron, Opium, Orbifloxacin, Orciprenaline, Orphenadrine, Oseltamivir, Osilodrostat, Osimertinib, Otamixaban, Oxabolone cipionate, Oxacillin, Oxaliplatin, Oxaprozin, Oxazepam, Oxazepam acetate, Oxcarbazepine, Oxolinic acid, Oxprenolol, Oxtriphylline, Oxybenzone, Oxymetazoline, Oxyphenbutazone, Oxyquinoline, Paclitaxel, Palbociclib, Paliperidone, Palonosetron, Pamidronic acid, Pancuronium, Pantoprazole, Papaverine, Paraldehyde, Paramethadione, Parecoxib, Pargyline, Parnaparin, Paromomycin, Paroxetine, Patent Blue, Patupilone, Pazopanib, Pazufloxacin, PCS-499, Pefloxacin, Pegaptanib, Peginesatide, Peginterferon alfa-2a, Peginterferon alfa-2b, Peginterferon beta-1a, Peldesine, Pemetrexed, Penbutolol, Penciclovir, Penicillamine, Pentaerythritol tetranitrate, Pentamidine, Pentastarch, Pentetic acid, Pentifylline, Pentobarbital, Pentolinium, Pentosan polysulfate, Pentostatin, Peppermint oil, Perampanel, Periciazine, Perindopril, Perindoprilat, Permethrin, Perphenazine, Phenacemide, Phenacetin, Phenazopyridine, Phenelzine, Pheneturide, Phenibut, Phenindione, Pheniprazine, Phenmetrazine, Phenobarbital, Phenoxybenzamine, Phenoxypropazine, Phenprocoumon, Phensuximide, Phentermine, Phentolamine, Phenyl aminosalicylate, Phenylalanine, Phenylbutazone, Phenylephrine, Phenylpropanolamine, Phenytoin, Pholcodine, Phosphocreatine, Phosphoric acid, Phylloquinone, Picosulfuric acid, Picotamide, Pidotimod, Pimozide, Pinacidil, Pinazepam, Pindolol, Pipamperone, Pipemidic acid, Piperacillin, Piracetam, Piretanide, Pirfenidone, Pirlindole, Piroxicam, Pirprofen, Pitolisant, Pivhydrazine, Pizotifen, Plazomicin, Plerixafor, Polmacoxib, Polyethylene glycol 400, Polythiazide, Pomalidomide, Ponatinib, Potassium, Potassium acetate, Potassium bicarbonate, Potassium cation, Potassium chloride, Potassium citrate, Potassium Iodide, Potassium nitrate, Potassium perchlorate, Potassium sulfate, Practolol, Pralatrexate, Pralidoxime, Pramipexole, Prasugrel, Prazepam, Praziquantel, Prazosin, Prednisone, Pregabalin, Prenalterol, Primaquine, Primidone, Probenecid, Procainamide, Procaine, Procaine benzylpenicillin, Procarbazine, Procaterol, Progabide, Proglumetacin, Promazine, Promethazine, Propacetamol, Propafenone, Propantheline, Propatyl nitrate, Propentofylline, Propiomazine, Propiverine, Propofol, Propranolol, Propylthiouracil, Propyphenazone, Proquazone, Protein C, Protein S human, Proxyphylline, Prucalopride, Prulifloxacin, Pseudoephedrine, Puromycin, Pyrantel, Pyrazinamide, Pyridoxine, Pyrithione, Quazepam, Quetiapine, Quinapril, Quinaprilat, Quinethazone, Quinidine, Quinine, Rabeprazole, Racepinephrine, Raltitrexed, Ramatroban, Ramelteon, Ramipril, Ramiprilat, Ramosetron, Ranitidine, Ranolazine, Rasagiline, Rauwolfia serpentina root, Regadenoson, Relcovaptan, Remacemide, Remifentanil, Remikiren, Remimazolam, Rescinnamine, Reserpine, Resorcinol, Resveratrol, Reteplase, Reviparin, Rhein, Ribavirin, Ribostamycin, Ridaforolimus, Ridogrel, Rifampicin, Rifamycin, Rilmenidine, Rilonacept, Riluzole, Riociguat, Risperidone, Ritanserin, Ritobegron, Ritodrine, Ritonavir, Rituximab, Rivaroxaban, Rizatriptan, Robenacoxib, Rofecoxib, Roflumilast, Rokitamycin, Rolofylline, Ropeginterferon alfa-2b, Ropinirole, Ropivacaine, Rosiglitazone, Rosoxacin, Rotigotine, Rucaparib, Rufinamide, Rufloxacin, Ruxolitinib, Sacubitril, Safinamide, Safrazine, Sagopilone, Salbutamol, Salicylamide, Salicylic acid, Salmon calcitonin, Salsalate, Saprisartan, Sapropterin, Sarafloxacin, Sarpogrelate, Saruplase, Satralizumab, Saxagliptin, SC-236, Secobarbital, Secukinumab, Selamectin, Selegiline, Selenious acid, Selenium, Selexipag, Selumetinib, Semuloparin, Seproxetine, Sertraline, Sevoflurane, Sibutramine, Sildenafil, Silodosin, Siltuximab, Simeprevir, Sirolimus, Sisomicin, Sitafloxacin, Sitagliptin, Sitaxentan, Sodium acetate, Sodium aurothiomalate, Sodium citrate, Sodium fluoride, Sodium sulfate, Sofosbuvir, Solithromycin, Solriamfetol, Sorafenib, Sorbitol, Sotalol, Sparfloxacin, Spiradoline, Spirapril, Spironolactone, Stiripentol, Streptokinase, Streptomycin, Streptozocin, Strontium chloride, Sucralfate, Sufentanil, Sulbactam, Sulfadiazine, Sulfamethoxazole, Sulfasalazine, Sulfinpyrazone, Sulindac, Sulodexide, Sulthiame, Sumatriptan, Suxibuzone, Synephrine, Synthetic Conjugated Estrogens, A, Synthetic Conjugated Estrogens, B, Tacrine, Tacrolimus, Tadalafil, Talinolol, Talniflumate, Tamoxifen, Tamsulosin, Tasimelteon, Taurochenodeoxycholic acid, Taurocholic acid, Tauroursodeoxycholic acid, Taxifolin, Technetium Tc-99m ciprofloxacin, Technetium Tc-99m exametazime, Technetium Tc-99m mebrofenin, Technetium Tc-99m oxidronate, Technetium Tc-99m pyrophosphate, Tedizolid phosphate, Teduglutide, Tegafur, Tegaserod, Telavancin, Telmisartan, Temafloxacin, Temazepam, Temocapril, Temozolomide, Temsirolimus, Tenamfetamine, Tenecteplase, Tenidap, Teniposide, Tenitramine, Tenofovir, Tenofovir alafenamide, Tenofovir disoproxil, Tenoxicam, Tepoxalin, Terazosin, Terbinafine, Terbutaline, Teriflunomide, Tertatolol, Tesmilifene, Testolactone, Testosterone, Testosterone cypionate, Testosterone enanthate, Testosterone propionate, Testosterone undecanoate, Tetracycline, Tetradecyl hydrogen sulfate (ester), Tetrahydropalmatine, Tetryzoline, Thalidomide, Theobromine, Theodrenaline, Theophylline, Thiabendazole, Thiamylal, Thiethylperazine, Thiopental, Thioproperazine, Thioridazine, Thiosalicylic acid, Thiotepa, Thiothixene, Thyroid, porcine, Thyrotropin alfa, Tiagabine, Tiapride, Tiaprofenic acid, Ticagrelor, Ticlopidine, Tienilic acid, Tildipirosin, Tiletamine, Tilmicosin, Tiludronic acid, Timolol, Tinidazole, Tinoridine, Tinzaparin, Tioclomarol, Tioguanine, Tiopronin, Tiotropium, Tipranavir, Tiratricol, Tirofiban, Tixocortol, Tizanidine, Tobramycin, Tocainide, Tocilizumab, Tocopherol, Tocopherylquinone, Tofacitinib, Tolazamide, Tolazoline, Tolbutamide, Tolcapone, Tolfenamic acid, Tolmetin, Tolonidine, Toloxatone, Tolterodine, Tolvaptan, Topiramate, Topiroxostat, Topotecan, Torasemide, Tositumomab, Trabectedin, Tramadol, Tramazoline, Trametinib, Tramiprosate, Trandolapril, Tranilast, Tranylcypromine, Trapidil, Trastuzumab emtansine, Trazodone, Treprostinil, Tretinoin, Tretoquinol, Triamterene, Triazolam, Trichlormethiazide, Triclabendazole, Triethylenetetramine, Trifluoperazine, Trifluridine, Triflusal, Trimazosin, Trimebutine, Trimethadione, Trimethaphan, Trimethoprim, Trimetrexate, Trimipramine, Troleandomycin, Trolnitrate, Tropisetron, Trovafloxacin, Troxerutin, Tylosin, Tylvalosin, Tyramine, Udenafil, Ularitide, Urapidil, Uric acid, Urokinase, Ursodeoxycholic acid, Vaborbactam, Vadimezan, Valaciclovir, Valbenazine, Valdecoxib, Valganciclovir, Valomaciclovir, Valproic acid, Valpromide, Valsartan, Vancomycin, Vardenafil, Varenicline, Vemurafenib, Venlafaxine, Verapamil, Vigabatrin, Vilanterol, Viloxazine, Vinblastine, Vincamine, Vindesine, Vinorelbine, Vinpocetine, Vitamin E, Vorapaxar, Vorinostat, Vortioxetine, Voxilaprevir, Warfarin, Xanthine, Ximelagatran, Xipamide, Zafirlukast, Zaleplon, Zaltoprofen, Zanamivir, Zidovudine, Zileuton, Zimelidine, Zinc citrate, Ziprasidone, Zofenopril, Zolmitriptan, Zolpidem, Zomepirac, Zonisamide, Zotepine, Zuclopenthixol</data>
  <data key="d13">Pentoxifylline</data>
  <data key="d14">https://www.drugbank.ca/structures/DB00806/image.svg</data>
  <data key="d15">Drug</data>
  <data key="d16">3</data>
  <data key="d17">0.1341358318735466</data>
  <data key="d18">0.0022808806313960955</data>
  <data key="d19">1.56256617495877e-06</data>
  <data key="d20">0</data>
  <data key="d21">60</data>
  <data key="d22">#FC5F67</data>
  <data key="d23">#FB3640</data>
</node>
<node id="5'-nucleotidase">
  <data key="d24">NT5E</data>
  <data key="d0">P21589</data>
  <data key="d25">6HXW</data>
  <data key="d26">Humans</data>
  <data key="d27">Enzyme</data>
  <data key="d28">Phosphatase</data>
  <data key="d29">Cell membrane</data>
  <data key="d30">ADA, ADK, ENTPD1</data>
  <data key="d31">Stomach Neoplasms, Secondary Neoplasm, Autoimmune Diseases, Ear Diseases, Enterovirus Infections, Hypertensive disease, Immunologic Deficiency Syndromes, Laryngeal Diseases, Lung diseases, Cerebrovascular accident, Voice Disorders, Adenocarcinoma, Anxiety Disorders, Brain Neoplasms, Carcinoma, Cardiovascular Diseases, Collagen Diseases, Cytomegalovirus Infections, Deglutition Disorders, Hemoglobinopathies, HIV Infections, Lymphoma, Mycoplasma Infections, Neck Neoplasms, Nephrotic Syndrome, orbit (eye disorders), Pleural effusion disorder, Pneumococcal Infections, Prostatic Neoplasms, Salmonella infections, Polyendocrinopathies, Autoimmune, Migraine Disorders, Neuroendocrine Tumors, Caffeine related disorders, Adult Solid Neoplasm, Deformity of bone, Neuropathy, Abdominal Infection, Chronic Kidney Diseases, Peripheral Arterial Diseases</data>
  <data key="d32">Pentoxifylline, Cytarabine</data>
  <data key="d33">https://www.drugbank.ca/polypeptides/P21589</data>
  <data key="d13">5'-nucleotidase</data>
  <data key="d14">https://cdn.rcsb.org/images/structures/hx/6hxw/6hxw_assembly-1.jpeg</data>
  <data key="d15">Target</data>
  <data key="d16">1</data>
  <data key="d17">0.11552081219617635</data>
  <data key="d18">0.0</data>
  <data key="d19">8.909962699565032e-08</data>
  <data key="d20">0</data>
  <data key="d21">0</data>
  <data key="d22">#12EAEA</data>
  <data key="d23">#0EBEBE</data>
</node>
<node id="Amodiaquine">
  <data key="d0">DB00613</data>
  <data key="d1">CCN(CC)CC1=C(C=CC(=C1)NC2=C3C=CC(=CC3=NC=C2)Cl)O</data>
  <data key="d2">P</data>
  <data key="d3">P01</data>
  <data key="d4">P01B</data>
  <data key="d5">P01BF, P01BA</data>
  <data key="d6">P01BA06, P01BF03</data>
  <data key="d7">Histamine N-methyltransferase</data>
  <data key="d8">Cytochrome P450 2C8, Cytochrome P450 1A1, Cytochrome P450 1B1, Cytochrome P450 2D6, Cytochrome P450 2C9</data>
  <data key="d9"></data>
  <data key="d10">Multidrug resistance protein 1</data>
  <data key="d11">Enzyme</data>
  <data key="d12">(R)-warfarin, (S)-Warfarin, Abatacept, Abexinostat, Abiraterone, Acebutolol, Acenocoumarol, Acepromazine, Aceprometazine, Acetohexamide, Acetophenazine, Acetyldigitoxin, Acetyldigoxin, Acetylsalicylic acid, Acrivastine, Adalimumab, Adenosine, Afelimomab, Ajmaline, Alfuzosin, Alimemazine, Almotriptan, Alosetron, Alpelisib, Alprenolol, Amantadine, Amifampridine, Aminophenazone, Amiodarone, Amisulpride, Amitriptyline, Amoxapine, Amprenavir, Anagrelide, Anakinra, Anastrozole, Anisodamine, Antazoline, Antipyrine, Apalutamide, Apixaban, Apomorphine, Apremilast, Arachidonic Acid, Aranidipine, Arformoterol, Aripiprazole, Aripiprazole lauroxil, Arotinolol, Arsenic trioxide, Artemether, Asenapine, Astemizole, Asunaprevir, Atazanavir, Atenolol, Atomoxetine, Atorvastatin, Atropine, Avapritinib, Avatrombopag, Azatadine, Azelastine, Azimilide, Azithromycin, Balaglitazone, Bedaquiline, Bencyclane, Benidipine, Benzatropine, Benzyl alcohol, Bepridil, Beraprost, Berotralstat, Betamethasone, Betaxolol, Bevantolol, Bexarotene, Bezafibrate, Bilastine, Bisoprolol, BL-1020, Bopindolol, Bortezomib, Bosentan, Bosutinib, Bretylium, Brigatinib, Brivaracetam, Brompheniramine, Bucindolol, Buclizine, Bufuralol, Bunaftine, Bupranolol, Buprenorphine, Bupropion, Buserelin, Butaperazine, Butriptyline, Cabazitaxel, Cabozantinib, Canakinumab, Candesartan, Candesartan cilexetil, Cannabidiol, Capecitabine, Capravirine, Carbinoxamine, Carbutamide, Cariporide, Carvedilol, Celecoxib, Celiprolol, Cenobamate, Ceritinib, Cerivastatin, Certolizumab pegol, Cetirizine, Chlorcyclizine, Chloroquine, Chlorpheniramine, Chlorproethazine, Chlorpromazine, Chlorpropamide, Chlorprothixene, Cibenzoline, Cicletanine, Ciglitazone, Cilostazol, Cimetidine, Cinnarizine, Cinoxacin, Ciprofloxacin, Cisapride, Citalopram, Clarithromycin, Clemastine, Clofazimine, Clomipramine, Clopidogrel, Cloranolol, Clozapine, Cocaine, Colchicine, Coumaphos, Coumarin, Crizotinib, CUDC-101, CUDC-907, Cyamemazine, Cyclizine, Cyclophosphamide, Cymarin, Cyproheptadine, Dabrafenib, Dacomitinib, Dapagliflozin, Dapsone, Dasabuvir, Dasatinib, Deferasirox, Degarelix, Delafloxacin, Delamanid, Desflurane, Desipramine, Deslanoside, Desloratadine, Desogestrel, Deutetrabenazine, Dexamethasone, Dexbrompheniramine, Dexchlorpheniramine, Dexchlorpheniramine maleate, Dexibuprofen, Dexpropranolol, Dextromethorphan, Dexverapamil, Diazepam, Dichlorvos, Diclofenac, Dicoumarol, Diethylstilbestrol, Difloxacin, Digitoxin, Digoxin, Diltiazem, Dimenhydrinate, Diphenhydramine, Disopyramide, Disulfiram, Dixyrazine, Doconexent, Dofetilide, Dolasetron, Domperidone, Donepezil, Dosulepin, Doxazosin, Doxepin, Doxylamine, Dronabinol, Dronedarone, Droperidol, Duloxetine, Ebastine, Efavirenz, Efonidipine, Elagolix, Eletriptan, Eliglustat, Eltrombopag, Emapalumab, Emedastine, Enasidenib, Encainide, Encorafenib, Enoxacin, Entinostat, Entrectinib, Enzalutamide, Epanolol, Eperisone, Epinastine, Erdafitinib, Eribulin, Erlotinib, Erythromycin, Esatenolol, Escitalopram, Esketamine, Esmolol, Estradiol, Estradiol acetate, Estradiol benzoate, Estradiol cypionate, Estradiol dienanthate, Estradiol valerate, Estrone, Estrone sulfate, Eszopiclone, Etanercept, Ethinylestradiol, Ethosuximide, Etodolac, Etoricoxib, Etravirine, Ezogabine, Famotidine, Famphur, Farnesyl diphosphate, Farnesyl thiopyrophosphate, Favipiravir, Felbamate, Felodipine, Fendiline, Fenofibrate, Fenthion, Flecainide, Fleroxacin, Fluconazole, Fluindione, Flumequine, Flunarizine, Flunitrazepam, Fluorouracil, Fluoxetine, Flupentixol, Fluphenazine, Flurbiprofen, Fluspirilene, Fluticasone, Fluticasone furoate, Fluticasone propionate, Fluvastatin, Formoterol, Foscarnet, Fosphenytoin, Fostemsavir, Gadobenic acid, Galantamine, Gallopamil, Garenoxacin, Gatifloxacin, Gemfibrozil, Gemifloxacin, Genistein, Geranylgeranyl diphosphate, Gilteritinib, Gitoformate, Givinostat, Glasdegib, Glibornuride, Gliclazide, Glimepiride, Glipizide, Gliquidone, Glisoxepide, Glyburide, Golimumab, Goserelin, Granisetron, Grepafloxacin, Griseofulvin, Halofantrine, Haloperidol, Halothane, Hexobarbital, Histrelin, Hydrochlorothiazide, Hydrocortisone, Hydrocortisone acetate, Hydrocortisone butyrate, Hydrocortisone phosphate, Hydrocortisone succinate, Hydromorphone, Hydroxychloroquine, Hydroxyzine, Hyoscyamine, Ibandronate, Ibuprofen, Ibutilide, Idarubicin, Ifosfamide, Iloperidone, Imatinib, Imipramine, Indacaterol, Indapamide, Indenolol, Indisulam, Indomethacin, Infliximab, Inotersen, Irbesartan, Isavuconazole, Isoflurane, Isradipine, Istradefylline, Itraconazole, Ivabradine, Ivosidenib, Ketamine, Ketobemidone, Ketoconazole, Ketoprofen, Ketorolac, Ketotifen, Labetalol, Lacidipine, Lacosamide, Lamotrigine, Lanatoside C, Landiolol, Lansoprazole, Lapatinib, Lefamulin, Leflunomide, Lenvatinib, Lesinurad, Letermovir, Leuprolide, Levacetylmethadol, Levobetaxolol, Levocabastine, Levocetirizine, Levofloxacin, Levomenthol, Levomilnacipran, Levosimendan, Levothyroxine, Licofelone, Lidoflazine, Liotrix, Lithium cation, Lobeglitazone, Lofexidine, Lomefloxacin, Lonafarnib, Loperamide, Lopinavir, Lorajmine, Loratadine, Lorcainide, Lorlatinib, Lornoxicam, Losartan, Lovastatin, Lumacaftor, Lumefantrine, Lumiracoxib, Lurasidone, Lynestrenol, Macimorelin, Maprotiline, Medical Cannabis, Medroxyprogesterone acetate, Mefenamic acid, Mefloquine, Melatonin, Meloxicam, Melperone, Mephenytoin, Mepindolol, Mepyramine, Mequitazine, Mesoridazine, Mestranol, Metahexamide, Methadone, Methotrimeprazine, Methoxyflurane, Methsuximide, Methylene blue, Metildigoxin, Metoclopramide, Metoprolol, Metronidazole, Mibefradil, Midostaurin, Mifepristone, Mirabegron, Mirtazapine, Mizolastine, Mocetinostat, Moclobemide, Moexipril, Mometasone, Mometasone furoate, Montelukast, Moricizine, Morphine, Moxifloxacin, Muraglitazar, Mycophenolate mofetil, Nabilone, Nabiximols, Nabumetone, Nadolol, Nalidixic acid, Naproxen, Nateglinide, Nebivolol, Nelfinavir, Nemonoxacin, Netoglitazone, Netupitant, Nevirapine, Nicardipine, Niclosamide, Nicotine, Nifedipine, Niguldipine, Nilotinib, Nilutamide, Nilvadipine, Nimodipine, Nitrendipine, Nizofenone, Norfloxacin, Norgestimate, Nortriptyline, Octreotide, Odanacatib, Ofloxacin, Olanzapine, Oleandrin, Olodaterol, Ombitasvir, Omeprazole, Ondansetron, Opicapone, Orbifloxacin, Orphenadrine, Ospemifene, Otilonium, Ouabain, Oxaliplatin, Oxatomide, Oxolinic acid, Oxprenolol, Oxybutynin, Oxytocin, Ozanimod, Paclitaxel, Paliperidone, Panobinostat, Papaverine, Paramethadione, Parecoxib, Pasireotide, Pazopanib, Pazufloxacin, Pefloxacin, Penbutolol, Penfluridol, Pentamidine, Perazine, Perflutren, Perhexiline, Periciazine, Perospirone, Perphenazine, Perphenazine enanthate, Peruvoside, Phenacetin, Phenelzine, Pheniramine, Phenobarbital, Phenprocoumon, Phenylbutazone, Phenytoin, Phosmet, Pilsicainide, Pimozide, Pinaverium, Pindolol, Pioglitazone, Pipemidic acid, Piperaquine, Pipotiazine, Piromidic acid, Piroxicam, Pitavastatin, Pitolisant, Ponatinib, Posaconazole, Pracinostat, Practolol, Prajmaline, Pralsetinib, Prasugrel, Prednisolone phosphate, Pregabalin, Prenylamine, Primaquine, Primidone, Probenecid, Probucol, Procainamide, Prochlorperazine, Progesterone, Proguanil, Promazine, Promethazine, Propacetamol, Propafenone, Propiopromazine, Propofol, Propranolol, Proscillaridin, Protriptyline, Prulifloxacin, Pyrimethamine, Quazepam, Quercetin, Quetiapine, Quinidine, Quinine, Rabeprazole, Raloxifene, Ramelteon, Ranolazine, Regorafenib, Relugolix, Repaglinide, Ribociclib, Ricolinostat, Rifabutin, Rifampicin, Rifamycin, Rifapentine, Rifaximin, Rilonacept, Rilpivirine, Riociguat, Risperidone, Ritonavir, Rivoglitazone, Rofecoxib, Romidepsin, Rosiglitazone, Rosoxacin, Rosuvastatin, Roxithromycin, Rucaparib, Rufloxacin, Rupatadine, Rutin, Salbutamol, Salicylic acid, Salmeterol, Saquinavir, Sarafloxacin, Secobarbital, Secukinumab, Selegiline, Selexipag, Selpercatinib, Selumetinib, Seratrodast, Sertraline, Sevoflurane, Sildenafil, Siltuximab, Simendan, Simvastatin, Siponimod, Sitafloxacin, Sitagliptin, Sitaxentan, Solifenacin, Sorafenib, Sotalol, Sparfloxacin, Spironolactone, Sulfadiazine, Sulfamethoxazole, Sulfaphenazole, Sulfinpyrazone, Sulfisoxazole, Sulpiride, Sultopride, Sunitinib, Tacrolimus, Talinolol, Tamoxifen, Tandutinib, Tapentadol, Tazarotene, Technetium Tc-99m ciprofloxacin, Tedisamil, Tegafur, Tegaserod, Telavancin, Telithromycin, Temafloxacin, Temefos, Tenoxicam, Terbinafine, Terbutaline, Terfenadine, Teriflunomide, Terlipressin, Terodiline, Tertatolol, Testosterone, Testosterone cypionate, Testosterone enanthate, Testosterone undecanoate, Tetrabenazine, Tetrahydropalmatine, Thalidomide, Theophylline, Thiamylal, Thiazinam, Thiethylperazine, Thioproperazine, Thioridazine, Thiothixene, Ticlopidine, Timolol, Tizanidine, Tocilizumab, Tolazamide, Tolbutamide, Tolterodine, Topiroxostat, Torasemide, Toremifene, Trabectedin, Tramadol, Trametinib, Tranilast, Trazodone, Treprostinil, Tretinoin, Triclabendazole, Trifluoperazine, Triflupromazine, Trimebutine, Trimethadione, Trimethoprim, Trimipramine, Triprolidine, Triptorelin, Troglitazone, Trovafloxacin, Tucatinib, Tucidinostat, Valdecoxib, Valproic acid, Valsartan, Vandetanib, Vardenafil, Velpatasvir, Vemurafenib, Venlafaxine, Verapamil, Vernakalant, Vicriviroc, Vilanterol, Vismodegib, Voriconazole, Vorinostat, Vortioxetine, Voxelotor, Voxilaprevir, Warfarin, Ximelagatran, Zafirlukast, Zaltoprofen, Zidovudine, Zileuton, Ziprasidone, Zolpidem, Zonisamide, Zopiclone, Zuclopenthixol</data>
  <data key="d13">Amodiaquine</data>
  <data key="d14">https://www.drugbank.ca/structures/DB00613/image.svg</data>
  <data key="d15">Drug</data>
  <data key="d16">1</data>
  <data key="d17">0.0006868131868131869</data>
  <data key="d18">0.0</data>
  <data key="d19">5.0830653221943947e-85</data>
  <data key="d20">0</data>
  <data key="d21">59</data>
  <data key="d22">#FC5F67</data>
  <data key="d23">#FB3640</data>
</node>
<node id="Histamine N-methyltransferase">
  <data key="d24">HNMT</data>
  <data key="d0">P50135</data>
  <data key="d25">2AOT</data>
  <data key="d26">Humans</data>
  <data key="d27">Enzyme</data>
  <data key="d28">Transferase</data>
  <data key="d29">Cytoplasm</data>
  <data key="d30">HDC, AOC1</data>
  <data key="d31">Drug Allergy, Intellectual Disability, Malignant Neoplasms, Neoplasms, Primary malignant neoplasm, Movement Disorders, Caffeine related disorders</data>
  <data key="d32">Amodiaquine, S-adenosyl-L-homocysteine, Metoprine, Histamine, Quinacrine, SKF-91488, Harmaline</data>
  <data key="d33">https://www.drugbank.ca/polypeptides/P50135</data>
  <data key="d13">Histamine N-methyltransferase</data>
  <data key="d14">https://cdn.rcsb.org/images/structures/ao/2aot/2aot_assembly-1.jpeg</data>
  <data key="d15">Target</data>
  <data key="d16">1</data>
  <data key="d17">0.0006868131868131869</data>
  <data key="d18">0.0</data>
  <data key="d19">5.0830653221943947e-85</data>
  <data key="d20">0</data>
  <data key="d21">0</data>
  <data key="d22">#12EAEA</data>
  <data key="d23">#0EBEBE</data>
</node>
<node id="Piperacillin">
  <data key="d0">DB00319</data>
  <data key="d1">CCN1CCN(C(=O)C1=O)C(=O)N[C@H](C2=CC=CC=C2)C(=O)N[C@H]3[C@@H]4N(C3=O)[C@H](C(S4)(C)C)C(=O)O</data>
  <data key="d2">J</data>
  <data key="d3">J01</data>
  <data key="d4">J01C</data>
  <data key="d5">J01CA, J01CR</data>
  <data key="d6">J01CA12, J01CR50</data>
  <data key="d7">Penicillin-binding protein 3, Penicillin-binding protein 2B, Penicillin-binding protein 2a, Penicillin-binding protein 1b</data>
  <data key="d8"></data>
  <data key="d9"></data>
  <data key="d10">Solute carrier family 22 member 6, Solute carrier family 22 member 8</data>
  <data key="d11">Not Available, Not Available, Not Available, Not Available</data>
  <data key="d12">(R)-warfarin, (S)-Warfarin, 4-hydroxycoumarin, Abacavir, Acarbose, Aceclofenac, Acemetacin, Acenocoumarol, Acetaminophen, Acetazolamide, Acetylsalicylic acid, Aclidinium, Acrivastine, Acyclovir, Adefovir, Adefovir dipivoxil, Albutrepenonacog alfa, Alclofenac, Alcuronium, Aldesleukin, Allopurinol, Allylestrenol, Almasilate, Alminoprofen, Almotriptan, Alogliptin, Alprazolam, Alprostadil, Amantadine, Amikacin, Amiloride, Aminohippuric acid, Aminophenazone, Amitriptyline, Ammonium chloride, Amoxicillin, Amphetamine, Amphotericin B, Ampicillin, Amrinone, Ancestim, Antihemophilic Factor (Recombinant), PEGylated, Antipyrine, Antithrombin III human, Antrafenine, Apalutamide, Apramycin, Apremilast, Arbekacin, Arformoterol, Arotinolol, Arsenic trioxide, Aspartame, Ataluren, Atazanavir, Atomoxetine, Atracurium, Atracurium besylate, Auranofin, Aurothioglucose, Avatrombopag, Azacitidine, Azapropazone, Azathioprine, Azelaic acid, Azosemide, Aztreonam, Bacitracin, Baclofen, Balsalazide, Baricitinib, BCG vaccine, Bendroflumethiazide, Benorilate, Benoxaprofen, Benserazide, Benzatropine, Benznidazole, Benzoic acid, Benzthiazide, Benzydamine, Benzylpenicillin, Bepotastine, Bicisate, Bismuth subgallate, Bisoprolol, Bisoxatin, Bleomycin, Blonanserin, Botulinum toxin type A, Botulinum Toxin Type B, Brincidofovir, Brivaracetam, Bromazepam, Bromotheophylline, Budesonide, Bumadizone, Bumetanide, Bupropion, Buspirone, Butabarbital, Cabotegravir, Canagliflozin, Canrenoic acid, Canrenone, Capecitabine, Capreomycin, Caprylic acid, Captopril, Carbamazepine, Carbaspirin calcium, Carbidopa, Carboplatin, Carmustine, Carprofen, Cefacetrile, Cefaclor, Cefadroxil, Cefaloridine, Cefalotin, Cefamandole, Cefapirin, Cefatrizine, Cefazedone, Cefazolin, Cefbuperazone, Cefcapene, Cefdinir, Cefditoren, Cefepime, Cefetamet, Cefmenoxime, Cefmetazole, Cefminox, Cefodizime, Cefonicid, Cefoperazone, Ceforanide, Cefotaxime, Cefotetan, Cefotiam, Cefoxitin, Cefozopran, Cefpiramide, Cefpirome, Cefpodoxime, Cefprozil, Cefradine, Cefroxadine, Cefsulodin, Ceftaroline fosamil, Ceftazidime, Ceftezole, Ceftibuten, Ceftizoxime, Ceftobiprole, Ceftolozane, Ceftriaxone, Cefuroxime, Celecoxib, Cephalexin, Cephaloglycin, Cephalothin Group, Certolizumab pegol, Cetirizine, Cevimeline, Chloral hydrate, Chlormadinone, Chloroquine, Chlorothiazide, Chloroxylenol, Chlorpromazine, Chlorpropamide, Chlorthalidone, Chlorzoxazone, Cholic Acid, Choline C 11, Choline magnesium trisalicylate, Choline salicylate, Chondroitin sulfate, Chromic chloride, Chromic citrate, Chromic nitrate, Chromium, Chromium gluconate, Chromium nicotinate, Chromous sulfate, Cicletanine, Cidofovir, Cilastatin, Cilostazol, Cimetidine, Cimicoxib, Cinoxacin, Ciprofloxacin, Cisatracurium, Cisplatin, Citrulline, Clevidipine, Clindamycin, Clobazam, Clofarabine, Clofenamide, Clomipramine, Clomocycline, Clonazepam, Clonixin, Clopamide, Cloprostenol, Clorazepic acid, Clorexolone, Clorindione, Clove oil, Clozapine, Codeine, Colchicine, Colistimethate, Colistin, Conivaptan, Conjugated estrogens, Corifollitropin alfa, Coumarin, Cyanocobalamin, Cyclic adenosine monophosphate, Cyclopentamine, Cyclopenthiazide, Cyclosporine, Cyclothiazide, Cyproterone acetate, Dabigatran etexilate, Dabrafenib, Dacarbazine, Dalfampridine, Dantrolene, Dapagliflozin, Daptomycin, Decamethonium, Deferiprone, Delafloxacin, Demeclocycline, Demegestone, Desipramine, Desmopressin, Desogestrel, Desvenlafaxine, Deutetrabenazine, Dexibuprofen, Dexketoprofen, Dexmedetomidine, Dexpanthenol, Dexrazoxane, Dextran, Diatrizoate, Diazepam, Diazoxide, Dichlorobenzyl alcohol, Diclofenac, Diclofenamide, Dicoumarol, Dicyclomine, Didanosine, Dienogest, Diethylstilbestrol, Difenpiramide, Difloxacin, Diflunisal, Difluocortolone, Digoxin, Dihydrostreptomycin, Dimercaprol, Dimetacrine, Dimethyl sulfoxide, Dinoprostone, Diphenadione, Disopyramide, DL-Methylephedrine, Dobutamine, Dolutegravir, Dopamine, Doripenem, Doxacurium, Doxepin, Doxycycline, Dronedarone, Drospirenone, Droxicam, Droxidopa, Duloxetine, Dyphylline, Edaravone, Edoxaban, Edrophonium, Efonidipine, Ellagic acid, Emtricitabine, Enalapril, Enalaprilat, Enasidenib, Enoxacin, Enrofloxacin, Enzalutamide, Epirizole, Epitizide, Eplerenone, Epoprostenol, Eravacycline, Ertapenem, Ertugliflozin, Esomeprazole, Estazolam, Estradiol, Estradiol acetate, Estradiol benzoate, Estradiol cypionate, Estradiol dienanthate, Estradiol valerate, Estrone sulfate, Eszopiclone, Etacrynic acid, Etafedrine, Ethambutol, Ethenzamide, Ethinylestradiol, Ethoxzolamide, Ethyl biscoumacetate, Ethynodiol diacetate, Etodolac, Etofenamate, Etomidate, Etonogestrel, Etoperidone, Etoricoxib, Etynodiol, Eucalyptus oil, Evening primrose oil, Ezogabine, Famotidine, Favipiravir, Fenbufen, Fenofibrate, Fenofibric acid, Fenoldopam, Fenoprofen, Fenproporex, Fenquizone, Fentanyl, Fentiazac, Fesoterodine, Firocoxib, Flavoxate, Fleroxacin, Floctafenine, Flomoxef, Florbetaben (18F), Florbetapir (18F), Floxuridine, Flucloxacillin, Fluconazole, Flucytosine, Fludeoxyglucose (18F), Fluindione, Flumazenil, Flumequine, Flunixin, Fluocinolone acetonide, Fluorescein, Flupirtine, Flurazepam, Flurbiprofen, Flutamide, Fluvoxamine, Folic acid, Fomepizole, Fondaparinux, Formestane, Foscarnet, Fosfomycin, Fosinopril, Framycetin, Furosemide, Gabapentin enacarbil, Gadobenic acid, Gadodiamide, Gadofosveset trisodium, Gadopentetic acid, Gadoteric acid, Gadoteridol, Gallamine, Gallamine triethiodide, Ganciclovir, Garenoxacin, Gatifloxacin, Gemcitabine, Gemfibrozil, Gemifloxacin, Geneticin, Gentamicin, Gentamicin C1a, Gestodene, Gestrinone, Gimeracil, Givosiran, Glipizide, Glutaric Acid, Glycerol phenylbutyrate, Golodirsen, Goserelin, Gossypol, Grepafloxacin, Guacetisal, Guanethidine, Guanfacine, Guanidine, Haloperidol, Hexamethonium, Hydralazine, Hydrochlorothiazide, Hydroflumethiazide, Hydrolyzed Cephalothin, Hydromorphone, Hydroxocobalamin, Hydroxyethyl Starch, Hydroxyprogesterone caproate, Hygromycin B, Ibuprofen, Ibuproxam, Ibutilide, Icatibant, Icosapent, Idarucizumab, Idebenone, Ifosfamide, Imidafenacin, Imidazole salicylate, Imipramine, Indapamide, Indigotindisulfonic acid, Indisulam, Indobufen, Indomethacin, Indoprofen, Inosine pranobex, Inositol, Inotersen, Invert sugar, Iobenguane sulfate I-123, Iodixanol, Ioflupane I-123, Iopromide, Iothalamic acid, Ioversol, Ioxilan, Ipecac, Ipilimumab, Isepamicin, Isoflavone, Isoniazid, Isosorbide, Isosorbide mononitrate, Isosulfan blue, Isotretinoin, Isoxicam, Isradipine, Ivosidenib, Ixazomib, Kanamycin, Kebuzone, Ketamine, Ketazolam, Ketoprofen, Ketorolac, Labetalol, Lamivudine, Lamotrigine, Lansoprazole, Latamoxef, Ledipasvir, Lenalidomide, Lenvatinib, Lesinurad, Letermovir, Leucovorin, Leuprolide, Levobupivacaine, Levocarnitine, Levocetirizine, Levofloxacin, Levomilnacipran, Levonorgestrel, Levosalbutamol, Lincomycin, Liothyronine, Liotrix, Lisinopril, Lithium carbonate, Lithium cation, Lithium citrate, Lithium hydroxide, Lixisenatide, Lofexidine, Lomefloxacin, Lonazolac, Lonidamine, Lopinavir, Loracarbef, Lorazepam, Lorcaserin, Lornoxicam, Lorpiprazole, Loxoprofen, Lubiprostone, Lumiracoxib, Lymecycline, Lynestrenol, Macitentan, Magnesium acetate, Magnesium acetate tetrahydrate, Magnesium Aluminum Silicate, Magnesium aspartate, Magnesium carbonate, Magnesium cation, Magnesium chloride, Magnesium citrate, Magnesium gluconate, Magnesium glycinate, Magnesium hydroxide, Magnesium orotate, Magnesium oxide, Magnesium phosphate, Magnesium salicylate, Magnesium silicate, Magnesium stearate, Magnesium sulfate, Magnesium trisilicate, Mangafodipir, Mannitol, Maprotiline, Mebutizide, Mecamylamine, Meclofenamic acid, Medroxyprogesterone acetate, Mefenamic acid, Mefruside, Megestrol acetate, Melatonin, Meloxicam, Melperone, Memantine, Meperidine, Mepivacaine, Mercaptopurine, Meropenem, Mersalyl, Mesalazine, Mestranol, Metacycline, Metamfetamine, Metamizole, Metaxalone, Metformin, Methadone, Methazolamide, Methimazole, Methotrexate, Methoxsalen, Methyclothiazide, Methyldopa, Methylene blue, Methylnaltrexone, Methylphenidate, Methyltestosterone, Meticrane, Metoclopramide, Metocurine, Metocurine iodide, Metolazone, Metoprolol, Metyrapone, Midazolam, Mifepristone, Migalastat, Milnacipran, Milrinone, Minocycline, Mirabegron, Mivacurium, Mofebutazone, Morniflumate, Moxifloxacin, Moxisylyte, Muzolimine, Mycophenolate mofetil, Mycophenolic acid, N-acetyltyrosine, N-methylnicotinamide, Nabumetone, Nadolol, Naldemedine, Nalidixic acid, Nalmefene, Naloxone, Naproxen, Nateglinide, Neamine, Nedaplatin, Nedocromil, Nefazodone, Nemonoxacin, Neomycin, Neosaxitoxin, Netilmicin, Nicorandil, Nicotine, Nifedipine, Nifenazone, Nilutamide, Nimesulide, Nisoldipine, Nitric Oxide, Nitroaspirin, Nitrofurantoin, Nitroprusside, Nomegestrol, Nomegestrol acetate, Norelgestromin, Norethindrone enanthate, Norethisterone, Norethynodrel, Norfloxacin, Norgestimate, Norgestrel, Norgestrienone, Novobiocin, NS-398, Octinoxate, Octylphenoxy polyethoxyethanol, Ofloxacin, Olsalazine, Omadacycline, Opium, Orbifloxacin, Ormeloxifene, Oseltamivir, Ouabain, Oxabolone cipionate, Oxacillin, Oxaprozin, Oxazepam, Oxolinic acid, Oxybenzone, Oxyphenbutazone, Oxyquinoline, Oxytetracycline, p-Coumaric acid, Paliperidone, Palonosetron, Pamidronic acid, Pancuronium, Pantoprazole, Parecoxib, Paromomycin, Patent Blue, Pazufloxacin, Pefloxacin, Pegaptanib, Peginesatide, Pemetrexed, Penbutolol, Penimepicycline, Pentaerythritol tetranitrate, Pentamidine, Pentastarch, Pentetic acid, Pentobarbital, Pentolinium, Pentostatin, Pentoxifylline, Perindopril, Permethrin, Phenazopyridine, Phenelzine, Phenindione, Phenprocoumon, Phentolamine, Phenylbutazone, Pholcodine, Phosphocreatine, Phosphoric acid, Phylloquinone, Picosulfuric acid, Pidotimod, Pindolol, Pipecuronium, Pipemidic acid, Piracetam, Piretanide, Pirlindole, Piroxicam, Pirprofen, Pitolisant, Plazomicin, Plerixafor, Polyethylene glycol 400, Polythiazide, Pomalidomide, Potassium, Potassium acetate, Potassium bicarbonate, Potassium cation, Potassium chloride, Potassium citrate, Potassium nitrate, Potassium perchlorate, Potassium sulfate, Pradigastat, Pralatrexate, Pralidoxime, Pramipexole, Prasugrel, Pravastatin, Prednisone, Pregabalin, Probenecid, Procainamide, Procaine benzylpenicillin, Progesterone, Proglumetacin, Promethazine, Propacetamol, Propantheline, Propiverine, Propranolol, Propyphenazone, Proquazone, Prucalopride, Prulifloxacin, Puromycin, Pyrantel, Pyrazinamide, Pyridoxine, Pyrithione, Quetiapine, Quinethazone, Quingestanol, Quinidine, Quinine, Rabeprazole, Ramelteon, Ranitidine, Ranolazine, Rapacuronium, Rasagiline, Reserpine, Resorcinol, Ribavirin, Ribostamycin, Rifampicin, Rivaroxaban, Rizatriptan, Robenacoxib, Rocuronium, Rofecoxib, Roflumilast, Rolitetracycline, Rolofylline, Ropivacaine, Rosiglitazone, Rosoxacin, Rosuvastatin, Rucaparib, Rufloxacin, Ruxolitinib, Sacubitril, Salbutamol, Salicylamide, Salicylic acid, Salmon calcitonin, Salsalate, Sarafloxacin, Sarecycline, Saxagliptin, SC-236, Secobarbital, Selenious acid, Selenium, Sibutramine, Silibinin, Sisomicin, Sitafloxacin, Sitagliptin, Sodium acetate, Sodium aurothiomalate, Sodium fluoride, Sodium sulfate, Sofosbuvir, Solriamfetol, Sorafenib, Sorbitol, Sparfloxacin, Spiradoline, Spironolactone, Stavudine, Stiripentol, Streptomycin, Strontium chloride, Succinylcholine, Sucralfate, Sulbactam, Sulfadiazine, Sulfamethoxazole, Sulfasalazine, Sulindac, Sumatriptan, Suxibuzone, Synthetic Conjugated Estrogens, A, Synthetic Conjugated Estrogens, B, Tacrolimus, Tadalafil, Tafamidis, Talniflumate, Tamsulosin, Tasimelteon, Taurocholic acid, Technetium Tc-99m ciprofloxacin, Technetium Tc-99m exametazime, Technetium Tc-99m mebrofenin, Technetium Tc-99m oxidronate, Technetium Tc-99m pyrophosphate, Teduglutide, Tegafur, Telavancin, Temafloxacin, Temazepam, Temozolomide, Tenidap, Tenofovir, Tenofovir alafenamide, Tenofovir disoproxil, Tenoxicam, Tepoxalin, Terbutaline, Teriflunomide, Testolactone, Testosterone, Testosterone cypionate, Testosterone enanthate, Testosterone propionate, Testosterone undecanoate, Tetracycline, Tetradecyl hydrogen sulfate (ester), Theobromine, Thiabendazole, Thiethylperazine, Tiapride, Tiaprofenic acid, Ticlopidine, Tienilic acid, Tigecycline, Tiludronic acid, Timolol, Tinidazole, Tinoridine, Tioclomarol, Tiopronin, Tiotropium, Tirofiban, Tixocortol, Tobramycin, Tocopherol, Tolazamide, Tolbutamide, Tolcapone, Tolfenamic acid, Tolmetin, Toloxatone, Tolterodine, Tolvaptan, Topiramate, Topiroxostat, Topotecan, Torasemide, Tositumomab, Tramadol, Trametinib, trans-2-hydroxycinnamic acid, Trestolone, Triamterene, Triazolam, Trichlormethiazide, Triethylenetetramine, Trifluridine, Trimebutine, Trimethaphan, Trimethoprim, Trimetrexate, Triptolide, Tropisetron, Trovafloxacin, Tubocurarine, Typhoid vaccine, Ularitide, Ulipristal, Vaborbactam, Valaciclovir, Valbenazine, Valdecoxib, Valganciclovir, Valproic acid, Vancomycin, Varenicline, Vecuronium, Venlafaxine, Verapamil, Vibrio cholerae CVD 103-HgR strain live antigen, Vilanterol, Viloxazine, Viomycin, Vortioxetine, Warfarin, Xipamide, Zalcitabine, Zaleplon, Zaltoprofen, Zanamivir, Zidovudine, Zomepirac, Zonisamide</data>
  <data key="d13">Piperacillin</data>
  <data key="d14">https://www.drugbank.ca/structures/DB00319/image.svg</data>
  <data key="d15">Drug</data>
  <data key="d16">4</data>
  <data key="d17">0.0030906593406593405</data>
  <data key="d18">1.9825535289452816e-05</data>
  <data key="d19">1.6765601818474703e-65</data>
  <data key="d20">0</data>
  <data key="d21">187</data>
  <data key="d22">#FC5F67</data>
  <data key="d23">#FB3640</data>
</node>
<node id="Penicillin-binding protein 3">
  <data key="d24">pbp3</data>
  <data key="d0">Q75Y35</data>
  <data key="d25">Not Available</data>
  <data key="d26">Streptococcus pneumoniae</data>
  <data key="d27">Not Available</data>
  <data key="d28">Not Available</data>
  <data key="d29">Not Available</data>
  <data key="d30"></data>
  <data key="d31">Streptococcus pneumoniae</data>
  <data key="d32">Cefadroxil, Piperacillin, Nafcillin, Ampicillin, Dicloxacillin, Amdinocillin, Meticillin, Cefalotin, Oxacillin, Cefoxitin, Cephalexin, Cephalosporin C, Mezlocillin, Cefaclor, Loracarbef, Ceftazidime, Azidocillin, Hetacillin, Cefotetan, Cyclacillin</data>
  <data key="d33">https://www.drugbank.ca/polypeptides/Q75Y35</data>
  <data key="d13">Penicillin-binding protein 3</data>
  <data key="d14">https://cdn.rcsb.org/images/structures/ot/not available/not available_model-1.jpeg</data>
  <data key="d15">Target</data>
  <data key="d16">1</data>
  <data key="d17">0.002139687235841082</data>
  <data key="d18">0.0</data>
  <data key="d19">7.073379850870156e-66</data>
  <data key="d20">0</data>
  <data key="d21">0</data>
  <data key="d22">#12EAEA</data>
  <data key="d23">#0EBEBE</data>
</node>
<node id="Penicillin-binding protein 2a">
  <data key="d24">pbp2a</data>
  <data key="d0">Q8DNB6</data>
  <data key="d25">Not Available</data>
  <data key="d26">Streptococcus pneumoniae (strain ATCC BAA-255 / R6)</data>
  <data key="d27">Not Available</data>
  <data key="d28">Not Available</data>
  <data key="d29">Not Available</data>
  <data key="d30"></data>
  <data key="d31">Streptococcus pneumoniae (strain ATCC BAA-255 / R6)</data>
  <data key="d32">Cefotaxime, Piperacillin, Nafcillin, Ampicillin, Dicloxacillin, Amdinocillin, Meticillin, Cefalotin, Oxacillin, Cefoxitin, Cephalexin, Cephalosporin C, Azidocillin, Cloxacillin, Hetacillin</data>
  <data key="d33">https://www.drugbank.ca/polypeptides/Q8DNB6</data>
  <data key="d13">Penicillin-binding protein 2a</data>
  <data key="d14">https://cdn.rcsb.org/images/structures/ot/not available/not available_model-1.jpeg</data>
  <data key="d15">Target</data>
  <data key="d16">1</data>
  <data key="d17">0.002139687235841082</data>
  <data key="d18">0.0</data>
  <data key="d19">7.073379850870156e-66</data>
  <data key="d20">0</data>
  <data key="d21">0</data>
  <data key="d22">#12EAEA</data>
  <data key="d23">#0EBEBE</data>
</node>
<node id="Penicillin-binding protein 1b">
  <data key="d24">pbp1b</data>
  <data key="d0">Q7CRA4</data>
  <data key="d25">2FFF</data>
  <data key="d26">Streptococcus pneumoniae (strain ATCC BAA-255 / R6)</data>
  <data key="d27">Not Available</data>
  <data key="d28">Not Available</data>
  <data key="d29">Not Available</data>
  <data key="d30"></data>
  <data key="d31">Streptococcus pneumoniae (strain ATCC BAA-255 / R6)</data>
  <data key="d32">N-BENZOYL-D-ALANINE, Cefadroxil, Cefotaxime, Piperacillin, Nafcillin, Ampicillin, Dicloxacillin, Amdinocillin, Meticillin, Cefalotin, Oxacillin, Cefoxitin, Cephalexin, Cephalosporin C, Azidocillin, Hetacillin</data>
  <data key="d33">https://www.drugbank.ca/polypeptides/Q7CRA4</data>
  <data key="d13">Penicillin-binding protein 1b</data>
  <data key="d14">https://cdn.rcsb.org/images/structures/ff/2fff/2fff_assembly-1.jpeg</data>
  <data key="d15">Target</data>
  <data key="d16">1</data>
  <data key="d17">0.002139687235841082</data>
  <data key="d18">0.0</data>
  <data key="d19">7.073379850870156e-66</data>
  <data key="d20">0</data>
  <data key="d21">0</data>
  <data key="d22">#12EAEA</data>
  <data key="d23">#0EBEBE</data>
</node>
<node id="Finasteride">
  <data key="d0">DB01216</data>
  <data key="d1">C[C@]12CC[C@H]3[C@H]([C@@H]1CC[C@@H]2C(=O)NC(C)(C)C)CC[C@@H]4[C@@]3(C=CC(=O)N4)C</data>
  <data key="d2">D, G</data>
  <data key="d3">G04, D11</data>
  <data key="d4">D11A, G04C</data>
  <data key="d5">G04CB, D11AX, G04CA</data>
  <data key="d6">D11AX10, G04CB01, G04CA51</data>
  <data key="d7">3-oxo-5-alpha-steroid 4-dehydrogenase 2, 3-oxo-5-alpha-steroid 4-dehydrogenase 1, 3-oxo-5-beta-steroid 4-dehydrogenase</data>
  <data key="d8">Cytochrome P450 3A5, Cytochrome P450 3A7, Cytochrome P450 3A4</data>
  <data key="d9"></data>
  <data key="d10">Solute carrier family 12 member 5</data>
  <data key="d11">Enzyme, Enzyme, Not Available</data>
  <data key="d12">1-benzylimidazole, 2,5-Dimethoxy-4-ethylamphetamine, 2,5-Dimethoxy-4-ethylthioamphetamine, 4-Bromo-2,5-dimethoxyamphetamine, 4-Methoxyamphetamine, 5-methoxy-N,N-dimethyltryptamine, Abametapir, Abatacept, Abediterol, Acalabrutinib, Acebutolol, Aceclofenac, Acemetacin, Acepromazine, Acetylsalicylic acid, Adalimumab, Adrafinil, Afelimomab, Alclofenac, Alfentanil, Aliskiren, Alminoprofen, Almotriptan, Alprazolam, Alprenolol, Ambrisentan, Amibegron, Amineptine, Aminophenazone, Amitraz, Amitriptyline, Amitriptylinoxide, Amlodipine, Amoxapine, Amphetamine, Amprenavir, Anakinra, Angiotensin 1-7, Anisodamine, Antipyrine, Antrafenine, Apixaban, Apomorphine, Apremilast, Aprepitant, Arbutamine, Arformoterol, Aripiprazole, Aripiprazole lauroxil, Armodafinil, Artemether, Asenapine, Astemizole, Asunaprevir, Atenolol, Atipamezole, Atomoxetine, Atorvastatin, Atropine, Axitinib, Azapropazone, Azelastine, Azimilide, Balsalazide, Bambuterol, Beclomethasone dipropionate, Benazepril, Benazeprilat, Bendroflumethiazide, Benidipine, Benmoxin, Benorilate, Benoxaprofen, Benzphetamine, Benzydamine, Bepridil, Betamethasone, Betamethasone phosphate, Betaxolol, Bethanidine, Bevantolol, Bietaserpine, Bisoprolol, Bitolterol, Boceprevir, Bosentan, BQ-123, Bretylium, Brexpiprazole, Bromocriptine, Budesonide, Buflomedil, Bumadizone, Bupranolol, Buprenorphine, Buspirone, Butriptyline, Cabazitaxel, Cabergoline, Cadralazine, Canakinumab, Candesartan, Candesartan cilexetil, Candoxatril, Cannabidiol, Captopril, Carbamazepine, Carbaspirin calcium, Cariprazine, Caroxazone, Carprofen, Carvedilol, Celecoxib, Celiprolol, Cenobamate, Cerivastatin, Certolizumab pegol, Cethromycin, Chloramphenicol, Chloroquine, Chlorothiazide, Chlorpheniramine, Chlorphentermine, Chlorpromazine, Chlorthalidone, Choline magnesium trisalicylate, Cicletanine, Cilazapril, Cilostazol, Cimetidine, Cimicoxib, Cinitapride, Ciprofloxacin, Cirazoline, Cisapride, Clarithromycin, Clenbuterol, Clindamycin, Clobetasol, Clobetasol propionate, Clocortolone acetate, Clofazimine, Clomipramine, Clonidine, Clonixin, Clopidogrel, Cloprednol, Cloranolol, Clorgiline, Clozapine, Cobicistat, Copanlisib, Cortisone, Cortisone acetate, Cortivazol, Crizotinib, Cryptenamine, Curcumin sulfate, Cyclopenthiazide, Cyclophosphamide, Cyclosporine, Cyclothiazide, Daclatasvir, Dapsone, Dasatinib, Daunorubicin, Debrisoquine, Deflazacort, Delapril, Delavirdine, Deoxyepinephrine, Deserpidine, Desflurane, Desipramine, Desmopressin, Detomidine, Deutetrabenazine, Dexamethasone, Dexamethasone isonicotinate, Dexibuprofen, Dexketoprofen, Dexloxiglumide, Dexmedetomidine, Dexmethylphenidate, Dexniguldipine, Dexpropranolol, Dextroamphetamine, Dextromethorphan, Diazepam, Diazoxide, Dibenzepin, Diclofenac, Diethyl ether, Diethylnorspermine, Diethylpropion, Difenpiramide, Diflunisal, Difluocortolone, Dihydralazine, Dihydroergocornine, Dihydroergocristine, Dihydroergocryptine, Dihydroergotamine, Diltiazem, Dimetacrine, Disulfiram, Ditiocarb, DL-Methylephedrine, Dobutamine, Docetaxel, Domperidone, Dopamine, Dopexamine, Doravirine, Dosulepin, Doxapram, Doxazosin, Doxepin, Doxofylline, Dronedarone, Droperidol, Droxicam, Droxidopa, Dutasteride, Ebselen, Efavirenz, Efonidipine, Elbasvir, Eletriptan, Elexacaftor, Emapalumab, Enalapril, Enalaprilat, Endralazine, Enzalutamide, Epanolol, Ephedra sinica root, Ephedrine, Epicaptopril, Epinephrine, Epirizole, Eplerenone, Epoprostenol, Eprosartan, Ergoloid mesylate, Ergometrine, Ergotamine, Erlotinib, Erythromycin, Esatenolol, Esketamine, Esmirtazapine, Esmolol, Estradiol, Estradiol acetate, Estradiol benzoate, Estradiol cypionate, Estradiol dienanthate, Estradiol valerate, Estrone, Etafedrine, Etanercept, Ethenzamide, Ethinylestradiol, Etilefrine, Etodolac, Etofenamate, Etomidate, Etoposide, Etoricoxib, Felodipine, Fenbufen, Fenoldopam, Fenoprofen, Fenoterol, Fenozolone, Fentanyl, Fentiazac, Ferulic acid, Firocoxib, Flibanserin, Floctafenine, Fluconazole, Flunixin, Fluocinonide, Fluocortolone, Flupentixol, Fluprednidene, Flurbiprofen, Flutamide, Fluticasone, Fluticasone furoate, Fluticasone propionate, Fluvastatin, Fluvoxamine, Formoterol, Fosinopril, Fosinoprilat, Frovatriptan, Furazolidone, Furosemide, Gefitinib, Gepefrine, Gestodene, Glyburide, Golimumab, Guacetisal, Guanabenz, Guanadrel, Guanazodine, Guanethidine, Guanfacine, Guanoclor, Guanoxabenz, Guanoxan, Halofantrine, Haloperidol, Halothane, Harmaline, Hexamethonium, Hexoprenaline, Higenamine, Hydracarbazine, Hydralazine, Hydrochlorothiazide, Hydrocortisone, Hydrocortisone acetate, Hydrocortisone butyrate, Hydrocortisone cypionate, Hydrocortisone phosphate, Hydroflumethiazide, Hydroxyprogesterone caproate, Hydroxyzine, Ibrutinib, Ibuprofen, Ibuproxam, Icosapent, Icotinib, Idazoxan, Ifenprodil, Ifosfamide, Iloperidone, Imatinib, Imidapril, Imidazole salicylate, Imipramine, Imipramine oxide, Indacaterol, Indapamide, Indenolol, Indinavir, Indobufen, Indomethacin, Indoprofen, Indoramin, Infliximab, Iofetamine I-123, Iprindole, Iproniazid, Irbesartan, Irinotecan, Isavuconazole, Isocarboxazid, Isoetharine, Isoflurane, Isometheptene, Isoprenaline, Isoxicam, Isoxsuprine, Isradipine, Istradefylline, Itraconazole, Ivacaftor, Kebuzone, Ketanserin, Ketoconazole, Ketoprofen, Ketorolac, Labetalol, Lacidipine, Landiolol, Lapatinib, Lemborexant, Lercanidipine, Letermovir, Levacetylmethadol, Levamlodipine, Levonordefrin, Levonorgestrel, Levosalbutamol, Lidocaine, Linezolid, Linsidomine, Lisdexamfetamine, Lisinopril, Lisuride, Lofepramine, Lofexidine, Lonafarnib, Lonazolac, Lorlatinib, Lornoxicam, Losartan, Lovastatin, Loxoprofen, Lumiracoxib, Lurasidone, Lysergic acid diethylamide, Macitentan, Magnesium salicylate, Manidipine, Mebanazine, Mecamylamine, Meclofenamic acid, Medetomidine, Medical Cannabis, Mefenamic acid, Mefenorex, Melengestrol acetate, Melitracen, Meloxicam, Mephedrone, Mephentermine, Meprednisone, Mesalazine, Metamfetamine, Metamizole, Metaraminol, Metergoline, Methadone, Methoserpidine, Methotrimeprazine, Methoxamine, Methoxyflurane, Methoxyphenamine, Methyldopa, Methylene blue, Methylergometrine, Methylphenidate, Methylprednisolone hemisuccinate, Methysergide, Metolazone, Metoprolol, Metreleptin, Metronidazole, Metyrosine, Mianserin, Mibefradil, Midazolam, Midodrine, Midomafetamine, Midostaurin, Mifepristone, Minaprine, Minoxidil, Mirabegron, Mirtazapine, MMDA, Moclobemide, Modafinil, Moexipril, Mofebutazone, Mometasone, Mometasone furoate, Morniflumate, Moxisylyte, Moxonidine, Muzolimine, Mycophenolate mofetil, Nabiximols, Nabumetone, Nadolol, Naftopidil, Naluzotan, Naphazoline, Naproxen, Naratriptan, Nateglinide, Naxitamab, Nebivolol, Nefazodone, Nelfinavir, Nevirapine, Nialamide, Nicardipine, Nicergoline, Nicorandil, Nifedipine, Nifenazone, Niguldipine, Nilvadipine, Nimesulide, Nimodipine, Nisoldipine, Nitrendipine, Nitroaspirin, Nitroglycerin, Nitroprusside, Nitrous oxide, Norepinephrine, Norethisterone, Norfenefrine, Norfloxacin, Nortriptyline, NS-398, Nylidrin, Octamoxin, Octopamine, Olaparib, Olmesartan, Olodaterol, Olsalazine, Omapatrilat, Ondansetron, Opipramol, Orciprenaline, Osilodrostat, Oxaprotiline, Oxaprozin, Oxcarbazepine, Oxprenolol, Oxybutynin, Oxycodone, Oxyfedrine, Oxymetazoline, Oxymetholone, Oxyphenbutazone, Paclitaxel, Paliperidone, Paramethasone, Parecoxib, Pargyline, Paritaprevir, Penbutolol, Pentamidine, Pentolinium, Perampanel, Pergolide, Periciazine, Perindopril, Perindoprilat, PF-00610355, Phendimetrazine, Phenelzine, Pheniprazine, Phenmetrazine, Phenobarbital, Phenoxybenzamine, Phenoxypropazine, Phentermine, Phentolamine, Phenylbutazone, Phenylephrine, Phenylpropanolamine, Phenytoin, Piclozotan, Pimozide, Pinacidil, Pindolol, Pirbuterol, Pirlindole, Piroxicam, Pirprofen, Pitolisant, Pivhydrazine, Pizotifen, Polythiazide, Ponatinib, Practolol, Pralsetinib, Prasterone sulfate, Praziquantel, Prazosin, Prednisolone hemisuccinate, Prednisolone phosphate, Prednisone acetate, Prednylidene, Prenalterol, Procaterol, Progesterone, Proglumetacin, Promazine, Propacetamol, Propafenone, Propiomazine, Propiverine, Propofol, Propranolol, Propyphenazone, Proquazone, Protriptyline, Pseudoephedrine, Quetiapine, Quinacrine, Quinapril, Quinaprilat, Quinidine, Quinine, Quinoline Yellow WS, Quinupramine, Racepinephrine, Ractopamine, Ramipril, Ramiprilat, Rasagiline, Rauwolfia serpentina root, Remifentanil, Remikiren, Reproterol, Rescinnamine, Reserpine, Rifampicin, Rilmenidine, Rilonacept, Rimiterol, Riociguat, Risperidone, Ritobegron, Ritodrine, Ritonavir, Rivaroxaban, Rizatriptan, Robenacoxib, Rofecoxib, Romidepsin, Romifidine, Rosuvastatin, Rotigotine, Rucaparib, Safinamide, Safrazine, Salbutamol, Salicylamide, Salicylic acid, Salmeterol, Salsalate, Saprisartan, Saquinavir, Saralasin, Satralizumab, Saxagliptin, SC-236, Secukinumab, Selegiline, Selexipag, Selpercatinib, Selumetinib, Seproxetine, Sevoflurane, Sildenafil, Siltuximab, Simvastatin, Siponimod, Sirolimus, Sitaxentan, Solabegron, Solifenacin, Solriamfetol, Sorafenib, Spirapril, Sufentanil, Sulfasalazine, Sulindac, Sumatriptan, Sunitinib, Suxibuzone, Synephrine, Tacrolimus, Tadalafil, Talinolol, Talniflumate, Tamoxifen, Taxifolin, Tegafur, Telaprevir, Telithromycin, Telmisartan, Temocapril, Temsirolimus, Tenamfetamine, Tenidap, Teniposide, Tenoxicam, Tepoxalin, Terazosin, Terbutaline, Terfenadine, Terguride, Testosterone, Testosterone cypionate, Testosterone enanthate, Testosterone undecanoate, Tetrahydrocannabivarin, Tetrahydropalmatine, Tetryzoline, Tezacaftor, Thalidomide, Theodrenaline, Thioproperazine, Thioridazine, Tianeptine, Tiaprofenic acid, Tienilic acid, Timolol, Tinoridine, Tocilizumab, Tocopherylquinone, Tolazoline, Tolfenamic acid, Tolmetin, Tolonidine, Toloxatone, Torasemide, Tramazoline, Trandolapril, Tranylcypromine, Trastuzumab emtansine, Trazodone, Treprostinil, Tretinoin, Tretoquinol, Triamcinolone, Triazolam, Trichlormethiazide, Trichloroethylene, Trifluoperazine, Trimazosin, Trimethaphan, Trimipramine, Troglitazone, Troleandomycin, Tucatinib, Tulobuterol, Tyramine, Udenafil, Urapidil, Valbenazine, Valdecoxib, Valsartan, Vardenafil, Verapamil, Vicriviroc, Vilanterol, Vilazodone, Vincamine, Vincristine, Voriconazole, Vortioxetine, Xamoterol, Xenon, Xipamide, Xylazine, Xylometazoline, Yohimbine, Zaleplon, Zaltoprofen, Ziprasidone, Zofenopril, Zolmitriptan, Zomepirac, Zonisamide, Zuclopenthixol</data>
  <data key="d13">Finasteride</data>
  <data key="d14">https://www.drugbank.ca/structures/DB01216/image.svg</data>
  <data key="d15">Drug</data>
  <data key="d16">3</data>
  <data key="d17">0.12136714803451759</data>
  <data key="d18">0.0011426431529524311</data>
  <data key="d19">2.1086275065621644e-06</data>
  <data key="d20">0</data>
  <data key="d21">147</data>
  <data key="d22">#FC5F67</data>
  <data key="d23">#FB3640</data>
</node>
<node id="3-oxo-5-alpha-steroid 4-dehydrogenase 2">
  <data key="d24">SRD5A2</data>
  <data key="d0">P31213</data>
  <data key="d25">7BW1</data>
  <data key="d26">Humans</data>
  <data key="d27">Enzyme</data>
  <data key="d28">Oxidoreductase</data>
  <data key="d29">Microsome membrane</data>
  <data key="d30">HSD17B3, CYP17A1, HSD3B2, AKR1C3, HSD3B1, CYP19A1, HSD17B6, AKR1D1, AKR1C2, HSD17B2</data>
  <data key="d31">Prostatic Neoplasms, Endometrial Neoplasms, Diabetes Mellitus, Sex Differentiation Disorders, Malignant Neoplasms, Prostatic Diseases, Disorders of Sex Development, Primary malignant neoplasm, Liver diseases, Benign Neoplasm, Secondary Neoplasm</data>
  <data key="d32">Azelaic acid, Dutasteride, Finasteride, Hydrocortisone, Spironolactone, Testosterone cypionate, Testosterone enanthate, Testosterone propionate, Testosterone undecanoate, Norethisterone</data>
  <data key="d33">https://www.drugbank.ca/polypeptides/P31213</data>
  <data key="d13">3-oxo-5-alpha-steroid 4-dehydrogenase 2</data>
  <data key="d14">https://cdn.rcsb.org/images/structures/bw/7bw1/7bw1_assembly-1.jpeg</data>
  <data key="d15">Target</data>
  <data key="d16">3</data>
  <data key="d17">0.14200281425891184</data>
  <data key="d18">0.0017101884369925603</data>
  <data key="d19">1.843314619551371e-05</data>
  <data key="d20">0</data>
  <data key="d21">58</data>
  <data key="d22">#12EAEA</data>
  <data key="d23">#0EBEBE</data>
</node>
<node id="3-oxo-5-alpha-steroid 4-dehydrogenase 1">
  <data key="d24">SRD5A1</data>
  <data key="d0">P18405</data>
  <data key="d25">Not Available</data>
  <data key="d26">Humans</data>
  <data key="d27">Enzyme</data>
  <data key="d28">Oxidoreductase</data>
  <data key="d29">Microsome membrane</data>
  <data key="d30">SRD5A3, HSD17B3, AKR1C3, CYP17A1, HSD3B2, HSD3B1, HSD17B6, AKR1C1, CYP19A1, AKR1C2</data>
  <data key="d31">Prostatic Neoplasms, Malignant Neoplasms, Neoplasms, Primary malignant neoplasm, Anxiety Disorders, Peripheral Vascular Diseases</data>
  <data key="d32">Dutasteride, Finasteride, Levonorgestrel, Oxymetholone, Norgestrel, Spironolactone, Testosterone cypionate, Testosterone enanthate, Testosterone propionate, Testosterone undecanoate, Norethisterone</data>
  <data key="d33">https://www.drugbank.ca/polypeptides/P18405</data>
  <data key="d13">3-oxo-5-alpha-steroid 4-dehydrogenase 1</data>
  <data key="d14">https://cdn.rcsb.org/images/structures/ot/not available/not available_model-1.jpeg</data>
  <data key="d15">Target</data>
  <data key="d16">3</data>
  <data key="d17">0.14200281425891184</data>
  <data key="d18">0.0017101884369925603</data>
  <data key="d19">1.843314619551371e-05</data>
  <data key="d20">0</data>
  <data key="d21">7</data>
  <data key="d22">#12EAEA</data>
  <data key="d23">#0EBEBE</data>
</node>
<node id="3-oxo-5-beta-steroid 4-dehydrogenase">
  <data key="d24">AKR1D1</data>
  <data key="d0">P51857</data>
  <data key="d25">3BUV</data>
  <data key="d26">Humans</data>
  <data key="d27">Not Available</data>
  <data key="d28">Not Available</data>
  <data key="d29">Cytoplasm</data>
  <data key="d30">AKR1C1, AKR1C3, HSD3B7, SRD5A1, SRD5A2, CYP8B1, HSD17B6, HSD11B1</data>
  <data key="d31">Congenital Abnormality, Diabetes Mellitus, Hepatitis, Liver diseases, Metabolic Diseases</data>
  <data key="d32">Finasteride, 5beta-dihydrotestosterone, 3,20-Pregnanedione, Azelaic acid, Norethisterone, Hydrocortisone, Lumateperone</data>
  <data key="d33">https://www.drugbank.ca/polypeptides/P51857</data>
  <data key="d13">3-oxo-5-beta-steroid 4-dehydrogenase</data>
  <data key="d14">https://cdn.rcsb.org/images/structures/bu/3buv/3buv_assembly-1.jpeg</data>
  <data key="d15">Target</data>
  <data key="d16">1</data>
  <data key="d17">0.10592343690592719</data>
  <data key="d18">0.0</data>
  <data key="d19">1.2023677930534787e-07</data>
  <data key="d20">0</data>
  <data key="d21">0</data>
  <data key="d22">#12EAEA</data>
  <data key="d23">#0EBEBE</data>
</node>
<node id="Atovaquone">
  <data key="d0">DB01117</data>
  <data key="d1">C1CC(CCC1C2=CC=C(C=C2)Cl)C3=C(C4=CC=CC=C4C(=O)C3=O)O</data>
  <data key="d2">P</data>
  <data key="d3">P01</data>
  <data key="d4">P01A</data>
  <data key="d5">P01AX</data>
  <data key="d6">P01AX06</data>
  <data key="d7">Cytochrome b, Dihydroorotate dehydrogenase (quinone), mitochondrial</data>
  <data key="d8">Cytochrome P450 2C9, Cytochrome P450 3A4</data>
  <data key="d9"></data>
  <data key="d10">Multidrug resistance protein 1</data>
  <data key="d11">Other cytosolic protein, Enzyme</data>
  <data key="d12">(R)-warfarin, (S)-Warfarin, Abametapir, Acenocoumarol, Acepromazine, Aceprometazine, Acetohexamide, Acetophenazine, Acetylsalicylic acid, Alimemazine, Alosetron, Aminophenazone, Amitriptyline, Amprenavir, Antipyrine, Apixaban, Arachidonic Acid, Arformoterol, Artemether, Asunaprevir, Atazanavir, Avapritinib, Azelastine, Bexarotene, BL-1020, Bortezomib, Bosentan, Brivaracetam, Buprenorphine, Bupropion, Butaperazine, Cabozantinib, Candesartan, Candesartan cilexetil, Cannabidiol, Capecitabine, Carbutamide, Carvedilol, Celecoxib, Cenobamate, Chlorproethazine, Chlorpromazine, Chlorpropamide, Cinnarizine, Clopidogrel, Clozapine, Coumarin, Cyamemazine, Cyclophosphamide, Dacomitinib, Dapagliflozin, Dapsone, Desogestrel, Dexibuprofen, Dextromethorphan, Diazepam, Diclofenac, Dicoumarol, Diltiazem, Diphenhydramine, Dixyrazine, Doconexent, Donepezil, Doxazosin, Doxepin, Dronabinol, Duloxetine, Efavirenz, Eletriptan, Enasidenib, Enzalutamide, Erdafitinib, Esketamine, Estradiol, Estradiol acetate, Estradiol benzoate, Estradiol cypionate, Estradiol dienanthate, Estradiol valerate, Estrone, Estrone sulfate, Ethinylestradiol, Etodolac, Etoposide, Etoricoxib, Etravirine, Fluindione, Flunarizine, Flunitrazepam, Fluoxetine, Fluphenazine, Flurbiprofen, Fluvastatin, Formoterol, Fosphenytoin, Glibornuride, Gliclazide, Glimepiride, Glipizide, Gliquidone, Glisoxepide, Glyburide, Haloperidol, Halothane, Hexobarbital, Hydromorphone, Ibuprofen, Idarubicin, Ifosfamide, Imatinib, Indinavir, Indisulam, Indomethacin, Irbesartan, Istradefylline, Ketamine, Ketobemidone, Ketorolac, Lacosamide, Lansoprazole, Leflunomide, Lesinurad, Licofelone, Lonafarnib, Lornoxicam, Losartan, Lumefantrine, Lumiracoxib, Lynestrenol, Medical Cannabis, Mefenamic acid, Melatonin, Meloxicam, Mephenytoin, Mesoridazine, Mestranol, Metahexamide, Methadone, Methotrimeprazine, Methoxyflurane, Methylene blue, Metoclopramide, Metreleptin, Moclobemide, Montelukast, Moricizine, Nabiximols, Nabumetone, Naproxen, Nateglinide, Netupitant, Nevirapine, Niclosamide, Nicotine, Norgestimate, Olodaterol, Omeprazole, Ondansetron, Ospemifene, Paramethadione, Parecoxib, Perazine, Periciazine, Perphenazine, Perphenazine enanthate, Phenacetin, Phenobarbital, Phenprocoumon, Phenylbutazone, Phenytoin, Piperaquine, Pipotiazine, Piroxicam, Pitavastatin, Pitolisant, Prasugrel, Primidone, Prochlorperazine, Progesterone, Promazine, Promethazine, Propacetamol, Propiopromazine, Propofol, Quazepam, Quinine, Ramelteon, Ritonavir, Rofecoxib, Rosiglitazone, Rosuvastatin, Rupatadine, Salicylic acid, Satralizumab, Selegiline, Selumetinib, Seratrodast, Sertraline, Sildenafil, Siponimod, Sitaxentan, Sulfamethoxazole, Tamoxifen, Tapentadol, Tenoxicam, Terbinafine, Testosterone, Testosterone cypionate, Testosterone enanthate, Testosterone undecanoate, Tetracycline, Thalidomide, Thiamylal, Thiazinam, Thiethylperazine, Thioproperazine, Thioridazine, Tolazamide, Tolbutamide, Tolterodine, Torasemide, Trabectedin, Tranilast, Treprostinil, Tretinoin, Triclabendazole, Trifluoperazine, Triflupromazine, Trimethadione, Trimethoprim, Trimipramine, Troglitazone, Tucatinib, Valdecoxib, Valproic acid, Valsartan, Vemurafenib, Venlafaxine, Verapamil, Vicriviroc, Vismodegib, Voriconazole, Vortioxetine, Voxelotor, Warfarin, Ximelagatran, Zafirlukast, Zaltoprofen, Zidovudine, Zileuton, Zolpidem, Zopiclone</data>
  <data key="d13">Atovaquone</data>
  <data key="d14">https://www.drugbank.ca/structures/DB01117/image.svg</data>
  <data key="d15">Drug</data>
  <data key="d16">2</data>
  <data key="d17">0.12081395724342828</data>
  <data key="d18">0.0011423284619160908</data>
  <data key="d19">7.92866366533961e-06</data>
  <data key="d20">0</data>
  <data key="d21">57</data>
  <data key="d22">#FC5F67</data>
  <data key="d23">#FB3640</data>
</node>
<node id="Cytochrome b">
  <data key="d24">MT-CYB</data>
  <data key="d0">Q02768</data>
  <data key="d25">Not Available</data>
  <data key="d26">Plasmodium falciparum</data>
  <data key="d27">Other cytosolic protein</data>
  <data key="d28">Not Available</data>
  <data key="d29">Mitochondrion inner membrane</data>
  <data key="d30"></data>
  <data key="d31">Plasmodium falciparum</data>
  <data key="d32">Atovaquone</data>
  <data key="d33">https://www.drugbank.ca/polypeptides/Q02768</data>
  <data key="d13">Cytochrome b</data>
  <data key="d14">https://cdn.rcsb.org/images/structures/ot/not available/not available_model-1.jpeg</data>
  <data key="d15">Target</data>
  <data key="d16">1</data>
  <data key="d17">0.10550182900790422</data>
  <data key="d18">0.0</data>
  <data key="d19">4.521030765507485e-07</data>
  <data key="d20">0</data>
  <data key="d21">0</data>
  <data key="d22">#12EAEA</data>
  <data key="d23">#0EBEBE</data>
</node>
<node id="Dihydroorotate dehydrogenase (quinone), mitochondrial">
  <data key="d24">DHODH</data>
  <data key="d0">Q02127</data>
  <data key="d25">4JTU</data>
  <data key="d26">Humans</data>
  <data key="d27">Enzyme</data>
  <data key="d28">Oxidoreductase</data>
  <data key="d29">Mitochondrion inner membrane</data>
  <data key="d30">UMPS, CAD</data>
  <data key="d31">Malignant Neoplasms, Primary malignant neoplasm, Neoplasms, Autoimmune Diseases, Foot-and-Mouth Disease, Parasitic Diseases, Hematologic Neoplasms, Limb defects</data>
  <data key="d32">Atovaquone, Orotic acid, Capric dimethyl amine oxide, Flavin mononucleotide, Brequinar Analog, Brequinar, Leflunomide, SC12267, 5-Carbamoyl-1,1':4',1''-terphenyl-3-carboxylic acid, Manitimus, 2-[4-(4-Chlorophenyl)Cyclohexylidene]-3,4-Dihydroxy-1(2h)-Naphthalenone, (2Z)-N-biphenyl-4-yl-2-cyano-3-hydroxybut-2-enamide, (2Z)-2-cyano-N-(2,2'-dichlorobiphenyl-4-yl)-3-hydroxybut-2-enamide, (2Z)-2-cyano-N-(3'-ethoxybiphenyl-4-yl)-3-hydroxybut-2-enamide, UNDECYLAMINE-N,N-DIMETHYL-N-OXIDE, 2-({[3,5-DIFLUORO-3'-(TRIFLUOROMETHOXY)BIPHENYL-4-YL]AMINO}CARBONYL)CYCLOPENT-1-ENE-1-CARBOXYLIC ACID, 3-{[(3-FLUORO-3'-METHOXYBIPHENYL-4-YL)AMINO]CARBONYL}THIOPHENE-2-CARBOXYLIC ACID, 3-({[3,5-DIFLUORO-3'-(TRIFLUOROMETHOXY)BIPHENYL-4-YL]AMINO}CARBONYL)THIOPHENE-2-CARBOXYLIC ACID, 2-({[2,3,5,6-TETRAFLUORO-3'-(TRIFLUOROMETHOXY)BIPHENYL-4-YL]AMINO}CARBONYL)CYCLOPENTA-1,3-DIENE-1-CARBOXYLIC ACID, N-anthracen-2-yl-5-methyl[1,2,4]triazolo[1,5-a]pyrimidin-7-amine, 5-methyl-N-[4-(trifluoromethyl)phenyl][1,2,4]triazolo[1,5-a]pyrimidin-7-amine, Dodecyldimethylamine N-oxide, (2Z)-N-biphenyl-4-yl-2-cyano-3-cyclopropyl-3-hydroxyprop-2-enamide, (2Z)-N-(3-chloro-2'-methoxybiphenyl-4-yl)-2-cyano-3-hydroxybut-2-enamide, 3,6,9,12,15-PENTAOXATRICOSAN-1-OL, Teriflunomide</data>
  <data key="d33">https://www.drugbank.ca/polypeptides/Q02127</data>
  <data key="d13">Dihydroorotate dehydrogenase (quinone), mitochondrial</data>
  <data key="d14">https://cdn.rcsb.org/images/structures/jt/4jtu/4jtu_assembly-1.jpeg</data>
  <data key="d15">Target</data>
  <data key="d16">3</data>
  <data key="d17">0.14128572892950786</data>
  <data key="d18">0.003423209093312186</data>
  <data key="d19">0.00013862117994708342</data>
  <data key="d20">0</data>
  <data key="d21">156</data>
  <data key="d22">#12EAEA</data>
  <data key="d23">#0EBEBE</data>
</node>
<node id="Cysteine">
  <data key="d0">DB00151</data>
  <data key="d1">C([C@@H](C(=O)O)N)S</data>
  <data key="d2">Not Available</data>
  <data key="d3">Not Available</data>
  <data key="d4">Not Available</data>
  <data key="d5">Not Available</data>
  <data key="d6">Not Available</data>
  <data key="d7">Glutamate--cysteine ligase regulatory subunit, Glutamate--cysteine ligase catalytic subunit, Aspartate aminotransferase, cytoplasmic, Aspartate aminotransferase, mitochondrial, Cystathionine gamma-lyase, Cystathionine beta-synthase, Cysteine--tRNA ligase, cytoplasmic, Methylated-DNA--protein-cysteine methyltransferase, Glutathione synthetase, Probable cysteine--tRNA ligase, mitochondrial, Cysteine sulfinic acid decarboxylase, Cysteine desulfurase, mitochondrial, Cysteine dioxygenase type 1</data>
  <data key="d8"></data>
  <data key="d9"></data>
  <data key="d10">Monocarboxylate transporter 10</data>
  <data key="d11">Not Available, Enzyme, Enzyme, Not Available, Enzyme, Enzyme, Enzyme, Enzyme, Not Available, Not Available, Not Available, Not Available, Not Available</data>
  <data key="d12"></data>
  <data key="d13">Cysteine</data>
  <data key="d14">https://www.drugbank.ca/structures/DB00151/image.svg</data>
  <data key="d15">Drug</data>
  <data key="d16">13</data>
  <data key="d17">0.13474594803190124</data>
  <data key="d18">0.021516370227710434</data>
  <data key="d19">8.697416866254025e-06</data>
  <data key="d20">0</data>
  <data key="d21">243</data>
  <data key="d22">#FC5F67</data>
  <data key="d23">#FB3640</data>
</node>
<node id="Glutamate--cysteine ligase regulatory subunit">
  <data key="d24">GCLM</data>
  <data key="d0">P48507</data>
  <data key="d25">Not Available</data>
  <data key="d26">Humans</data>
  <data key="d27">Not Available</data>
  <data key="d28">Not Available</data>
  <data key="d29">Not Available</data>
  <data key="d30">GCLC, GSS</data>
  <data key="d31">Neoplasms, Malignant Neoplasms, Primary malignant neoplasm, Congenital Abnormality, Adenoma, Carcinoma, Chronic granulomatous disease, Liver diseases, Lung Neoplasms</data>
  <data key="d32">Cysteine, Glutamic acid</data>
  <data key="d33">https://www.drugbank.ca/polypeptides/P48507</data>
  <data key="d13">Glutamate--cysteine ligase regulatory subunit</data>
  <data key="d14">https://cdn.rcsb.org/images/structures/ot/not available/not available_model-1.jpeg</data>
  <data key="d15">Target</data>
  <data key="d16">1</data>
  <data key="d17">0.11597305256631682</data>
  <data key="d18">0.0</data>
  <data key="d19">4.959384190364601e-07</data>
  <data key="d20">0</data>
  <data key="d21">0</data>
  <data key="d22">#12EAEA</data>
  <data key="d23">#0EBEBE</data>
</node>
<node id="Glutamate--cysteine ligase catalytic subunit">
  <data key="d24">GCLC</data>
  <data key="d0">P48506</data>
  <data key="d25">Not Available</data>
  <data key="d26">Humans</data>
  <data key="d27">Enzyme</data>
  <data key="d28">Ligase</data>
  <data key="d29">Cytoplasmic</data>
  <data key="d30">GCLM, GSS</data>
  <data key="d31">Hypertensive disease, Lung Neoplasms, Amino Acid Metabolism, Inborn Errors, Coronary Vessel Anomalies, Enzymopathy, Malignant Neoplasms, Primary malignant neoplasm, Diabetes Mellitus, Neural Tube Defects, Cerebrovascular accident, Congenital Abnormality, Adenoma, Mental disorders, Metabolic Bone Disorder, Carcinoma, Cardiovascular Diseases, Colonic Neoplasms, Colorectal Neoplasms, Chronic granulomatous disease, Kidney Diseases, Lung diseases, Disorder of the genitourinary system, Caffeine related disorders, Complications of Diabetes Mellitus, Hematologic Neoplasms, Neuropathy, Sarcoma, Malignant neoplasm of soft tissue</data>
  <data key="d32">Cysteine, Glutamic acid, Vitamin E, alpha-Tocopherol succinate, D-alpha-Tocopherol acetate</data>
  <data key="d33">https://www.drugbank.ca/polypeptides/P48506</data>
  <data key="d13">Glutamate--cysteine ligase catalytic subunit</data>
  <data key="d14">https://cdn.rcsb.org/images/structures/ot/not available/not available_model-1.jpeg</data>
  <data key="d15">Target</data>
  <data key="d16">1</data>
  <data key="d17">0.11597305256631682</data>
  <data key="d18">0.0</data>
  <data key="d19">4.959384190364601e-07</data>
  <data key="d20">0</data>
  <data key="d21">0</data>
  <data key="d22">#12EAEA</data>
  <data key="d23">#0EBEBE</data>
</node>
<node id="Aspartate aminotransferase, cytoplasmic">
  <data key="d24">GOT1</data>
  <data key="d0">P17174</data>
  <data key="d25">3WZF</data>
  <data key="d26">Humans</data>
  <data key="d27">Enzyme</data>
  <data key="d28">Transferase</data>
  <data key="d29">Cytoplasm</data>
  <data key="d30">MDH1, GPT2, GLUD1, GLUD2, GPT, ALDH4A1, MDH2, PC, CAD</data>
  <data key="d31">Cardiomyopathies, Primary, Myocardial Diseases, Secondary, Cardiomyopathies, Peripheral Arterial Diseases, Neoplasms, Neuroendocrine Tumors, MYELODYSPLASTIC SYNDROME, Malignant Neoplasms, Periodontal Diseases, Primary malignant neoplasm</data>
  <data key="d32">Pyridoxal phosphate, Aspartic acid, Cysteine, Glutamic acid, Maleic Acid, Copper, Adapalene</data>
  <data key="d33">https://www.drugbank.ca/polypeptides/P17174</data>
  <data key="d13">Aspartate aminotransferase, cytoplasmic</data>
  <data key="d14">https://cdn.rcsb.org/images/structures/wz/3wzf/3wzf_assembly-1.jpeg</data>
  <data key="d15">Target</data>
  <data key="d16">1</data>
  <data key="d17">0.11597305256631682</data>
  <data key="d18">0.0</data>
  <data key="d19">4.959384190364601e-07</data>
  <data key="d20">0</data>
  <data key="d21">0</data>
  <data key="d22">#12EAEA</data>
  <data key="d23">#0EBEBE</data>
</node>
<node id="Aspartate aminotransferase, mitochondrial">
  <data key="d24">GOT2</data>
  <data key="d0">P00505</data>
  <data key="d25">5AX8</data>
  <data key="d26">Humans</data>
  <data key="d27">Not Available</data>
  <data key="d28">Not Available</data>
  <data key="d29">Mitochondrion matrix</data>
  <data key="d30">MDH2, GLUD1, MDH1, GLUD2, GPT2, ASNS, GPT, IDH2, IDH1</data>
  <data key="d31">Intellectual Disability, Neurodegenerative Disorders, Degenerative disorder, Neoplasms, Diabetes Mellitus, Malignant Neoplasms, Cardiovascular Diseases, Primary malignant neoplasm, Carcinoma, Chronic Kidney Diseases, Adenocarcinoma, Disorder of eye, Hypertensive disease, Immunologic Deficiency Syndromes, Lymphoma, Metabolic Diseases, Respiratory Tract Infections, Substance Use Disorders, Encephalopathies</data>
  <data key="d32">Aspartic acid, 4'-Deoxy-4'-Acetylyamino-Pyridoxal-5'-Phosphate, Pyridoxal phosphate, Glutamic acid, Cysteine</data>
  <data key="d33">https://www.drugbank.ca/polypeptides/P00505</data>
  <data key="d13">Aspartate aminotransferase, mitochondrial</data>
  <data key="d14">https://cdn.rcsb.org/images/structures/ax/5ax8/5ax8_assembly-1.jpeg</data>
  <data key="d15">Target</data>
  <data key="d16">1</data>
  <data key="d17">0.11597305256631682</data>
  <data key="d18">0.0</data>
  <data key="d19">4.959384190364601e-07</data>
  <data key="d20">0</data>
  <data key="d21">0</data>
  <data key="d22">#12EAEA</data>
  <data key="d23">#0EBEBE</data>
</node>
<node id="Cystathionine gamma-lyase">
  <data key="d24">CTH</data>
  <data key="d0">P32929</data>
  <data key="d25">3COG</data>
  <data key="d26">Humans</data>
  <data key="d27">Enzyme</data>
  <data key="d28">Lyase</data>
  <data key="d29">Cytoplasm</data>
  <data key="d30">CBSL, MPST, ENSG00000160200, TST, MTR, BHMT, DLD, AHCY, TXNRD1, BCAT1</data>
  <data key="d31">Cardiovascular Diseases, Hypertensive disease, Neoplasms, Malignant Neoplasms, Carcinoma, Lung diseases, Vascular Diseases, Lipid Metabolism Disorders</data>
  <data key="d32">Pyridoxal phosphate, Cysteine, L-2-amino-3-butynoic acid, 2-[(3-Hydroxy-2-Methyl-5-Phosphonooxymethyl-Pyridin-4-Ylmethyl)-Imino]-5-Phosphono-Pent-3-Enoic Acid, Carboxymethylthio-3-(3-Chlorophenyl)-1,2,4-Oxadiazol</data>
  <data key="d33">https://www.drugbank.ca/polypeptides/P32929</data>
  <data key="d13">Cystathionine gamma-lyase</data>
  <data key="d14">https://cdn.rcsb.org/images/structures/co/3cog/3cog_assembly-1.jpeg</data>
  <data key="d15">Target</data>
  <data key="d16">1</data>
  <data key="d17">0.11597305256631682</data>
  <data key="d18">0.0</data>
  <data key="d19">4.959384190364601e-07</data>
  <data key="d20">0</data>
  <data key="d21">0</data>
  <data key="d22">#12EAEA</data>
  <data key="d23">#0EBEBE</data>
</node>
<node id="Cysteine--tRNA ligase, cytoplasmic">
  <data key="d24">CARS</data>
  <data key="d0">P49589</data>
  <data key="d25">Not Available</data>
  <data key="d26">Humans</data>
  <data key="d27">Enzyme</data>
  <data key="d28">Ligase</data>
  <data key="d29">Cytoplasm</data>
  <data key="d30">EEF1G, YARS, LARS, MARS, EPRS, IARS</data>
  <data key="d31"></data>
  <data key="d32">Cysteine</data>
  <data key="d33">https://www.drugbank.ca/polypeptides/P49589</data>
  <data key="d13">Cysteine--tRNA ligase, cytoplasmic</data>
  <data key="d14">https://cdn.rcsb.org/images/structures/ot/not available/not available_model-1.jpeg</data>
  <data key="d15">Target</data>
  <data key="d16">1</data>
  <data key="d17">0.11597305256631682</data>
  <data key="d18">0.0</data>
  <data key="d19">4.959384190364601e-07</data>
  <data key="d20">0</data>
  <data key="d21">0</data>
  <data key="d22">#12EAEA</data>
  <data key="d23">#0EBEBE</data>
</node>
<node id="Methylated-DNA--protein-cysteine methyltransferase">
  <data key="d24">MGMT</data>
  <data key="d0">P16455</data>
  <data key="d25">1EH6</data>
  <data key="d26">Humans</data>
  <data key="d27">Enzyme</data>
  <data key="d28">Not Available</data>
  <data key="d29">Nucleus</data>
  <data key="d30"></data>
  <data key="d31">Brain Neoplasms, Mouth Neoplasms, Precancerous Conditions, Neoplasms, Intracranial, Mammary Neoplasms, Adenoma, Carcinoma, Colorectal Neoplasms, Lung Neoplasms, Neuroendocrine Tumors, Skin Neoplasms, B-Cell Lymphomas, MYELODYSPLASTIC SYNDROME, Neoplasms, Neuroepithelial, Endometrial Neoplasms, Liver diseases, Neural Tube Defects, Viral hepatitis, Benign Neoplasm, Gastrointestinal Stromal Tumors, Congenital Abnormality, Congenital chromosomal disease, Colonic Neoplasms, Gastrointestinal Neoplasms, Hepatitis, HIV Infections, Inflammatory Bowel Diseases, Nervous System Neoplasms, Prostatic Neoplasms, Rectal Neoplasms, Testicular Neoplasms, Urologic Diseases, Central Nervous System Neoplasms, Choroid Plexus Neoplasms, Disease due to Papilloma virus, Hepatitis viral infections, Infection, Intellectual Disability</data>
  <data key="d32">S-Methylcysteine, S-Benzylcysteine, Cysteine, Zinc, Dinitrochlorobenzene, Zinc acetate, Zinc chloride, Zinc sulfate, unspecified form</data>
  <data key="d33">https://www.drugbank.ca/polypeptides/P16455</data>
  <data key="d13">Methylated-DNA--protein-cysteine methyltransferase</data>
  <data key="d14">https://cdn.rcsb.org/images/structures/eh/1eh6/1eh6_assembly-1.jpeg</data>
  <data key="d15">Target</data>
  <data key="d16">1</data>
  <data key="d17">0.11597305256631682</data>
  <data key="d18">0.0</data>
  <data key="d19">4.959384190364601e-07</data>
  <data key="d20">0</data>
  <data key="d21">0</data>
  <data key="d22">#12EAEA</data>
  <data key="d23">#0EBEBE</data>
</node>
<node id="Glutathione synthetase">
  <data key="d24">GSS</data>
  <data key="d0">P48637</data>
  <data key="d25">2HGS</data>
  <data key="d26">Humans</data>
  <data key="d27">Not Available</data>
  <data key="d28">Not Available</data>
  <data key="d29">Not Available</data>
  <data key="d30">GCLC, GSR, GCLM, GPX1, GPX5, GPX4</data>
  <data key="d31">Enzymopathy, Carcinoma, Mouth Diseases, Prion Diseases, Adenocarcinoma, Central Nervous System Infection, Deglutition Disorders, Immunologic Deficiency Syndromes, Lung Neoplasms, Tracheal Diseases, B-Cell Lymphomas, Neurologic Symptoms, Neurodegenerative Disorders</data>
  <data key="d32">Glycine, Glutathione, gamma-Glutamylcysteine, Phosphoaminophosphonic Acid-Adenylate Ester, Cysteine, Acetylcysteine, Copper</data>
  <data key="d33">https://www.drugbank.ca/polypeptides/P48637</data>
  <data key="d13">Glutathione synthetase</data>
  <data key="d14">https://cdn.rcsb.org/images/structures/hg/2hgs/2hgs_assembly-1.jpeg</data>
  <data key="d15">Target</data>
  <data key="d16">3</data>
  <data key="d17">0.15980104101831852</data>
  <data key="d18">0.025818515363955102</data>
  <data key="d19">0.00014660474186850805</data>
  <data key="d20">0</data>
  <data key="d21">0</data>
  <data key="d22">#12EAEA</data>
  <data key="d23">#0EBEBE</data>
</node>
<node id="Probable cysteine--tRNA ligase, mitochondrial">
  <data key="d24">CARS2</data>
  <data key="d0">Q9HA77</data>
  <data key="d25">Not Available</data>
  <data key="d26">Humans</data>
  <data key="d27">Not Available</data>
  <data key="d28">Not Available</data>
  <data key="d29">Mitochondrion matrix</data>
  <data key="d30">YARS, EPRS</data>
  <data key="d31">Movement Disorders</data>
  <data key="d32">Cysteine</data>
  <data key="d33">https://www.drugbank.ca/polypeptides/Q9HA77</data>
  <data key="d13">Probable cysteine--tRNA ligase, mitochondrial</data>
  <data key="d14">https://cdn.rcsb.org/images/structures/ot/not available/not available_model-1.jpeg</data>
  <data key="d15">Target</data>
  <data key="d16">1</data>
  <data key="d17">0.11597305256631682</data>
  <data key="d18">0.0</data>
  <data key="d19">4.959384190364601e-07</data>
  <data key="d20">0</data>
  <data key="d21">0</data>
  <data key="d22">#12EAEA</data>
  <data key="d23">#0EBEBE</data>
</node>
<node id="Cysteine sulfinic acid decarboxylase">
  <data key="d24">CSAD</data>
  <data key="d0">Q9Y600</data>
  <data key="d25">2JIS</data>
  <data key="d26">Humans</data>
  <data key="d27">Not Available</data>
  <data key="d28">Not Available</data>
  <data key="d29">Not Available</data>
  <data key="d30">CDO1, ADO</data>
  <data key="d31">Malignant Neoplasms, Migraine Disorders, Primary malignant neoplasm</data>
  <data key="d32">Pyridoxal phosphate, Cysteine</data>
  <data key="d33">https://www.drugbank.ca/polypeptides/Q9Y600</data>
  <data key="d13">Cysteine sulfinic acid decarboxylase</data>
  <data key="d14">https://cdn.rcsb.org/images/structures/ji/2jis/2jis_assembly-1.jpeg</data>
  <data key="d15">Target</data>
  <data key="d16">1</data>
  <data key="d17">0.11597305256631682</data>
  <data key="d18">0.0</data>
  <data key="d19">4.959384190364601e-07</data>
  <data key="d20">0</data>
  <data key="d21">0</data>
  <data key="d22">#12EAEA</data>
  <data key="d23">#0EBEBE</data>
</node>
<node id="Cysteine desulfurase, mitochondrial">
  <data key="d24">NFS1</data>
  <data key="d0">Q9Y697</data>
  <data key="d25">6NZU</data>
  <data key="d26">Humans</data>
  <data key="d27">Not Available</data>
  <data key="d28">Not Available</data>
  <data key="d29">Mitochondrion</data>
  <data key="d30">ISCU, LYRM4, FXN, MOCS3, MPST, HSCB, TST</data>
  <data key="d31">Adenocarcinoma, Lung Neoplasms</data>
  <data key="d32">Pyridoxal phosphate, Alanine, Cysteine</data>
  <data key="d33">https://www.drugbank.ca/polypeptides/Q9Y697</data>
  <data key="d13">Cysteine desulfurase, mitochondrial</data>
  <data key="d14">https://cdn.rcsb.org/images/structures/nz/6nzu/6nzu_assembly-1.jpeg</data>
  <data key="d15">Target</data>
  <data key="d16">1</data>
  <data key="d17">0.11597305256631682</data>
  <data key="d18">0.0</data>
  <data key="d19">4.959384190364601e-07</data>
  <data key="d20">0</data>
  <data key="d21">0</data>
  <data key="d22">#12EAEA</data>
  <data key="d23">#0EBEBE</data>
</node>
<node id="Cysteine dioxygenase type 1">
  <data key="d24">CDO1</data>
  <data key="d0">Q16878</data>
  <data key="d25">6BGF</data>
  <data key="d26">Humans</data>
  <data key="d27">Not Available</data>
  <data key="d28">Not Available</data>
  <data key="d29">Not Available</data>
  <data key="d30">CSAD, GADL1</data>
  <data key="d31">Hypertensive disease, Malignant Neoplasms, Primary malignant neoplasm, Adenoma, Gall Bladder Diseases, Liver diseases, Lymphoma, Mycosis Fungoides</data>
  <data key="d32">NADH, Cysteine</data>
  <data key="d33">https://www.drugbank.ca/polypeptides/Q16878</data>
  <data key="d13">Cysteine dioxygenase type 1</data>
  <data key="d14">https://cdn.rcsb.org/images/structures/bg/6bgf/6bgf_assembly-1.jpeg</data>
  <data key="d15">Target</data>
  <data key="d16">1</data>
  <data key="d17">0.11597305256631682</data>
  <data key="d18">0.0</data>
  <data key="d19">4.959384190364601e-07</data>
  <data key="d20">0</data>
  <data key="d21">0</data>
  <data key="d22">#12EAEA</data>
  <data key="d23">#0EBEBE</data>
</node>
<node id="Atorvastatin">
  <data key="d0">DB01076</data>
  <data key="d1">CC(C)C1=C(C(=C(N1CC[C@H](C[C@H](CC(=O)O)O)O)C2=CC=C(C=C2)F)C3=CC=CC=C3)C(=O)NC4=CC=CC=C4</data>
  <data key="d2">C</data>
  <data key="d3">C10</data>
  <data key="d4">C10B, C10A</data>
  <data key="d5">C10AA, C10BA, C10BX</data>
  <data key="d6">C10BX03, C10BX08, C10BA05, C10BX15, C10AA05, C10BX06, C10BX11, C10BX12</data>
  <data key="d7">3-hydroxy-3-methylglutaryl-coenzyme A reductase, Dipeptidyl peptidase 4, Aryl hydrocarbon receptor, Histone deacetylase 2, Nuclear receptor subfamily 1 group I member 3</data>
  <data key="d8">Cytochrome P450 3A4, Cytochrome P450 3A5, Cytochrome P450 3A7, Cytochrome P450 2C8, Cytochrome P450 2D6, Cytochrome P450 2C9, Cytochrome P450 2C19, Cytochrome P450 2B6, UDP-glucuronosyltransferase 1-1, UDP-glucuronosyltransferase 1-3</data>
  <data key="d9">Serum albumin</data>
  <data key="d10">Multidrug resistance protein 1, Solute carrier organic anion transporter family member 1A2, Solute carrier organic anion transporter family member 1B1, Multidrug resistance-associated protein 4, Multidrug resistance-associated protein 5, Multidrug resistance-associated protein 1, Solute carrier organic anion transporter family member 2B1, Solute carrier organic anion transporter family member 1B3, Canalicular multispecific organic anion transporter 1, Bile salt export pump</data>
  <data key="d11">Enzyme, Enzyme, Transcription factor, Epigenetic regulator, Transcription factor</data>
  <data key="d12">(R)-warfarin, (S)-Warfarin, 4-hydroxycoumarin, 6-Deoxyerythronolide B, 7-ethyl-10-hydroxycamptothecin, Abafungin, Abametapir, Abatacept, Abiraterone, Acalabrutinib, Acenocoumarol, Acetaminophen, Acetazolamide, Acetylcysteine, Acetyldigoxin, Acipimox, Adalimumab, Adenine, Afelimomab, Albaconazole, Aldesleukin, Alendronic acid, Alfentanil, Almotriptan, Alpelisib, Alprazolam, Aluminium clofibrate, Ambrisentan, Aminohippuric acid, Aminophenazone, Amiodarone, Amitriptyline, Amodiaquine, Amphotericin B, Amprenavir, Anakinra, Anastrozole, Antipyrine, Apalutamide, Apixaban, Apomorphine, Apremilast, Aprepitant, Aripiprazole, Aripiprazole lauroxil, Armodafinil, Artemether, Astemizole, Asunaprevir, Ataluren, Atazanavir, Atenolol, Atrasentan, Atropine, Avatrombopag, AVE9633, Axitinib, Azelastine, Azimilide, Azithromycin, Baclofen, Balaglitazone, Baricitinib, Barnidipine, Beclomethasone dipropionate, Belantamab mafodotin, Bempedoic acid, Benidipine, Benzbromarone, Benzyl alcohol, Benzylpenicillin, Beraprost, Betamethasone, Betamethasone phosphate, Bexarotene, Bezafibrate, Bicalutamide, Bifonazole, Black cohosh, Boceprevir, Bosentan, Bosutinib, Brefeldin A, Brentuximab vedotin, Brigatinib, Bromocriptine, Bryostatin 1, Budesonide, Bumetanide, Buprenorphine, Buspirone, Cabazitaxel, Cabergoline, Cabozantinib, Canakinumab, Candesartan, Candesartan cilexetil, Candicidin, Cannabidiol, Capmatinib, Capravirine, Capsaicin, Captopril, Carbamazepine, Carbimazole, Carbomycin, Caspofungin, Cefaclor, Celecoxib, Cenobamate, Ceritinib, Cerivastatin, Certolizumab pegol, Cethromycin, Chloramphenicol, Chloroquine, Chlorpheniramine, Chlorpromazine, Cholecystokinin, Cholestyramine, Cholic Acid, Ciglitazone, Cilostazol, Cimetidine, Ciprofibrate, Ciprofloxacin, Cisapride, Citalopram, Cladribine, Clarithromycin, Clevidipine, Clindamycin, Clobetasol, Clobetasol propionate, Clocortolone acetate, Clofazimine, Clofibrate, Clofibride, Clonidine, Clopidogrel, Cloprednol, Clorindione, Clozapine, Cobicistat, Cobimetinib, Colchicine, Colesevelam, Colestipol, Coltuximab ravtansine, Conivaptan, Conjugated estrogens, Copanlisib, Cortisone, Cortisone acetate, Cortivazol, Coumarin, Crizotinib, Curcumin sulfate, Cyclophosphamide, Cyclosporine, Cyproterone acetate, Cytarabine, Dabrafenib, Daclatasvir, Dacomitinib, Dalfopristin, Danazol, Danoprevir, Dapoxetine, Dapsone, Daptomycin, Darunavir, Dasabuvir, Dasatinib, Daunorubicin, Deferasirox, Deflazacort, Delavirdine, Deoxycholic acid, Desipramine, Desogestrel, Desvenlafaxine, Deutetrabenazine, Dexamethasone, Dexamethasone isonicotinate, Dexibuprofen, Dexloxiglumide, Dextromethorphan, Dextropropoxyphene, Diazepam, Diclofenac, Dicoumarol, Diethylstilbestrol, Difluocortolone, Digoxin, Dihydroergocristine, Dihydroergotamine, Diltiazem, Dimethyl sulfoxide, Dinoprostone, Diphenadione, Dipyridamole, Dirithromycin, Disulfiram, Ditiocarb, Docetaxel, Domperidone, Doramectin, Doravirine, Dovitinib, Doxorubicin, Dronedarone, Duloxetine, Dutasteride, Efavirenz, Efonidipine, Elagolix, Elbasvir, Elexacaftor, Eltrombopag, Eluxadoline, Elvitegravir, Emapalumab, Emetine, Enalapril, Enasidenib, Enzalutamide, Epinephrine, Eplerenone, Epofolate, Epothilone D, Eprinomectin, Eprosartan, Ergotamine, Erlotinib, Ertugliflozin, Erythromycin, Estradiol, Estradiol acetate, Estradiol benzoate, Estradiol cypionate, Estradiol dienanthate, Estradiol valerate, Estrone, Eszopiclone, Etanercept, Ethanol, Ethinylestradiol, Ethyl biscoumacetate, Etofibrate, Etoposide, Etoricoxib, Etravirine, Everolimus, Favipiravir, Fedratinib, Felodipine, Fenofibrate, Fenofibric acid, Fentanyl, Fexofenadine, Filgotinib, Fimasartan, Finasteride, Flucloxacillin, Fluconazole, Fluindione, Flunitrazepam, Fluocinonide, Fluocortolone, Fluorescein, Fluorouracil, Fluprednidene, Flurbiprofen, Flurithromycin, Flutamide, Fluticasone, Fluticasone furoate, Fluticasone propionate, Fluvastatin, Fluvoxamine, Fosaprepitant, Fosnetupitant, Fosphenytoin, Fostamatinib, Fostemsavir, Fusidic acid, Gadoxetic acid, Ganciclovir, Gefitinib, Gemfibrozil, Genistein, Gestodene, Gimatecan, Ginsenoside Rb1, Glasdegib, Glecaprevir, Glimepiride, Glipizide, Glyburide, Glycochenodeoxycholic Acid, Glycyrrhizic acid, Golimumab, GPI-1485, Grazoprevir, Griseofulvin, Halofantrine, Haloperidol, Hydralazine, Hydrocortisone, Hydrocortisone acetate, Hydrocortisone butyrate, Hydrocortisone cypionate, Hydrocortisone phosphate, Hydrocortisone succinate, Hydroxychloroquine, Hydroxyprogesterone caproate, Hydroxyzine, Hyperforin, Ibandronate, Ibrutinib, Ibuprofen, Icotinib, Idelalisib, Ifosfamide, Iloperidone, Iloprost, Imatinib, Imipramine, Indalpine, Indinavir, Indisulam, Indocyanine green acid form, Indomethacin, Infliximab, Ipecac, Irbesartan, Irinotecan, Isavuconazole, Isavuconazonium, Isoniazid, Isotretinoin, Isradipine, Istradefylline, Itraconazole, Ivacaftor, Ivermectin, Ixabepilone, Josamycin, Ketamine, Ketazolam, Ketobemidone, Ketoconazole, Ketoprofen, Ketorolac, Kitasamycin, KOS-1584, Lamivudine, Lamotrigine, Lanreotide, Lansoprazole, Lanthanum carbonate, Lapatinib, Leflunomide, Lemborexant, Lenvatinib, Lercanidipine, Lestaurtinib, Letermovir, Letrozole, Leuprolide, Levacetylmethadol, Levamlodipine, Levocarnitine, Levomilnacipran, Levonorgestrel, Levosalbutamol, Levothyroxine, Licofelone, Lidocaine, Linagliptin, Liothyronine, Liotrix, Lobeglitazone, Lomitapide, Lonafarnib, Loperamide, Lopinavir, Loratadine, Lorlatinib, Lorvotuzumab mertansine, Losartan, Lovastatin, Lumacaftor, Manidipine, Mebeverine, Medical Cannabis, Medroxyprogesterone acetate, Mefenamic acid, Mefloquine, Melengestrol acetate, Mepartricin, Mephenytoin, Meprednisone, Mequitazine, Mestranol, Metformin, Methadone, Methimazole, Methotrexate, Methyldopa, Methylene blue, Methylergometrine, Methylprednisolone hemisuccinate, Metildigoxin, Metoclopramide, Metreleptin, Metronidazole, Metyrapone, Mevastatin, Mibefradil, Miconazole, Midazolam, Midecamycin, Midostaurin, Mifepristone, Milnacipran, Minocycline, Miocamycin, Mirtazapine, Mirvetuximab Soravtansine, Mitemcinal, Mitoxantrone, Modafinil, Mometasone, Mometasone furoate, Montelukast, Morphine, Muraglitazar, Mycophenolate mofetil, Nabilone, Nabiximols, Nafarelin, Naloxone, Naltrexone, Naproxen, Nateglinide, Nefazodone, Nelfinavir, Netoglitazone, Netupitant, Nevirapine, Niacin, Nicardipine, Nicotinamide, Nicotine, Nifedipine, Nilotinib, Nilutamide, Nilvadipine, Nisoldipine, Nitrendipine, Nitric Oxide, Nitrofurantoin, Nizatidine, Norethisterone, Norfloxacin, Noscapine, Novobiocin, Nystatin, Octreotide, Odanacatib, Ofloxacin, Olaparib, Oleandomycin, Olmesartan, Olodaterol, Ombitasvir, Omeprazole, Ondansetron, Opicapone, Orphenadrine, Osilodrostat, Osimertinib, Ouabain, Oxcarbazepine, Oxetacaine, Oxybutynin, Oxycodone, Oxymetholone, Ozanimod, Paclitaxel, Palbociclib, Paliperidone, Pamidronic acid, Pantoprazole, Paramethadione, Paramethasone, Paritaprevir, Paroxetine, Pasireotide, Patupilone, Pazopanib, Penicillamine, Pentamidine, Peppermint oil, Perampanel, Perospirone, Pexidartinib, Phenelzine, Phenindione, Phenobarbital, Phenprocoumon, Phenytoin, Pibrentasvir, Pilocarpine, Pilsicainide, Pimozide, Pioglitazone, Piperaquine, Piroxicam, Pitavastatin, Pitolisant, Ponatinib, Posaconazole, Posizolid, Pralsetinib, Prasterone sulfate, Pravastatin, Praziquantel, Prednisolone hemisuccinate, Prednisolone phosphate, Prednisone acetate, Prednylidene, Primaquine, Primidone, Probenecid, Procainamide, Procarbazine, Progesterone, Propacetamol, Propofol, Propranolol, Propylthiouracil, Pyrimethamine, Quercetin, Quetiapine, Quinacrine, Quinidine, Quinine, Quinupristin, Rabeprazole, Raloxifene, Raltegravir, Ranitidine, Ranolazine, Ravuconazole, Regorafenib, Remacemide, Remdesivir, Repaglinide, Reserpine, Resveratrol, Revefenacin, Ribociclib, Ridaforolimus, Rifabutin, Rifampicin, Rifamycin, Rifapentine, Rifaximin, Rilonacept, Rilpivirine, Rimegepant, Riociguat, Risedronic acid, Risperidone, Ritonavir, Rivaroxaban, Rivoglitazone, Rofecoxib, Rokitamycin, Romidepsin, Ronifibrate, Rosiglitazone, Rosuvastatin, Roxithromycin, Rucaparib, Rutin, Sacubitril, Safinamide, Sagopilone, Salmeterol, Saquinavir, Saracatinib, Sarilumab, Satralizumab, Saxagliptin, Secobarbital, Secukinumab, Selamectin, Selegiline, Selexipag, Selinexor, Selpercatinib, Selumetinib, Seproxetine, Seratrodast, Sevelamer, Sildenafil, Silibinin, Siltuximab, Simeprevir, Simfibrate, Simvastatin, Sirolimus, Sitagliptin, Sitaxentan, Sodium aurothiomalate, Solithromycin, Somatostatin, Somatotropin, Sorafenib, Spiramycin, Spironolactone, St. John's Wort, Stavudine, Stiripentol, Sulfadiazine, Sulfamethoxazole, Sulfaphenazole, Sulfasalazine, Sulfinpyrazone, Sumatriptan, Sunitinib, Tacrine, Tacrolimus, Tadalafil, Tamoxifen, Taurocholic acid, Tazarotene, Technetium Tc-99m mebrofenin, Tegafur, Tegaserod, Telaprevir, Telithromycin, Telmisartan, Temocapril, Temsirolimus, Teniposide, Tenofovir alafenamide, Terbinafine, Terfenadine, Teriflunomide, Tesmilifene, Testosterone, Testosterone cypionate, Testosterone enanthate, Testosterone propionate, Testosterone undecanoate, Tetracycline, Tezacaftor, Thalidomide, Theophylline, Thiopental, Tianeptine, Ticagrelor, Ticlopidine, Tildipirosin, Tilmicosin, Tinidazole, Tioclomarol, Tipranavir, Tocilizumab, Tofisopam, Tolbutamide, Topiroxostat, Topotecan, Torasemide, Trabectedin, Trametinib, Tranylcypromine, Trastuzumab emtansine, Trazodone, Tretinoin, Triamcinolone, Triazolam, Triclabendazole, Trimethadione, Trimethoprim, Troglitazone, Troleandomycin, Tucatinib, Tylosin, Tylvalosin, Ubidecarenone, Udenafil, Ursodeoxycholic acid, Valbenazine, Valinomycin, Valproic acid, Valsartan, Valspodar, Vapreotide, Vardenafil, Velpatasvir, Vemurafenib, Venetoclax, Verapamil, Vicriviroc, Vinblastine, Vincristine, Vismodegib, Voriconazole, Vortioxetine, Voxilaprevir, Warfarin, WIN 55212-2, Zafirlukast, Zaleplon, Zidovudine, Zimelidine, Ziprasidone, Zonisamide, Zopiclone</data>
  <data key="d13">Atorvastatin</data>
  <data key="d14">https://www.drugbank.ca/structures/DB01076/image.svg</data>
  <data key="d15">Drug</data>
  <data key="d16">5</data>
  <data key="d17">0.16107883600487152</data>
  <data key="d18">0.00517628982701156</data>
  <data key="d19">9.227647250332331e-05</data>
  <data key="d20">0</data>
  <data key="d21">160</data>
  <data key="d22">#FC5F67</data>
  <data key="d23">#FB3640</data>
</node>
<node id="Enzalutamide">
  <data key="d0">DB08899</data>
  <data key="d1">CC1(C(=O)N(C(=S)N1C2=CC(=C(C=C2)C(=O)NC)F)C3=CC(=C(C=C3)C#N)C(F)(F)F)C</data>
  <data key="d2">L</data>
  <data key="d3">L02</data>
  <data key="d4">L02B</data>
  <data key="d5">L02BB</data>
  <data key="d6">L02BB04</data>
  <data key="d7">Androgen receptor</data>
  <data key="d8">Cytochrome P450 2C8, Cytochrome P450 3A4, Cytochrome P450 2C9, Cytochrome P450 2C19, Cytochrome P450 2B6, Cytochrome P450 3A5</data>
  <data key="d9">Serum albumin, Thyroxine-binding globulin</data>
  <data key="d10">Multidrug resistance protein 1</data>
  <data key="d11">Transcription factor</data>
  <data key="d12">(R)-warfarin, (S)-Warfarin, 5-fluorouridine, 9-aminocamptothecin, Abacavir, Abametapir, Abatacept, Abemaciclib, Abiraterone, Acalabrutinib, Acarbose, Aceclofenac, Acemetacin, Acenocoumarol, Acetaminophen, Acetazolamide, Acetohexamide, Acetyl sulfisoxazole, Acetyldigoxin, Acetylsalicylic acid, Aclidinium, Acrivastine, Acyclovir, Adalimumab, Adefovir, Adefovir dipivoxil, Afatinib, Afelimomab, Agomelatine, Albendazole, Albutrepenonacog alfa, Alclofenac, Aldesleukin, Alectinib, Alfentanil, Allantoin, Allopurinol, Allylestrenol, Almasilate, Alminoprofen, Almotriptan, Alogliptin, Alosetron, Alpelisib, Alprazolam, Amantadine, Ambrisentan, Amikacin, Amiloride, Aminophenazone, Aminophylline, Amiodarone, Amitriptyline, Ammonium chloride, Amodiaquine, Amoxicillin, Amphetamine, Amphotericin B, Ampicillin, Amprenavir, Amrinone, Anakinra, Anastrozole, Ancestim, Antihemophilic Factor (Recombinant), PEGylated, Antipyrine, Antithrombin III human, Antrafenine, Apalutamide, Apixaban, Apomorphine, Apramycin, Apremilast, Aprepitant, Arachidonic Acid, Arbekacin, Arformoterol, Aripiprazole, Aripiprazole lauroxil, Armodafinil, Arotinolol, Arsenic trioxide, Artemether, Artemisinin, Asparaginase Erwinia chrysanthemi, Asparaginase Escherichia coli, Astemizole, Asunaprevir, Atazanavir, Atomoxetine, Atorvastatin, Atovaquone, Auranofin, Aurothioglucose, Avapritinib, Avasimibe, Avatrombopag, Axitinib, Azacitidine, Azapropazone, Azathioprine, Azelaic acid, Azelastine, Azimilide, Azithromycin, Azosemide, Aztreonam, Bacitracin, Baclofen, Balaglitazone, Balsalazide, Banoxantrone, Barbital, Baricitinib, Beclomethasone dipropionate, Belantamab mafodotin, Belinostat, Bendamustine, Bendroflumethiazide, Benidipine, Benorilate, Benoxaprofen, Benserazide, Benzatropine, Benzbromarone, Benznidazole, Benzphetamine, Benzthiazide, Benzydamine, Benzyl alcohol, Bepotastine, Beraprost, Berotralstat, Betamethasone, Betamethasone phosphate, Betrixaban, Bexarotene, Bezafibrate, Bicalutamide, Bicisate, Binimetinib, Bismuth subgallate, Bisoprolol, Bisoxatin, Black cohosh, Bleomycin, Blonanserin, Boceprevir, Bortezomib, Bosentan, Bosutinib, Brentuximab vedotin, Brexpiprazole, Brigatinib, Brincidofovir, Brivaracetam, Bromazepam, Bromotheophylline, Brompheniramine, Budesonide, Bumadizone, Bumetanide, Buprenorphine, Bupropion, Buspirone, Busulfan, Butabarbital, Cabazitaxel, Cabergoline, Cabozantinib, Canagliflozin, Canakinumab, Candesartan, Candesartan cilexetil, Cannabidiol, Canrenoic acid, Canrenone, Capecitabine, Capmatinib, Capravirine, Capreomycin, Capromab pendetide, Carbamazepine, Carbaspirin calcium, Carbidopa, Carboplatin, Carbutamide, Carfilzomib, Carisoprodol, Carmustine, Carprofen, Carvedilol, Cefacetrile, Cefaclor, Cefadroxil, Cefaloridine, Cefalotin, Cefamandole, Cefapirin, Cefatrizine, Cefazedone, Cefazolin, Cefbuperazone, Cefcapene, Cefdinir, Cefditoren, Cefepime, Cefetamet, Cefmenoxime, Cefmetazole, Cefminox, Cefodizime, Cefonicid, Cefoperazone, Ceforanide, Cefotaxime, Cefotetan, Cefotiam, Cefoxitin, Cefozopran, Cefpiramide, Cefpirome, Cefpodoxime, Cefprozil, Cefradine, Cefroxadine, Cefsulodin, Ceftaroline fosamil, Ceftazidime, Ceftezole, Ceftibuten, Ceftizoxime, Ceftobiprole, Ceftolozane, Ceftriaxone, Cefuroxime, Celecoxib, Cenobamate, Cephalexin, Cephaloglycin, Cephalothin Group, Ceritinib, Cerivastatin, Certolizumab pegol, Cethromycin, Cetirizine, Cevimeline, Chloral hydrate, Chloramphenicol, Chlormadinone, Chloroquine, Chlorothiazide, Chloroxylenol, Chlorpheniramine, Chlorpromazine, Chlorpropamide, Chlorthalidone, Chlorzoxazone, Choline C 11, Choline magnesium trisalicylate, Choline salicylate, Chondroitin sulfate, Chromic chloride, Chromic citrate, Chromic nitrate, Chromium, Chromium gluconate, Chromium nicotinate, Chromous sulfate, Ciclesonide, Cicletanine, Cidofovir, Ciglitazone, Cilostazol, Cimetidine, Cimicoxib, Cinnarizine, Ciprofloxacin, Cisapride, Cisplatin, Citalopram, Clarithromycin, Clevidipine, Clindamycin, Clobazam, Clobetasol, Clobetasol propionate, Clocortolone acetate, Clofarabine, Clofazimine, Clofenamide, Clofibrate, Clomethiazole, Clomifene, Clomipramine, Clonazepam, Clonidine, Clonixin, Clopamide, Clopidogrel, Cloprednol, Cloprostenol, Clorazepic acid, Clorexolone, Clotiazepam, Clove oil, Clozapine, Cobicistat, Cobimetinib, Codeine, Colchicine, Colistimethate, Colistin, Conivaptan, Conjugated estrogens, Copanlisib, Corifollitropin alfa, Cortisone, Cortisone acetate, Cortivazol, Coumarin, Crizotinib, Curcumin sulfate, Cyanocobalamin, Cyclizine, Cyclopenthiazide, Cyclophosphamide, Cyclosporine, Cyclothiazide, Cyproterone acetate, Dabigatran etexilate, Dabrafenib, Dacarbazine, Daclatasvir, Dacomitinib, Dactinomycin, Dalfampridine, Danazol, Dantrolene, Dapagliflozin, Dapsone, Daptomycin, Darbepoetin alfa, Darolutamide, Dasabuvir, Dasatinib, Daunorubicin, Deferasirox, Deferiprone, Deflazacort, Delafloxacin, Delavirdine, Demegestone, Desipramine, Desmopressin, Desogestrel, Desvenlafaxine, Deutetrabenazine, Dexamethasone, Dexamethasone isonicotinate, Dexibuprofen, Dexketoprofen, Dexlansoprazole, Dexloxiglumide, Dexmedetomidine, Dexpanthenol, Dexrabeprazole, Dexrazoxane, Dextran, Dextromethorphan, Diacerein, Diamorphine, Diatrizoate, Diazepam, Diazoxide, Dichlorobenzyl alcohol, Diclofenac, Diclofenamide, Dicoumarol, Dicyclomine, Didanosine, Dienogest, Diethylstilbestrol, Difenpiramide, Diflunisal, Difluocortolone, Digitoxin, Digoxin, Dihydroergocornine, Dihydroergocristine, Dihydroergocryptine, Dihydroergotamine, Dihydrostreptomycin, Diltiazem, Dimercaprol, Dimetacrine, Dimethyl sulfoxide, Diphenhydramine, Disopyramide, Disulfiram, Ditiocarb, DL-Methylephedrine, Dobutamine, Docetaxel, Doconexent, Dofetilide, Dolutegravir, Domperidone, Donepezil, Dopamine, Doravirine, Doripenem, Dosulepin, Doxacurium, Doxazosin, Doxepin, Doxorubicin, Doxycycline, Dronabinol, Dronedarone, Drospirenone, Droxicam, Droxidopa, Duloxetine, Dutasteride, Duvelisib, Dyphylline, Ebastine, Edoxaban, Edrophonium, Efavirenz, Efonidipine, Elagolix, Elbasvir, Eletriptan, Elexacaftor, Eliglustat, Eltrombopag, Emapalumab, Emtricitabine, Enalaprilat, Enasidenib, Enfortumab vedotin, Entrectinib, Epinastine, Epinephrine, Epirizole, Epitizide, Eplerenone, Epoprostenol, Erdafitinib, Ergotamine, Erlotinib, Ertapenem, Ertugliflozin, Erythromycin, Erythropoietin, Escitalopram, Esketamine, Esomeprazole, Estazolam, Esterified estrogens, Estradiol, Estradiol acetate, Estradiol benzoate, Estradiol cypionate, Estradiol dienanthate, Estradiol valerate, Estriol, Estrone, Estrone sulfate, Eszopiclone, Etacrynic acid, Etafedrine, Etanercept, Ethambutol, Ethanol, Ethenzamide, Ethinylestradiol, Ethotoin, Ethoxzolamide, Ethylmorphine, Ethynodiol diacetate, Etizolam, Etodolac, Etofenamate, Etomidate, Etonogestrel, Etoperidone, Etoposide, Etoricoxib, Etravirine, Etynodiol, Eucalyptus oil, Evening primrose oil, Everolimus, Exemestane, Ezogabine, Famciclovir, Favipiravir, Fedratinib, Felbamate, Felodipine, Fenbufen, Fenofibrate, Fenofibric acid, Fenoldopam, Fenoprofen, Fenproporex, Fenquizone, Fentanyl, Fentiazac, Fesoterodine, Fexofenadine, Finasteride, Firocoxib, Flavoxate, Flecainide, Floctafenine, Flomoxef, Florbetaben (18F), Florbetapir (18F), Floxuridine, Fluconazole, Flucytosine, Fludeoxyglucose (18F), Fluindione, Flumazenil, Flunarizine, Flunitrazepam, Flunixin, Fluocinolone acetonide, Fluocinonide, Fluocortolone, Fluorouracil, Fluoxetine, Flupirtine, Fluprednidene, Flurazepam, Flurbiprofen, Flutamide, Fluticasone, Fluticasone furoate, Fluticasone propionate, Fluvastatin, Fluvoxamine, Folic acid, Fomepizole, Fondaparinux, Formestane, Formoterol, Fosaprepitant, Foscarnet, Fosfomycin, Fosinopril, Fosphenytoin, Fostemsavir, Framycetin, Furosemide, Gabapentin enacarbil, Gadobenic acid, Gadodiamide, Gadofosveset trisodium, Gadopentetic acid, Gadoteric acid, Gadoteridol, Gallium Ga-68 gozetotide, Ganciclovir, Gefitinib, Gemcitabine, Gemfibrozil, Geneticin, Genistein, Gentamicin, Gentamicin C1a, Gestodene, Gestrinone, Gilteritinib, Gimeracil, Ginkgo biloba, Givosiran, Glasdegib, Glecaprevir, Glibornuride, Gliclazide, Glimepiride, Glipizide, Gliquidone, Glisoxepide, Glyburide, Glycerol phenylbutyrate, Golimumab, Golodirsen, Goserelin, Gossypol, Grapiprant, Grazoprevir, Griseofulvin, Guacetisal, Guanethidine, Guanfacine, Halofantrine, Haloperidol, Halothane, Heparin, Hexestrol, Hexobarbital, Hydralazine, Hydrochlorothiazide, Hydrocodone, Hydrocortisone, Hydrocortisone acetate, Hydrocortisone butyrate, Hydrocortisone cypionate, Hydrocortisone phosphate, Hydrocortisone succinate, Hydroflumethiazide, Hydrolyzed Cephalothin, Hydromorphone, Hydroxocobalamin, Hydroxychloroquine, Hydroxyethyl Starch, Hydroxyprogesterone caproate, Hydroxyzine, Hygromycin B, Ibrutinib, Ibuprofen, Ibuproxam, Ibutilide, Icatibant, Icosapent, Icotinib, Idarubicin, Idarucizumab, Idebenone, Idelalisib, Ifosfamide, Iloperidone, Imatinib, Imidafenacin, Imidazole salicylate, Imipramine, Indacaterol, Indapamide, Indigotindisulfonic acid, Indinavir, Indisulam, Indobufen, Indomethacin, Indoprofen, Infliximab, Inosine pranobex, Inositol, Inotersen, Inotuzumab ozogamicin, Invert sugar, Iobenguane sulfate I-123, Iodixanol, Ioflupane I-123, Iopromide, Iothalamic acid, Ioversol, Ioxilan, Ipecac, Ipilimumab, Iproniazid, Irbesartan, Irinotecan, Isavuconazole, Isepamicin, Isoflavone, Isoflurane, Isoniazid, Isosorbide, Isosorbide mononitrate, Isosulfan blue, Isotretinoin, Isoxicam, Isradipine, Istradefylline, Itraconazole, Ivacaftor, Ivosidenib, Ixabepilone, Ixazomib, Kanamycin, Kebuzone, Ketamine, Ketazolam, Ketobemidone, Ketoconazole, Ketoprofen, Ketorolac, Labetalol, Lacosamide, Lamivudine, Lamotrigine, Lansoprazole, Lapatinib, Larotrectinib, Lasmiditan, Latamoxef, Ledipasvir, Lefamulin, Leflunomide, Lemborexant, Lenalidomide, Lenvatinib, Lercanidipine, Lesinurad, Letermovir, Leuprolide, Levacetylmethadol, Levamlodipine, Levobupivacaine, Levocarnitine, Levocetirizine, Levofloxacin, Levomilnacipran, Levonorgestrel, Levosalbutamol, Levothyroxine, Licofelone, Lidocaine, Linagliptin, Liothyronine, Liothyronine I-131, Liotrix, Lisinopril, Lithium carbonate, Lithium cation, Lithium citrate, Lithium hydroxide, Lixisenatide, Lobeglitazone, Lofepramine, Lofexidine, Lomitapide, Lonafarnib, Lonazolac, Lonidamine, Loperamide, Lopinavir, Loracarbef, Loratadine, Lorazepam, Lorcaserin, Lorlatinib, Lornoxicam, Lorpiprazole, Losartan, Lovastatin, Loxoprofen, Lubiprostone, Lumacaftor, Lumateperone, Lumiracoxib, Lurbinectedin, Lusutrombopag, Lynestrenol, Macitentan, Magnesium carbonate, Magnesium chloride, Magnesium hydroxide, Magnesium salicylate, Magnesium trisilicate, Mangafodipir, Manidipine, Mannitol, Maprotiline, Maraviroc, Mebutizide, Mecamylamine, Meclofenamic acid, Medical Cannabis, Medroxyprogesterone acetate, Mefenamic acid, Mefruside, Megestrol acetate, Melatonin, Melengestrol acetate, Melitracen, Meloxicam, Melperone, Memantine, Meperidine, Mephenytoin, Mepivacaine, Meprednisone, Meropenem, Mersalyl, Mesalazine, Mestranol, Metahexamide, Metamfetamine, Metamizole, Metaxalone, Metformin, Methadone, Methazolamide, Methimazole, Methohexital, Methotrexate, Methoxsalen, Methoxy polyethylene glycol-epoetin beta, Methoxyflurane, Methsuximide, Methyclothiazide, Methyldopa, Methylene blue, Methylnaltrexone, Methylphenidate, Methylphenobarbital, Methylprednisolone hemisuccinate, Methylprednisone, Methyltestosterone, Methysergide, Meticrane, Metildigoxin, Metoclopramide, Metolazone, Metoprolol, Metreleptin, Metronidazole, Metyrapone, Mexiletine, Mianserin, Mibefradil, Miconazole, Midazolam, Midostaurin, Mifepristone, Migalastat, Milnacipran, Milrinone, Mirabegron, Mitotane, Moclobemide, Modafinil, Mofebutazone, Mometasone, Mometasone furoate, Montelukast, Morniflumate, Morphine, Moxisylyte, Muraglitazar, Muzolimine, Mycophenolate mofetil, Mycophenolic acid, N-acetyltyrosine, N-methylnicotinamide, Nabilone, Nabiximols, Nabumetone, Nadolol, Naldemedine, Nalmefene, Naloxegol, Naloxone, Nandrolone, Nandrolone decanoate, Nandrolone phenpropionate, Naproxen, Nateglinide, Neamine, Nebivolol, Nedaplatin, Nedocromil, Nefazodone, Nelfinavir, Neocitrullamon, Neomycin, Neratinib, Netilmicin, Netoglitazone, Netupitant, Nevirapine, Niacin, Nicardipine, Niclosamide, Nicorandil, Nicotine, Nifedipine, Nifenazone, Nilotinib, Nilutamide, Nilvadipine, Nimesulide, Nintedanib, Nisoldipine, Nitrendipine, Nitric Oxide, Nitroaspirin, Nitrofurantoin, Nitroprusside, Nomegestrol, Nomegestrol acetate, Norelgestromin, Norethindrone enanthate, Norethisterone, Norethynodrel, Norgestimate, Norgestrel, Norgestrienone, Nortriptyline, Noscapine, NS-398, Octinoxate, Octylphenoxy polyethoxyethanol, Odanacatib, Olanzapine, Olaparib, Oliceridine, Olodaterol, Olsalazine, Omadacycline, Ombitasvir, Omeprazole, Ondansetron, Opicapone, Opium, Oritavancin, Ormeloxifene, Oseltamivir, Osilodrostat, Osimertinib, Ospemifene, Oxabolone cipionate, Oxacillin, Oxandrolone, Oxaprozin, Oxazepam, Oxcarbazepine, Oxybenzone, Oxybutynin, Oxycodone, Oxymetholone, Oxyphenbutazone, Oxyquinoline, Ozanimod, p-Coumaric acid, Paclitaxel, Palbociclib, Paliperidone, Palonosetron, Pamidronic acid, Panobinostat, Pantoprazole, Paramethadione, Paramethasone, Parecoxib, Paritaprevir, Paromomycin, Paroxetine, Patent Blue, Pazopanib, Pegaptanib, Pegaspargase, Peginesatide, Peginterferon alfa-2b, Pemetrexed, Pemigatinib, Penbutolol, Pentaerythritol tetranitrate, Pentamidine, Pentastarch, Pentetic acid, Pentobarbital, Pentostatin, Pentoxifylline, Perampanel, Perhexiline, Perindopril, Permethrin, Perospirone, Pexidartinib, Phenacetin, Phenazopyridine, Phenelzine, Phenobarbital, Phenprocoumon, Phentermine, Phentolamine, Phenylbutazone, Phenytoin, Pholcodine, Phosphocreatine, Phosphoric acid, Phylloquinone, Pibrentasvir, Picosulfuric acid, Pidotimod, Pimozide, Pindolol, Pioglitazone, Piperacillin, Piperaquine, Piracetam, Piretanide, Pirlindole, Piroxicam, Pirprofen, Pitavastatin, Pitolisant, Plazomicin, Plerixafor, Polatuzumab vedotin, Polyethylene glycol 400, Polythiazide, Pomalidomide, Ponatinib, Posaconazole, Potassium, Potassium acetate, Potassium bicarbonate, Potassium cation, Potassium chloride, Potassium citrate, Potassium nitrate, Potassium perchlorate, Potassium sulfate, Pralatrexate, Pralidoxime, Pralsetinib, Pramipexole, Pranlukast, Prasugrel, Pravastatin, Praziquantel, Prednisolone hemisuccinate, Prednisolone phosphate, Prednisone, Prednisone acetate, Prednylidene, Pregabalin, Primidone, Probenecid, Procainamide, Procaine benzylpenicillin, Prochlorperazine, Progesterone, Proglumetacin, Proguanil, Promazine, Promethazine, Propacetamol, Propantheline, Propiverine, Propofol, Propranolol, Propyphenazone, Proquazone, Prucalopride, Puromycin, Pyrantel, Pyrazinamide, Pyridoxine, Pyrimethamine, Pyrithione, Quazepam, Quercetin, Quetiapine, Quinacrine, Quinestrol, Quinethazone, Quingestanol, Quinidine, Quinine, R,S-Warfarin alcohol, Rabeprazole, Raloxifene, Ramelteon, Ranitidine, Ranolazine, Rasagiline, Regorafenib, Relugolix, Remdesivir, Repaglinide, Reserpine, Resorcinol, Retapamulin, Revefenacin, Rhein, Ribavirin, Ribociclib, Ribostamycin, Rifabutin, Rifampicin, Rifamycin, Rifapentine, Rifaximin, Rilonacept, Rimegepant, Riociguat, Ripretinib, Risperidone, Ritonavir, Rivaroxaban, Rivoglitazone, Rizatriptan, Robenacoxib, Rofecoxib, Roflumilast, Rolofylline, Romidepsin, Ropivacaine, Rosiglitazone, Rosuvastatin, Rucaparib, Rufinamide, Rupatadine, Rutin, Ruxolitinib, S,R-Warfarin alcohol, Sacubitril, Safinamide, Salbutamol, Salicylamide, Salicylic acid, Salmeterol, Salmon calcitonin, Salsalate, Saquinavir, Satralizumab, Saxagliptin, SC-236, Secobarbital, Secukinumab, Segesterone acetate, Selegiline, Selenious acid, Selenium, Selexipag, Selpercatinib, Selumetinib, Seproxetine, Seratrodast, Sertraline, Sevoflurane, Sibutramine, Sildenafil, Silodosin, Siltuximab, Simeprevir, Simvastatin, Siponimod, Sirolimus, Sisomicin, Sitagliptin, Sitaxentan, Sodium acetate, Sodium aurothiomalate, Sodium fluoride, Sodium sulfate, Sofosbuvir, Solriamfetol, Sonidegib, Sorafenib, Sorbitol, Spiradoline, Spironolactone, St. John's Wort, Stanolone, Stanozolol, Stiripentol, Streptomycin, Strontium chloride, Sucralfate, Sulbactam, Sulfadiazine, Sulfadimethoxine, Sulfamethizole, Sulfamethoxazole, Sulfamoxole, Sulfaphenazole, Sulfapyridine, Sulfasalazine, Sulfinpyrazone, Sulfisoxazole, Sulindac, Sumatriptan, Sunitinib, Suvorexant, Suxibuzone, Synthetic Conjugated Estrogens, A, Synthetic Conjugated Estrogens, B, Tacrolimus, Tadalafil, Talazoparib, Talinolol, Talniflumate, Tamoxifen, Tamsulosin, Tapentadol, Tasimelteon, Tazarotene, Tazemetostat, Technetium Tc-99m exametazime, Technetium Tc-99m mebrofenin, Technetium Tc-99m oxidronate, Technetium Tc-99m pyrophosphate, Technetium Tc-99m sestamibi, Teduglutide, Tegafur, Tegaserod, Telaprevir, Telavancin, Telithromycin, Temazepam, Temozolomide, Temsirolimus, Tenidap, Teniposide, Tenofovir, Tenofovir alafenamide, Tenofovir disoproxil, Tenoxicam, Tepoxalin, Terbinafine, Terbutaline, Terfenadine, Teriflunomide, Testolactone, Testosterone, Testosterone cypionate, Testosterone enanthate, Testosterone propionate, Testosterone succinate, Testosterone undecanoate, Tetracycline, Tetradecyl hydrogen sulfate (ester), Tezacaftor, Thalidomide, Theobromine, Theophylline, Thiabendazole, Thiamylal, Thiethylperazine, Thiopental, Thioridazine, Thiotepa, Tianeptine, Tiapride, Tiaprofenic acid, Ticagrelor, Ticlopidine, Tienilic acid, Tiludronic acid, Timolol, Tinidazole, Tinoridine, Tiopronin, Tiotropium, Tipranavir, Tirofiban, Tixocortol, Tobramycin, Tocilizumab, Tocopherol, Tolazamide, Tolbutamide, Tolcapone, Tolfenamic acid, Tolmetin, Toloxatone, Tolterodine, Tolvaptan, Topiramate, Topiroxostat, Topotecan, Torasemide, Toremifene, Tositumomab, Trabectedin, Tramadol, Trametinib, Tranilast, Tranylcypromine, Trastuzumab emtansine, Trazodone, Treprostinil, Trestolone, Tretinoin, Triamcinolone, Triamterene, Triazolam, Trichlormethiazide, Triclabendazole, Triethylenetetramine, Trifluridine, Trimebutine, Trimethadione, Trimethoprim, Trimetrexate, Trimipramine, Triptolide, Troglitazone, Troleandomycin, Tropisetron, Tucatinib, Ubrogepant, Udenafil, Ularitide, Ulipristal, Umeclidinium, Upadacitinib, Vaborbactam, Valaciclovir, Valbenazine, Valdecoxib, Valganciclovir, Valproic acid, Valsartan, Valspodar, Vancomycin, Vandetanib, Vardenafil, Varenicline, Velpatasvir, Vemurafenib, Venetoclax, Venlafaxine, Verapamil, Vicriviroc, Vilanterol, Vilazodone, Viloxazine, Vinblastine, Vincristine, Vindesine, Vinflunine, Vinorelbine, Vismodegib, Vitamin D, Vorapaxar, Voriconazole, Vortioxetine, Voxelotor, Voxilaprevir, Warfarin, Ximelagatran, Xipamide, Zafirlukast, Zaleplon, Zaltoprofen, Zanamivir, Zanubrutinib, Zidovudine, Zileuton, Ziprasidone, Zolpidem, Zomepirac, Zonisamide, Zopiclone, Zuclopenthixol</data>
  <data key="d13">Enzalutamide</data>
  <data key="d14">https://www.drugbank.ca/structures/DB08899/image.svg</data>
  <data key="d15">Drug</data>
  <data key="d16">1</data>
  <data key="d17">0.14689017960310072</data>
  <data key="d18">0.0</data>
  <data key="d19">4.333395793963039e-05</data>
  <data key="d20">0</data>
  <data key="d21">0</data>
  <data key="d22">#FC5F67</data>
  <data key="d23">#FB3640</data>
</node>
<node id="Metenkefalin">
  <data key="d0">DB12668</data>
  <data key="d1">CSCC[C@@H](C(=O)O)NC(=O)[C@H](CC1=CC=CC=C1)NC(=O)CNC(=O)CNC(=O)[C@H](CC2=CC=C(C=C2)O)N</data>
  <data key="d2">Not Available</data>
  <data key="d3">Not Available</data>
  <data key="d4">Not Available</data>
  <data key="d5">Not Available</data>
  <data key="d6">Not Available</data>
  <data key="d7">Delta-type opioid receptor, Mu-type opioid receptor</data>
  <data key="d8">Carboxypeptidase A6</data>
  <data key="d9"></data>
  <data key="d10"></data>
  <data key="d11">Membrane receptor, Membrane receptor</data>
  <data key="d12"></data>
  <data key="d13">Metenkefalin</data>
  <data key="d14">https://www.drugbank.ca/structures/DB12668/image.svg</data>
  <data key="d15">Drug</data>
  <data key="d16">2</data>
  <data key="d17">0.13565332815332817</data>
  <data key="d18">1.3486758700308037e-07</data>
  <data key="d19">3.346644408609284e-06</data>
  <data key="d20">0</data>
  <data key="d21">0</data>
  <data key="d22">#FC5F67</data>
  <data key="d23">#FB3640</data>
</node>
<node id="Trifluoperazine">
  <data key="d0">DB00831</data>
  <data key="d1">CN1CCN(CC1)CCCN2C3=CC=CC=C3SC4=C2C=C(C=C4)C(F)(F)F</data>
  <data key="d2">N</data>
  <data key="d3">N05</data>
  <data key="d4">N05A</data>
  <data key="d5">N05AB</data>
  <data key="d6">N05AB06</data>
  <data key="d7">D(2) dopamine receptor, Neuron-specific vesicular protein calcyon, Alpha-1A adrenergic receptor, Calmodulin, Troponin C, slow skeletal and cardiac muscles, Protein S100-A4</data>
  <data key="d8">Xanthine dehydrogenase/oxidase, UDP-glucuronosyltransferase 1-4, Cytochrome P450 1A2</data>
  <data key="d9"></data>
  <data key="d10">Multidrug resistance protein 1</data>
  <data key="d11">Membrane receptor, Not Available, Membrane receptor, Not Available, Other cytosolic protein, Not Available</data>
  <data key="d12">(R)-warfarin, 1-benzylimidazole, 2,5-Dimethoxy-4-ethylamphetamine, 2,5-Dimethoxy-4-ethylthioamphetamine, 3,5-Dinitrocatechol, 4-Bromo-2,5-dimethoxyamphetamine, 4-Bromo-2,5-dimethoxyphenethylamine, 4-Methoxyamphetamine, 5-methoxy-N,N-dimethyltryptamine, 6-O-benzylguanine, 7-Nitroindazole, 7,8-Dichloro-1,2,3,4-tetrahydroisoquinoline, 8-azaguanine, 8-chlorotheophylline, 9-Deazaguanine, 9-Methylguanine, Abametapir, Abatacept, Abediterol, Abiraterone, Acebutolol, Aceclofenac, Acefylline, Acemetacin, Acenocoumarol, Acepromazine, Aceprometazine, Acetaminophen, Acetazolamide, Acetohexamide, Acetophenazine, Acetylglycinamide chloral hydrate, Acetylsalicylic acid, Aclidinium, Acyclovir, Adalimumab, Adinazolam, Adipiplon, Adrafinil, Afelimomab, Agmatine, Agomelatine, Ajulemic acid, Alaproclate, Albendazole, Albinterferon Alfa-2B, Alclofenac, Alcuronium, Alfaxalone, Alfentanil, Alfuzosin, Alimemazine, Aliskiren, Allobarbital, Almasilate, Alminoprofen, Almotriptan, Aloglutamol, Alosetron, Alphacetylmethadol, Alphaprodine, Alprazolam, Alprenolol, Aluminium, Aluminium acetoacetate, Aluminium glycinate, Aluminium phosphate, Aluminum hydroxide, Alverine, Amantadine, Ambrisentan, Amibegron, Amineptine, Aminophenazone, Aminophylline, Amiodarone, Amisulpride, Amitraz, Amitriptyline, Amitriptylinoxide, Amlodipine, Amobarbital, Amodiaquine, Amoxapine, Amperozide, Amphetamine, Anagrelide, Anakinra, Angiotensin 1-7, Aniracetam, Anisodamine, Anisotropine methylbromide, Antipyrine, Antrafenine, APD791, Apomorphine, Apremilast, Aprobarbital, Apronalide, Aranidipine, Arbaclofen Placarbil, Arbutamine, Arformoterol, Aripiprazole, Aripiprazole lauroxil, Armodafinil, Arotinolol, Artefenomel, Artemether, Artemisinin, Artemotil, Artenimol, Artesunate, Asenapine, Atenolol, Atipamezole, Atomoxetine, Atovaquone, Atracurium, Atracurium besylate, Atropine, Avanafil, Avasimibe, Axitinib, Azaperone, Azapropazone, Azathioprine, AZD-3043, Azelastine, Azelnidipine, Baclofen, Balsalazide, Bambuterol, Bamifylline, Barbexaclone, Barbital, Barnidipine, Batefenterol, Beclamide, Belinostat, Benactyzine, Benazepril, Benazeprilat, Bencyclane, Bendamustine, Bendroflumethiazide, Benidipine, Benmoxin, Benorilate, Benoxaprofen, Benperidol, Benserazide, Bentazepam, Benzatropine, Benzhydrocodone, Benzilone, Benzoctamine, Benzodiazepine, Benzphetamine, Benzquinamide, Benzydamine, Benzyl alcohol, Bepridil, beta-Naphthoflavone, Betaxolol, Bethanidine, Bevantolol, Bevonium, Bezitramide, Bicifadine, Bietaserpine, Bifemelane, Bifeprunox, Binimetinib, Biperiden, Bismuth subcarbonate, Bismuth subcitrate potassium, Bismuth subgallate, Bismuth subnitrate, Bismuth subsalicylate, Bisoprolol, Bitolterol, BL-1020, Black cohosh, Blonanserin, Bopindolol, Bornaprine, Bortezomib, Bosentan, Botulinum toxin type A, Botulinum Toxin Type B, BQ-123, Bretylium, Brexanolone, Brexpiprazole, Brilaroxazine, Brimonidine, Brivaracetam, Brofaromine, Bromazepam, Bromisoval, Bromocriptine, Bromotheophylline, Bromperidol, Brompheniramine, Brotizolam, Bucindolol, Buclizine, Budipine, Buflomedil, Bufotenine, Bufuralol, Bufylline, Bumadizone, Bunazosin, Bupranolol, Buprenorphine, Bupropion, Buspirone, Butabarbital, Butalbital, Butaperazine, Butobarbital, Butorphanol, Butriptyline, Butylscopolamine, Cabergoline, Cadralazine, Cafedrine, Caffeine, Calcium carbonate, Calcium silicate, Camazepam, Camylofin, Canakinumab, Candesartan, Candesartan cilexetil, Candoxatril, Cannabidiol, Cannabidivarin, Cannabinol, Capmatinib, Capsaicin, Captodiame, Captopril, Carbamazepine, Carbaspirin calcium, Carbidopa, Carbinoxamine, Carboxyamidotriazole, Carbromal, Carbutamide, Carfentanil, Carfentanil, C-11, Cariprazine, Carisbamate, Carisoprodol, Carmustine, Caroverine, Caroxazone, Carprofen, Carvedilol, Cathinone, Celecoxib, Celiprolol, Cepeginterferon alfa-2B, Cerlapirdine, Certolizumab pegol, Cetirizine, Chloral hydrate, Chlordiazepoxide, Chlorhexadol, Chloride ion, Chlormezanone, Chloroquine, Chlorothiazide, Chlorpheniramine, Chlorphenoxamine, Chlorphentermine, Chlorproethazine, Chlorproguanil, Chlorpromazine, Chlorpropamide, Chlorprothixene, Chlorthalidone, Chlorzoxazone, Choline magnesium trisalicylate, Cicletanine, Cilansetron, Cilazapril, Cilnidipine, Cilostazol, Cimetidine, Cimicoxib, Cinacalcet, Cinazepam, Cinitapride, Cinnarizine, Cinolazepam, Cinoxacin, Ciprofloxacin, Cirazoline, Cisapride, Cisatracurium, Citalopram, Clemastine, Clenbuterol, Clevidipine, Clidinium, Clinafloxacin, Clindamycin, Clobazam, Clomethiazole, Clomipramine, Clonazepam, Clonidine, Clonixin, Clopenthixol, Clopidogrel, Cloranolol, Clorazepic acid, Clorgiline, Clothiapine, Clotiazepam, Cloxazolam, Clozapine, Cocaine, Codeine, Conjugated estrogens, Cryptenamine, Curcumin sulfate, Cyamemazine, Cyclandelate, Cyclizine, Cyclobarbital, Cyclobenzaprine, Cycloguanil, Cyclopenthiazide, Cyclophosphamide, Cyclopropane, Cycloserine, Cyclosporine, Cyclothiazide, Cycrimine, Cyproheptadine, Cyproterone acetate, Dacarbazine, Dantrolene, Dapagliflozin, Dapoxetine, Dapsone, Darifenacin, Darodipine, Dasatinib, Deanol, Debrisoquine, Decamethonium, Deferasirox, Delapril, Delorazepam, Deoxyepinephrine, Deramciclane, Deserpidine, Desflurane, Desipramine, Desloratadine, Desmopressin, Desomorphine, Desvenlafaxine, Detomidine, Deutetrabenazine, Dexbrompheniramine, Dexetimide, Dexfenfluramine, Dexibuprofen, Dexketoprofen, Dexmedetomidine, Dexmethylphenidate, Dexniguldipine, Dexpramipexole, Dexpropranolol, Dextofisopam, Dextroamphetamine, Dextromethorphan, Dextromoramide, Dextropropoxyphene, Dexverapamil, Dezocine, Diacerein, Diamorphine, Diazepam, Diazoxide, Dibenzepin, Dichloralphenazone, Diclofenac, Dicyclomine, Didanosine, Diethyl ether, Diethylnorspermine, Diethylpropion, Difemerine, Difenoxin, Difenpiramide, Difloxacin, Diflunisal, Dihexyverine, Dihydralazine, Dihydrexidine, Dihydrocodeine, Dihydroergocornine, Dihydroergocristine, Dihydroergocryptine, Dihydroergotamine, Dihydroetorphine, Dihydromorphine, Diltiazem, Dimenhydrinate, Dimetacrine, Dimethyltryptamine, Dimetindene, Diphemanil, Diphenhydramine, Diphenidol, Diphenoxylate, Dipyridamole, Disopyramide, Dixyrazine, DL-Methylephedrine, Dobutamine, Dolasetron, Domoic Acid, Domperidone, Donepezil, Dopamine, Dopexamine, Doramectin, Dosulepin, Dotarizine, Dovitinib, Doxacurium, Doxapram, Doxazosin, Doxefazepam, Doxepin, Doxofylline, Doxylamine, DPDPE, Dronabinol, Dronedarone, Droperidol, Drotebanol, Droxicam, Droxidopa, Duloxetine, Dutasteride, Dyclonine, Ebselen, Ecopipam, Edivoxetine, Efavirenz, Efonidipine, Eletriptan, Eltanolone, Eltoprazine, Eltrombopag, Eluxadoline, Emapalumab, Emepronium, Emetonium iodide, Emopamil, Emylcamate, Enalapril, Enalaprilat, Enasidenib, Endralazine, Enflurane, Enoxacin, Enrofloxacin, Entacapone, Entecavir, Epanolol, Eperisone, Ephedra sinica root, Ephedrine, Epicaptopril, Epinastine, Epinephrine, Epirizole, Eplerenone, Eplivanserin, Epoprostenol, Eprosartan, Ergoloid mesylate, Ergometrine, Ergotamine, Erlotinib, Esatenolol, Escitalopram, Esketamine, Eslicarbazepine, Eslicarbazepine acetate, Esmirtazapine, Esmolol, Esreboxetine, Estazolam, Estradiol, Estradiol acetate, Estradiol benzoate, Estradiol cypionate, Estradiol dienanthate, Estradiol valerate, Estrone, Estrone sulfate, Eszopiclone, Etafedrine, Etamiphylline, Etanautine, Etanercept, Ethadione, Ethanol, Ethchlorvynol, Ethenzamide, Ethinylestradiol, Ethosuximide, Ethotoin, Ethyl loflazepate, Ethylmorphine, Etifoxine, Etilefrine, Etilevodopa, Etiracetam, Etizolam, Etodolac, Etofenamate, Etomidate, Etoperidone, Etoposide, Etoricoxib, Etorphine, Etybenzatropine, Ezogabine, Fabomotizole, Famotidine, Fasudil, Fazadinium bromide, Febarbamate, Felbamate, Felodipine, Fenbufen, Fencamfamin, Fendiline, Fenethylline, Fenfluramine, Fenoldopam, Fenoprofen, Fenoterol, Fenozolone, Fenpiverinium, Fentanyl, Fentiazac, Fenyramidol, Ferulic acid, Fesoterodine, Finasteride, Firocoxib, Fish oil, Flavoxate, Flecainide, Flibanserin, Floctafenine, Fluanisone, Fludiazepam, Flumequine, Flunarizine, Flunitrazepam, Flunixin, Fluorouracil, Fluoxetine, Flupentixol, Fluphenazine, Flurazepam, Flurbiprofen, Fluspirilene, Flutamide, Fluticasone propionate, Fluvoxamine, Formoterol, Fosinopril, Fosinoprilat, Fosphenytoin, Fospropofol, Fostamatinib, Frovatriptan, Furafylline, Furazolidone, Furosemide, Gabapentin, Gabapentin enacarbil, Gaboxadol, Gallamine, Gallamine triethiodide, Gallopamil, gamma-Hydroxybutyric acid, Gantacurium, Garenoxacin, Gatifloxacin, Gedocarnil, Gemfibrozil, Gemifloxacin, Genistein, Gepefrine, Gepirone, Givosiran, Glibornuride, Gliclazide, Glimepiride, Glipizide, Gliquidone, Glisoxepide, Glutethimide, Glyburide, Glycopyrronium, Golimumab, Granisetron, Grepafloxacin, Griseofulvin, GTS-21, Guacetisal, Guanabenz, Guanadrel, Guanazodine, Guanethidine, Guanfacine, Guanoclor, Guanoxabenz, Guanoxan, GW842166, Halazepam, Halofantrine, Haloperidol, Halothane, Harmaline, Heptabarbital, Hesperetin, Hexafluronium, Hexamethonium, Hexapropymate, Hexobarbital, Hexocyclium, Hexoprenaline, Higenamine, Homatropine methylbromide, Hydracarbazine, Hydralazine, Hydrochlorothiazide, Hydrocodone, Hydroflumethiazide, Hydromorphone, Hydrotalcite, Hydroxychloroquine, Hydroxyzine, Hyoscyamine, Hypericin, Hypoxanthine, Ibipinabant, Ibudilast, Ibuprofen, Ibuproxam, Icosapent, Idalopirdine, Idazoxan, Idelalisib, Ifenprodil, Iferanserin, Iloperidone, Imagabalin, Imatinib, Imidafenacin, Imidapril, Imidazole salicylate, Imipenem, Imipramine, Imipramine oxide, Indacaterol, Indalpine, Indapamide, Indenolol, Indiplon, Indobufen, Indomethacin, Indoprofen, Indoramin, Infliximab, Insulin beef, Insulin degludec, Insulin glargine, Insulin glulisine, Insulin human, Insulin lispro, Insulin peglispro, Insulin pork, Insulin tregopil, Interferon alfa, Interferon alfa-2a, Recombinant, Interferon alfa-2b, Interferon alfa-2c, Interferon alfa-n1, Interferon alfa-n3, Interferon alfacon-1, Interferon beta-1a, Interferon beta-1b, Interferon gamma-1b, Iofetamine I-123, Ipratropium, Iprazochrome, Iprindole, Iproclozide, Iproniazid, Irbesartan, Isocarboxazid, Isoetharine, Isoflurane, Isometheptene, Isoniazid, Isoprenaline, Isoxicam, Isoxsuprine, Isradipine, Istradefylline, JNJ-26489112, Kebuzone, Ketamine, Ketanserin, Ketazolam, Ketobemidone, Ketoconazole, Ketoprofen, Ketorolac, Labetalol, Lacidipine, Lacosamide, Lamotrigine, Landiolol, Lanicemine, Lasmiditan, Leflunomide, Lemborexant, Lenvatinib, Lercanidipine, Levacetylmethadol, Levamlodipine, Levetiracetam, Levobetaxolol, Levobupivacaine, Levocetirizine, Levodopa, Levofloxacin, Levomilnacipran, Levonordefrin, Levorphanol, Levosalbutamol, Lidocaine, Lidoflazine, Lincomycin, Linezolid, Linsidomine, Lisdexamfetamine, Lisinopril, Lisofylline, Lisuride, Lithium carbonate, Lithium cation, Lithium citrate, Lithium hydroxide, Lobeglitazone, Lobucavir, Lofentanil, Lofepramine, Lofexidine, Lomefloxacin, Lomerizine, Lonazolac, Loperamide, Loprazolam, Lorazepam, Lorcaserin, Lormetazepam, Lornoxicam, Lorpiprazole, Lortalamine, Losartan, Loxapine, Loxoprofen, Lumateperone, Lumefantrine, Lumiracoxib, Lurasidone, Lysergic acid diethylamide, m-Chlorophenylpiperazine, Macitentan, Magaldrate, Magnesium carbonate, Magnesium hydroxide, Magnesium oxide, Magnesium peroxide, Magnesium salicylate, Magnesium silicate, Magnesium sulfate, Magnesium trisilicate, Manidipine, Maprotiline, Mazaticol, Mazindol, Mebanazine, Mebeverine, Mebicar, Mebutamate, Mecamylamine, Meclizine, Meclofenamic acid, Medazepam, Medetomidine, Medical Cannabis, Medifoxamine, Mefenamic acid, Mefenorex, Mefloquine, Melatonin, Melevodopa, Melitracen, Meloxicam, Melperone, Memantine, Menadione, Mepenzolate, Meperidine, Mephedrone, Mephenoxalone, Mephentermine, Mephenytoin, Mepindolol, Meprobamate, Meptazinol, Mepyramine, Mequitazine, Mesalazine, Mesoridazine, Metahexamide, Metamfetamine, Metamizole, Metaraminol, Metaxalone, Metergoline, Methadone, Methadyl acetate, Methantheline, Methapyrilene, Methaqualone, Metharbital, Methimazole, Methocarbamol, Methohexital, Methoserpidine, Methotrimeprazine, Methoxamine, Methoxsalen, Methoxyflurane, Methoxyphenamine, Methscopolamine, Methscopolamine bromide, Methsuximide, Methyldopa, Methylene blue, Methylenedioxyethamphetamine, Methylergometrine, Methylpentynol, Methylphenidate, Methylphenobarbital, Methyprylon, Methysergide, Metixene, Metoclopramide, Metocurine, Metocurine iodide, Metolazone, Metoprolol, Metyrosine, Mexiletine, Mianserin, Mibefradil, Midazolam, Midodrine, Midomafetamine, Midostaurin, Milnacipran, Milrinone, Minaprine, Minocycline, Minoxidil, Mirabegron, Mirodenafil, Mirtazapine, Mivacurium, Mizoribine, MK-212, MMDA, Moclobemide, Modafinil, Moexipril, Mofebutazone, Molindone, Moperone, Moricizine, Morniflumate, Morphine, Mosapramine, Mosapride, Moxifloxacin, Moxisylyte, Moxonidine, MRK-409, Muzolimine, N-(2-hydroxybenzyl)-2,5-dimethoxy-4-cyanophenylethylamine, Nabilone, Nabiximols, Nabumetone, Nadolol, Nafcillin, Naftidrofuryl, Naftopidil, Nalbuphine, Nalidixic acid, Naltrexone, Naluzotan, Naphazoline, Naproxen, Naratriptan, Naronapride, Naxitamab, Nebivolol, Nefazodone, Nefiracetam, Nemonoxacin, Neocitrullamon, Neomycin, Neosaxitoxin, Nevirapine, Nialamide, Niaprazine, Nicardipine, Nicergoline, Niclosamide, Nicomorphine, Nicorandil, Nicotine, Nifedipine, Nifenazone, Niguldipine, Niludipine, Nilvadipine, Nimesulide, Nimodipine, Nisoldipine, Nisoxetine, Nitrazepam, Nitrendipine, Nitric Oxide, Nitroaspirin, Nitroglycerin, Nitroprusside, Nitrous oxide, NN344, Nomifensine, Nordazepam, Norepinephrine, Norfenefrine, Norfloxacin, Normethadone, Nortriptyline, NS-398, Nylidrin, Obeticholic acid, Ocinaplon, Octamoxin, Octopamine, Ofloxacin, Olanzapine, Oliceridine, Olmesartan, Olodaterol, Olsalazine, Omapatrilat, Omeprazole, Ondansetron, Opicapone, Opipramol, Opium, Orbifloxacin, Orciprenaline, Orphenadrine, Orvepitant, Osanetant, Osilodrostat, Osimertinib, Otilonium, Oxaflozane, Oxaprotiline, Oxaprozin, Oxazepam, Oxazepam acetate, Oxcarbazepine, Oxiracetam, Oxitriptan, Oxitropium, Oxolinic acid, Oxprenolol, Oxtriphylline, Oxybutynin, Oxycodone, Oxyfedrine, Oxymetazoline, Oxymorphone, Oxypertine, Oxyphenbutazone, Oxyphencyclimine, Oxyphenonium, Paclitaxel, Pagoclone, Paliperidone, Palmidrol, Palonosetron, Pancuronium, Paraldehyde, Paramethadione, Parecoxib, Pargyline, Paroxetine, Pazopanib, Pazufloxacin, Pefloxacin, Peginterferon alfa-2a, Peginterferon alfa-2b, Peginterferon beta-1a, Peldesine, Pemetrexed, Penbutolol, Penciclovir, Penfluridol, Pentazocine, Penthienate, Pentifylline, Pentobarbital, Pentolinium, Pentoxifylline, Peppermint oil, Perampanel, Perazine, Pergolide, Perhexiline, Periciazine, Perindopril, Perindoprilat, Perospirone, Perphenazine, Perphenazine enanthate, PF-00610355, Phenacemide, Phenacetin, Phenazocine, Phencyclidine, Phendimetrazine, Phenelzine, Phenethylamine, Pheneturide, Phenglutarimide, Phenibut, Pheniprazine, Phenmetrazine, Phenobarbital, Phenoperidine, Phenoxybenzamine, Phenoxypropazine, Phenprobamate, Phensuximide, Phentermine, Phentolamine, Phenylbutazone, Phenylephrine, Phenylpropanolamine, Phenytoin, Piclozotan, Pimavanserin, Pimozide, Pinacidil, Pinaverium, Pinazepam, Pindolol, Pipamperone, Pipecuronium, Pipemidic acid, Pipenzolate, Piperaquine, Piperidolate, Pipotiazine, Pirbuterol, Pirenzepine, Pirfenidone, Piribedil, Piritramide, Pirlimycin, Pirlindole, Piroxicam, Pirprofen, Pitolisant, Pivagabine, Pivhydrazine, Pizotifen, Poldine, Polymyxin B, Polythiazide, Pomalidomide, Practolol, Pramipexole, Prazepam, Praziquantel, Prazosin, Pregabalin, Prenalterol, Prenylamine, Pridinol, Prifinium, Primaquine, Primidone, Procaine, Procarbazine, Procaterol, Prochlorperazine, Procyclidine, Profenamine, Progabide, Proglumetacin, Proguanil, Promazine, Promethazine, Propacetamol, Propafenone, Propanidid, Propantheline, Propentofylline, Propiomazine, Propiopromazine, Propiverine, Propofol, Propranolol, Propyphenazone, Proquazone, Prothipendyl, Protokylol, Protriptyline, Proxibarbal, Proxyphylline, Prulifloxacin, PRX-08066, Pseudoephedrine, Psilocybin, Pyrantel, Pyrazolam, Pyrimethamine, Pyrithyldione, Pyronaridine, Quazepam, Quetiapine, Quinacrine, Quinagolide, Quinapril, Quinaprilat, Quinidine, Quinine, Quinoline Yellow WS, Quinupramine, Rabeprazole, Racephedrine, Racepinephrine, Raclopride, Ractopamine, Ramelteon, Ramipril, Ramiprilat, Ramosetron, Ranitidine, Rapacuronium, Rasagiline, Rauwolfia serpentina root, Reboxetine, Remacemide, Remifentanil, Remikiren, Remimazolam, Remoxipride, Renzapride, Reposal, Reproterol, Rescinnamine, Reserpine, Resveratrol, Revefenacin, Rhein, Rifampicin, Rifamycin, Rilmenidine, Rilonacept, Riluzole, Rimiterol, Rimonabant, Riociguat, Risperidone, Ritanserin, Ritobegron, Ritodrine, Ritonavir, Rizatriptan, Robenacoxib, Rociverine, Rocuronium, Rofecoxib, Rolipram, Romifidine, Ropeginterferon alfa-2b, Ropinirole, Ropivacaine, Rosiglitazone, Rosoxacin, Rotigotine, Rucaparib, Rufinamide, Rufloxacin, S-Ethylisothiourea, Safinamide, Safrazine, Salbutamol, Salicylamide, Salicylic acid, Salmeterol, Salsalate, Salvinorin A, Saprisartan, Sarafloxacin, Saralasin, Saredutant, Sarpogrelate, Satralizumab, SC-236, Scopolamine, Secobarbital, Secukinumab, Selegiline, Seletracetam, Selexipag, Selpercatinib, Selumetinib, Seproxetine, Serotonin, Sertindole, Sertraline, Sevoflurane, Sibutramine, Sildenafil, Silodosin, Siltuximab, Simeprevir, Siponimod, Sitafloxacin, Sitaxentan, SLV319, Sodium bicarbonate, Sodium citrate, Sodium oxybate, Solabegron, Solifenacin, Solriamfetol, Sorafenib, Sotalol, Sparfloxacin, Spirapril, St. John's Wort, Stavudine, Stiripentol, Streptozocin, Styramate, Succinylcholine, Sufentanil, Sulfadoxine, Sulfasalazine, Sulindac, Sulpiride, Sulthiame, Sultopride, Sumatriptan, Surinabant, Suvorexant, Suxibuzone, Synephrine, Tacrine, Tadalafil, Tafenoquine, Talbutal, Talinolol, Talniflumate, Talopram, Tamoxifen, Tamsulosin, Tandospirone, Tapentadol, Taranabant, Tasimelteon, Taxifolin, TD-8954, Technetium Tc-99m ciprofloxacin, Tegafur, Tegaserod, Telmisartan, Temafloxacin, Temazepam, Temocapril, Tenamfetamine, Tenidap, Teniposide, Tenoxicam, Tepoxalin, Terazosin, Terbinafine, Terbutaline, Terfenadine, Terguride, Teriflunomide, Terodiline, Tertatolol, Testosterone undecanoate, Tetrabenazine, Tetrahydrocannabivarin, Tetrahydropalmatine, Tetrandrine, Tetrazepam, Tetrodotoxin, Tetryzoline, Thalidomide, Theobromine, Theodrenaline, Theophylline, Thiabendazole, Thiamylal, Thiazinam, Thiethylperazine, Thiocolchicoside, Thiopental, Thiopropazate, Thioproperazine, Thioridazine, Thiothixene, Thonzylamine, Tiagabine, Tianeptine, Tiapride, Tiaprofenic acid, Ticlopidine, Tiemonium iodide, Tienilic acid, Tiletamine, Tilidine, Timepidium, Timolol, Tinoridine, Tiotropium, Tizanidine, Tocainide, Tocilizumab, Tocopherylquinone, Tofisopam, Tolazamide, Tolazoline, Tolbutamide, Tolcapone, Tolfenamic acid, Tolmetin, Tolonidine, Toloxatone, Tolperisone, Tolterodine, Topiramate, Torasemide, Tramadol, Tramazoline, Tramiprosate, Trandolapril, Tranilast, Tranylcypromine, Trazodone, Treprostinil, Tretoquinol, Triamterene, Triazolam, Tricaine, Trichlormethiazide, Trichloroethylene, Triclabendazole, Triclofos, Tridihexethyl, Trifluperidol, Triflupromazine, Trihexyphenidyl, Trimazosin, Trimebutine, Trimethadione, Trimethaphan, Trimethobenzamide, Trimipramine, Triprolidine, Tropatepine, Tropisetron, Trospium, Trovafloxacin, Tryptophan, Tubocurarine, Tulobuterol, Tyramine, Udenafil, Umeclidinium, Urapidil, Urethane, Vabicaserin, Vadimezan, Valdecoxib, Valnoctamide, Valproate bismuth, Valproic acid, Valpromide, Valsartan, Vardenafil, Vecuronium, Vemurafenib, Venlafaxine, Veralipride, Verapamil, Vigabatrin, Vilanterol, Vilazodone, Viloxazine, Vinbarbital, Vincamine, Vincristine, Vinorelbine, Vinpocetine, Vinyl ether, Vinylbital, Viomycin, Vortioxetine, Voxilaprevir, Warfarin, WIN 55212-2, Wortmannin, Xamoterol, Xanthine, Xenon, Xipamide, Xylazine, Xylometazoline, YKP-1358, Yohimbine, Zafirlukast, Zaleplon, Zaltoprofen, Ziconotide, Zileuton, Zimelidine, Ziprasidone, Zofenopril, Zolazepam, Zolmitriptan, Zolpidem, Zomepirac, Zonisamide, Zopiclone, Zotepine, Zuclopenthixol</data>
  <data key="d13">Trifluoperazine</data>
  <data key="d14">https://www.drugbank.ca/structures/DB00831/image.svg</data>
  <data key="d15">Drug</data>
  <data key="d16">6</data>
  <data key="d17">0.1335666306243816</data>
  <data key="d18">0.00363838075947243</data>
  <data key="d19">2.7855798182673756e-06</data>
  <data key="d20">0</data>
  <data key="d21">178</data>
  <data key="d22">#FC5F67</data>
  <data key="d23">#FB3640</data>
</node>
<node id="Neuron-specific vesicular protein calcyon">
  <data key="d24">CALY</data>
  <data key="d0">Q9NYX4</data>
  <data key="d25">Not Available</data>
  <data key="d26">Humans</data>
  <data key="d27">Not Available</data>
  <data key="d28">Not Available</data>
  <data key="d29">Cytoplasmic vesicle membrane</data>
  <data key="d30">DRD1</data>
  <data key="d31">Age-Related Memory Disorders, Intellectual Disability</data>
  <data key="d32">Clozapine, Trifluoperazine, ADX-10061, DAS-431 IV</data>
  <data key="d33">https://www.drugbank.ca/polypeptides/Q9NYX4</data>
  <data key="d13">Neuron-specific vesicular protein calcyon</data>
  <data key="d14">https://cdn.rcsb.org/images/structures/ot/not available/not available_model-1.jpeg</data>
  <data key="d15">Target</data>
  <data key="d16">1</data>
  <data key="d17">0.1150983843604687</data>
  <data key="d18">0.0</data>
  <data key="d19">1.5883751150604952e-07</data>
  <data key="d20">0</data>
  <data key="d21">0</data>
  <data key="d22">#12EAEA</data>
  <data key="d23">#0EBEBE</data>
</node>
<node id="Troponin C, slow skeletal and cardiac muscles">
  <data key="d24">TNNC1</data>
  <data key="d0">P63316</data>
  <data key="d25">1J1D</data>
  <data key="d26">Humans</data>
  <data key="d27">Other cytosolic protein</data>
  <data key="d28">Not Available</data>
  <data key="d29">Not Available</data>
  <data key="d30">TNNI3, TNNI2, TNNI1, TNNT2, TNNT1, TNNT3, MYH6, TTN, MYL2, TPM1</data>
  <data key="d31">Cardiomyopathies, Cardiomyopathy, Dilated, Malignant Neoplasms, Neoplasms, Primary malignant neoplasm, Adenocarcinoma, Heart Diseases, Arthropathy, Secondary Neoplasm</data>
  <data key="d32">Levosimendan, Bepridil, Aluminium monostearate, Felodipine, 5-[1-(3,4-Dimethoxy-Benzoyl)-1,2,3,4-Tetrahydro-Quinolin-6-Yl]-6-Methyl-3,6-Dihydro-[1,3,4]Thiadiazin-2-One, N-(6-Aminohexyl)-5-Chloro-1-Naphthalenesulfonamide, Trifluoperazine, Calcium</data>
  <data key="d33">https://www.drugbank.ca/polypeptides/P63316</data>
  <data key="d13">Troponin C, slow skeletal and cardiac muscles</data>
  <data key="d14">https://cdn.rcsb.org/images/structures/j1/1j1d/1j1d_assembly-1.jpeg</data>
  <data key="d15">Target</data>
  <data key="d16">1</data>
  <data key="d17">0.1150983843604687</data>
  <data key="d18">0.0</data>
  <data key="d19">1.5883751150604952e-07</data>
  <data key="d20">0</data>
  <data key="d21">0</data>
  <data key="d22">#12EAEA</data>
  <data key="d23">#0EBEBE</data>
</node>
<node id="Protein S100-A4">
  <data key="d24">S100A4</data>
  <data key="d0">P26447</data>
  <data key="d25">2LNK</data>
  <data key="d26">Humans</data>
  <data key="d27">Not Available</data>
  <data key="d28">Not Available</data>
  <data key="d29">Not Available</data>
  <data key="d30">ANXA2</data>
  <data key="d31">Colonic Neoplasms, Esophageal Neoplasms, Hypertensive disease, Brain Neoplasms, Hepatitis, Lung Neoplasms, Lymphoma, Hematologic Neoplasms, Sarcoma, Sarcoma of soft tissue, Adenoma, Congenital chromosomal disease, Colorectal Neoplasms, Endometrial Neoplasms, Liver diseases, Neck Neoplasms, Precancerous Conditions, Skin Neoplasms, Soft Tissue Neoplasms, Vascular Diseases, Central Nervous System Neoplasms, Benign Neoplasm, Congenital heart disease, Gastrointestinal Stromal Tumors, Hematopoietic Neoplasms, Arteriopathic disease</data>
  <data key="d32">Trifluoperazine, Copper</data>
  <data key="d33">https://www.drugbank.ca/polypeptides/P26447</data>
  <data key="d13">Protein S100-A4</data>
  <data key="d14">https://cdn.rcsb.org/images/structures/ln/2lnk/2lnk_assembly-1.jpeg</data>
  <data key="d15">Target</data>
  <data key="d16">1</data>
  <data key="d17">0.1150983843604687</data>
  <data key="d18">0.0</data>
  <data key="d19">1.5883751150604952e-07</data>
  <data key="d20">0</data>
  <data key="d21">0</data>
  <data key="d22">#12EAEA</data>
  <data key="d23">#0EBEBE</data>
</node>
<node id="Olmesartan">
  <data key="d0">DB00275</data>
  <data key="d1">CCCC1=NC(=C(N1CC2=CC=C(C=C2)C3=CC=CC=C3C4=NNN=N4)C(=O)O)C(C)(C)O</data>
  <data key="d2">C</data>
  <data key="d3">C09</data>
  <data key="d4">C09D, C09C</data>
  <data key="d5">C09DA, C09DX, C09CA, C09DB</data>
  <data key="d6">C09CA08, C09DA08, C09DB02, C09DX03</data>
  <data key="d7">Type-1 angiotensin II receptor</data>
  <data key="d8"></data>
  <data key="d9"></data>
  <data key="d10">Canalicular multispecific organic anion transporter 1, Solute carrier organic anion transporter family member 1B3, Solute carrier organic anion transporter family member 1B1, Bile salt export pump</data>
  <data key="d11">Membrane receptor</data>
  <data key="d12">1-benzylimidazole, 2,5-Dimethoxy-4-ethylamphetamine, 2,5-Dimethoxy-4-ethylthioamphetamine, 4-Bromo-2,5-dimethoxyamphetamine, 4-Methoxyamphetamine, 5-methoxy-N,N-dimethyltryptamine, 7,8-Dichloro-1,2,3,4-tetrahydroisoquinoline, Abediterol, Acebutolol, Aceclofenac, Acemetacin, Acepromazine, Acetylsalicylic acid, Adrafinil, Agmatine, Alclofenac, Aldesleukin, Alfentanil, Alfuzosin, Aliskiren, Alminoprofen, Almotriptan, Alprenolol, Ambrisentan, Amibegron, Amifostine, Amiloride, Amineptine, Aminophenazone, Amiodarone, Amitraz, Amitriptyline, Amitriptylinoxide, Ammonium chloride, Amobarbital, Amoxapine, Amphetamine, Amphotericin B, Amyl Nitrite, Angiotensin 1-7, Anisodamine, Antipyrine, Antrafenine, Apomorphine, Aranidipine, Arbutamine, Ardeparin, Arformoterol, Aripiprazole, Aripiprazole lauroxil, Arotinolol, Arsenic trioxide, Asenapine, Astemizole, Atazanavir, Atenolol, Atipamezole, Atomoxetine, Atorvastatin, Atropine, Avanafil, Azapropazone, Azelnidipine, Azilsartan medoxomil, Baclofen, Balsalazide, Bambuterol, Barbexaclone, Barbital, Barnidipine, Belantamab mafodotin, Bemiparin, Benazepril, Benazeprilat, Bencyclane, Bendroflumethiazide, Benidipine, Benmoxin, Benorilate, Benoxaprofen, Benzbromarone, Benzphetamine, Benzthiazide, Benzydamine, Bepridil, Betaxolol, Bethanidine, Bevantolol, Bietaserpine, Bimatoprost, Bisoprolol, Bitolterol, Bopindolol, Bosentan, BQ-123, Bretylium, Brexpiprazole, Brimonidine, Brofaromine, Bromocriptine, Bucindolol, Budesonide, Buflomedil, Bufuralol, Bumadizone, Bumetanide, Bupivacaine, Bupranolol, Buspirone, Butabarbital, Butalbital, Butriptyline, Cabergoline, Cadralazine, Canagliflozin, Candesartan, Candesartan cilexetil, Candoxatril, Cannabidiol, Canrenoic acid, Canrenone, Captopril, Carbaspirin calcium, Carbetocin, Carbidopa, Carboxyamidotriazole, Cariprazine, Caroverine, Caroxazone, Carprofen, Carteolol, Carvedilol, Cefaclor, Celecoxib, Celiprolol, Cerivastatin, Certoparin, Chlorothiazide, Chlorphentermine, Chlorpromazine, Chlorthalidone, Cholic Acid, Choline magnesium trisalicylate, Cicletanine, Cilazapril, Cilazaprilat, Cilnidipine, Cimetidine, Cimicoxib, Cinitapride, Cinnarizine, Ciprofloxacin, Cirazoline, Clarithromycin, Clenbuterol, Clevidipine, Clofarabine, Clomipramine, Clonidine, Clonixin, Cloranolol, Clorgiline, Clozapine, Colesevelam, Conivaptan, Cryptenamine, Cyclandelate, Cyclopenthiazide, Cyclosporine, Cyclothiazide, Dalteparin, Danaparoid, Dantrolene, Dapagliflozin, Darodipine, Daunorubicin, Debrisoquine, Delapril, Deoxyepinephrine, Deserpidine, Desflurane, Desipramine, Desmopressin, Detomidine, Dexibuprofen, Dexketoprofen, Dexmedetomidine, Dexmethylphenidate, Dexniguldipine, Dexpropranolol, Dextroamphetamine, Dexverapamil, Diazoxide, Dibenzepin, Diclofenac, Diclofenamide, Diethyl ether, Diethylnorspermine, Diethylpropion, Diethylstilbestrol, Difenpiramide, Diflunisal, Dihydralazine, Dihydroergocornine, Dihydroergocristine, Dihydroergocryptine, Dihydroergotamine, Diltiazem, Dimetacrine, Dinutuximab, Dipotassium phosphate, Dipyridamole, Disulfiram, DL-Methylephedrine, Dobutamine, Dopamine, Dopexamine, Dorzolamide, Dosulepin, Dotarizine, Doxapram, Doxazosin, Doxepin, Doxofylline, Doxorubicin, Dronedarone, Droperidol, Drospirenone, Droxicam, Droxidopa, Duloxetine, Dutasteride, Ebselen, Efavirenz, Efonidipine, Eletriptan, Emopamil, Empagliflozin, Enalapril, Enalaprilat, Enalkiren, Endralazine, Enoxaparin, Epanolol, Eperisone, Ephedra sinica root, Ephedrine, Epicaptopril, Epinephrine, Epirizole, Eplerenone, Epoprostenol, Eprosartan, Ergoloid mesylate, Ergometrine, Ergotamine, Erythromycin, Esatenolol, Esmirtazapine, Esmolol, Etacrynic acid, Etafedrine, Ethanol, Ethenzamide, Ethinylestradiol, Ethosuximide, Etilefrine, Etodolac, Etofenamate, Etomidate, Etoricoxib, Ezetimibe, Felodipine, Fenbufen, Fendiline, Fenofibrate, Fenoldopam, Fenoprofen, Fenoterol, Fenozolone, Fentanyl, Fentiazac, Ferulic acid, Fimasartan, Finasteride, Firocoxib, Fish oil, Flibanserin, Floctafenine, Flucloxacillin, Fluconazole, Flunarizine, Flunixin, Fluorescein, Flupentixol, Flurbiprofen, Flurbiprofen axetil, Fluspirilene, Fluvoxamine, Forasartan, Formoterol, Fosinopril, Fosinoprilat, Fostamatinib, Frovatriptan, Furazolidone, Furosemide, Fusidic acid, Gallopamil, Gepefrine, Glimepiride, Glipizide, Glyburide, Glycochenodeoxycholic Acid, Glycyrrhizic acid, Guacetisal, Guanabenz, Guanadrel, Guanazodine, Guanethidine, Guanfacine, Guanoclor, Guanoxabenz, Guanoxan, Halothane, Harmaline, Heparin, Hexamethonium, Hexobarbital, Hexoprenaline, Higenamine, Hydracarbazine, Hydralazine, Hydroflumethiazide, Ibudilast, Ibuprofen, Ibuproxam, Icosapent, Idazoxan, Ifenprodil, Iloperidone, Iloprost, Imatinib, Imidapril, Imidazole salicylate, Imipramine, Imipramine oxide, Indacaterol, Indapamide, Indenolol, Indinavir, Indobufen, Indocyanine green acid form, Indomethacin, Indoprofen, Indoramin, Iofetamine I-123, Iprindole, Iproniazid, Irbesartan, Isocarboxazid, Isoetharine, Isoflurane, Isometheptene, Isoprenaline, Isosorbide dinitrate, Isosorbide mononitrate, Isoxicam, Isoxsuprine, Isradipine, Itraconazole, Kebuzone, Ketanserin, Ketoconazole, Ketoprofen, Ketorolac, Labetalol, Lacidipine, Lamotrigine, Landiolol, Lenvatinib, Lercanidipine, Letermovir, Levamlodipine, Levobetaxolol, Levobupivacaine, Levodopa, Levomenthol, Levonordefrin, Levosalbutamol, Levosimendan, Licofelone, Lidoflazine, Linezolid, Linsidomine, Lisdexamfetamine, Lisinopril, Lisuride, Lithium carbonate, Lithium citrate, Lithium hydroxide, Lofepramine, Lofexidine, Lomerizine, Lonazolac, Loperamide, Loratadine, Lornoxicam, Losartan, Lovastatin, Loxoprofen, Lumiracoxib, Lurasidone, Lysergic acid diethylamide, Macitentan, Magnesium salicylate, Magnesium sulfate, Manidipine, Mannitol, Mannitol busulfan, Mebanazine, Mebutizide, Mecamylamine, Meclofenamic acid, Medetomidine, Mefenamic acid, Mefenorex, Melitracen, Meloxicam, Mephedrone, Mephentermine, Mepindolol, Mesalazine, Metamfetamine, Metamizole, Metaraminol, Metergoline, Methazolamide, Methohexital, Methoserpidine, Methotrimeprazine, Methoxamine, Methoxyflurane, Methoxyphenamine, Methsuximide, Methyclothiazide, Methyldopa, Methylene blue, Methylergometrine, Methylphenidate, Methylphenobarbital, Methysergide, Metipranolol, Metolazone, Metoprolol, Metyrosine, Mianserin, Mibefradil, Midodrine, Midomafetamine, Mifepristone, Milrinone, Minaprine, Minoxidil, Mirabegron, Mirodenafil, Mirtazapine, MMDA, Moclobemide, Moexipril, Moexiprilat, Mofebutazone, Molsidomine, Monopotassium phosphate, Morniflumate, Morphine, Moxisylyte, Moxonidine, Muzolimine, Nabilone, Nabumetone, Nadolol, Nadroparin, Naftopidil, Naluzotan, Naphazoline, Naproxen, Naratriptan, Naxitamab, Nebivolol, Nefazodone, Nelfinavir, Nesiritide, Nialamide, Nicardipine, Nicergoline, Nicorandil, Nifedipine, Nifenazone, Niguldipine, Niludipine, Nilvadipine, Nimesulide, Nimodipine, Nisoldipine, Nitrendipine, Nitric Oxide, Nitroaspirin, Nitrofurantoin, Nitroglycerin, Nitroprusside, Nitrous acid, Nitrous oxide, Norepinephrine, Norfenefrine, Nortriptyline, NS-398, Nylidrin, Obeticholic acid, Obinutuzumab, Octamoxin, Octopamine, Ofloxacin, Olanzapine, Olodaterol, Olsalazine, Omapatrilat, Opipramol, Orciprenaline, Otilonium, Oxaprotiline, Oxaprozin, Oxprenolol, Oxyfedrine, Oxymetazoline, Oxyphenbutazone, Paclitaxel, Paliperidone, Papaverine, Parecoxib, Pargyline, Parnaparin, Penbutolol, Penfluridol, Penicillin G Acyl-Serine, Pentamidine, Pentobarbital, Pentolinium, Pentoxifylline, Pergolide, Perhexiline, Periciazine, Perindopril, Perindoprilat, PF-00610355, Phendimetrazine, Phenelzine, Pheniprazine, Phenmetrazine, Phenobarbital, Phenoxybenzamine, Phenoxypropazine, Phentermine, Phentolamine, Phenylbutazone, Phenylephrine, Phenylpropanolamine, Piclozotan, Pilsicainide, Pinacidil, Pinaverium, Pindolol, Pipamperone, Pirbuterol, Pirlindole, Piroxicam, Pirprofen, Pitavastatin, Pivhydrazine, Pizotifen, Polmacoxib, Polythiazide, Potassium, Potassium acetate, Potassium alum, Potassium bicarbonate, Potassium bitartrate, Potassium carbonate, Potassium cation, Potassium chloride, Potassium citrate, Potassium gluconate, Potassium guaiacolsulfonate, Potassium hydroxide, Potassium Iodide, Potassium lactate, Potassium nitrate, Potassium perchlorate, Potassium permanganate, Potassium sulfate, Potassium triiodide, Practolol, Pralsetinib, Pramipexole, Prasterone sulfate, Pravastatin, Prazosin, Prenalterol, Prenylamine, Primidone, Procaine, Procarbazine, Procaterol, Progesterone, Proglumetacin, Promazine, Propacetamol, Propafenone, Propiomazine, Propiverine, Propofol, Propranolol, Propyphenazone, Proquazone, Protriptyline, Pseudoephedrine, Quetiapine, Quinapril, Quinaprilat, Quinidine, Quinine, Quinoline Yellow WS, Quinupramine, Racepinephrine, Ractopamine, Ramipril, Ramiprilat, Ranolazine, Rasagiline, Rauwolfia serpentina root, Remifentanil, Remikiren, Repaglinide, Reproterol, Rescinnamine, Reserpine, Reviparin, Rifampicin, Rilmenidine, Rimiterol, Riociguat, Risperidone, Ritobegron, Ritodrine, Ritonavir, Rituximab, Rizatriptan, Robenacoxib, Rofecoxib, Romifidine, Ropinirole, Ropivacaine, Rosiglitazone, Rosuvastatin, Rotigotine, Sacubitril, Safinamide, Safrazine, Salbutamol, Salicylamide, Salicylic acid, Salmeterol, Salsalate, Salvia miltiorrhiza root, Saprisartan, Saquinavir, Saralasin, SC-236, Secobarbital, Selegiline, Seletracetam, Selexipag, Selpercatinib, Semuloparin, Sevoflurane, Sildenafil, Simeprevir, Simvastatin, Siponimod, Sitaxentan, Sodium phosphate, monobasic, Solabegron, Solifenacin, Solriamfetol, Sotalol, Spirapril, Spironolactone, Streptokinase, Succinylcholine, Sufentanil, Sulfamethoxazole, Sulfasalazine, Sulfinpyrazone, Sulindac, Sulodexide, Sumatriptan, Suxibuzone, Synephrine, Tacrolimus, Tadalafil, Talinolol, Talniflumate, Tamoxifen, Tamsulosin, Tasosartan, Taurocholic acid, Taxifolin, Telmisartan, Temocapril, Tenamfetamine, Tenidap, Tenoxicam, Tepoxalin, Terazosin, Terbutaline, Terfenadine, Terguride, Terodiline, Tertatolol, Tetrahydrocannabivarin, Tetrahydropalmatine, Tetrandrine, Tetryzoline, Thalidomide, Theodrenaline, Thiamylal, Thiopental, Thioproperazine, Thioridazine, Tianeptine, Tiaprofenic acid, Tienilic acid, Timolol, Tinidazole, Tinoridine, Tinzaparin, Tipranavir, Tizanidine, Tocopherylquinone, Tolazoline, Tolcapone, Tolfenamic acid, Tolmetin, Tolonidine, Toloxatone, Tolvaptan, Torasemide, Tramazoline, Trandolapril, Trandolaprilat, Tranilast, Tranylcypromine, Travoprost, Trazodone, Treprostinil, Tretinoin, Tretoquinol, Triamterene, Trichlormethiazide, Trichloroethylene, Trifluoperazine, Trimazosin, Trimebutine, Trimethadione, Trimethaphan, Trimethoprim, Trimipramine, Troglitazone, Tulobuterol, Tyramine, Udenafil, Unoprostone, Urapidil, Ursodeoxycholic acid, Valdecoxib, Valinomycin, Valsartan, Vardenafil, Verapamil, Vilanterol, Vilazodone, Vinblastine, Vincamine, Vincristine, Vinpocetine, Vortioxetine, VTP-27999, WIN 55212-2, Xamoterol, Xenon, Xipamide, Xylazine, Xylometazoline, Yohimbine, Zaltoprofen, Ziprasidone, Zofenopril, Zolmitriptan, Zomepirac, Zonisamide, Zuclopenthixol</data>
  <data key="d13">Olmesartan</data>
  <data key="d14">https://www.drugbank.ca/structures/DB00275/image.svg</data>
  <data key="d15">Drug</data>
  <data key="d16">1</data>
  <data key="d17">0.11820513572802038</data>
  <data key="d18">0.0</data>
  <data key="d19">8.383038809398934e-08</data>
  <data key="d20">0</data>
  <data key="d21">0</data>
  <data key="d22">#FC5F67</data>
  <data key="d23">#FB3640</data>
</node>
<node id="Cholecalciferol">
  <data key="d0">DB00169</data>
  <data key="d1">C[C@H](CCCC(C)C)[C@H]1CC[C@@H]\2[C@@]1(CCC/C2=C\C=C/3\C[C@H](CCC3=C)O)C</data>
  <data key="d2">A, M</data>
  <data key="d3">M05, A11</data>
  <data key="d4">M05B, A11C</data>
  <data key="d5">M05BX, A11CC, M05BB</data>
  <data key="d6">M05BB03, A11CC05, M05BX53, M05BB05, M05BB04, M05BB07, M05BB08, A11CC55, M05BB09</data>
  <data key="d7">Vitamin D3 receptor</data>
  <data key="d8">Vitamin D 25-hydroxylase, Sterol 26-hydroxylase, mitochondrial, Cytochrome P450 2J2, Cytochrome P450 3A4, Cholesterol side-chain cleavage enzyme, mitochondrial, Cytochrome P450 1A1, Cytochrome P450 2C8</data>
  <data key="d9">Vitamin D-binding protein</data>
  <data key="d10"></data>
  <data key="d11">Transcription factor</data>
  <data key="d12">1alpha-Hydroxyvitamin D5, 1alpha,24S-Dihydroxyvitamin D2, 4-Methoxyamphetamine, 5-methoxy-N,N-dimethyltryptamine, Abametapir, Acebutolol, Acetaminophen, Acetyldigitoxin, Acetyldigoxin, Aldosterone, Alfacalcidol, Almotriptan, Alogliptin, Alprenolol, Aluminum hydroxide, Aminophenazone, Amitriptyline, Amoxapine, Amphetamine, Amprenavir, Anisodamine, Antipyrine, Aprindine, Arformoterol, Aripiprazole, Aripiprazole lauroxil, Arotinolol, Astemizole, Asunaprevir, Atenolol, Atomoxetine, Azelastine, Beclomethasone dipropionate, Becocalcidiol, Bendroflumethiazide, Benzatropine, Benzthiazide, Benzyl alcohol, Bepridil, Betamethasone, Betamethasone phosphate, Betaxolol, Bevantolol, Bicifadine, Bopindolol, Bortezomib, Brexpiprazole, Bucindolol, Budesonide, Bufuralol, Bupivacaine, Bupranolol, Buprenorphine, Buspirone, Butyrfentanyl, Calcifediol, Calcitriol, Calcium acetate, Calcium cation, Calcium chloride, Calcium glubionate anhydrous, Calcium glucoheptonate, Calcium gluconate, Calcium lactate gluconate, Calcium levulinate, Calcium pangamate, Calcium polycarbophil, Cariprazine, Carvedilol, Celecoxib, Celiprolol, Cenobamate, Cevimeline, Chloroquine, Chlorothiazide, Chlorpheniramine, Chlorpromazine, Chlorthalidone, Chlorzoxazone, Cholestyramine, Ciclesonide, Cilostazol, Cinnarizine, Citalopram, Clevidipine, Clobetasol, Clobetasol propionate, Clocortolone acetate, Clomipramine, Clonidine, Cloprednol, Cloranolol, Clozapine, Codeine, Colesevelam, Colestipol, Corticotropin, Cortisone, Cortisone acetate, Cortivazol, Cyclopenthiazide, Cyclothiazide, Cymarin, Dacomitinib, Danazol, Dapagliflozin, Dapoxetine, Darifenacin, Dasabuvir, Debrisoquine, Deflazacort, Delavirdine, Desipramine, Deslanoside, Desoximetasone, Deutetrabenazine, Dexamethasone, Dexamethasone isonicotinate, Dexchlorpheniramine, Dexchlorpheniramine maleate, Dexfenfluramine, Dextroamphetamine, Dextromethorphan, Dextropropoxyphene, Difluocortolone, Digitoxin, Digoxin, Dihydrocodeine, Dihydrotachysterol, Diltiazem, Diphenhydramine, Dolasetron, Domperidone, Donepezil, Dosulepin, Doxazosin, Doxepin, Doxercalciferol, Duloxetine, Elagolix, Eldecalcitol, Eletriptan, Eliglustat, Elocalcitol, Enasidenib, Encainide, Enclomiphene, Encorafenib, Epanolol, Epinastine, Epitizide, Erdafitinib, Ergocalciferol, Erlotinib, Esatenolol, Escitalopram, Esmirtazapine, Esmolol, Ethylmorphine, Fesoterodine, Flecainide, Fluclorolone, Fludrocortisone, Flunarizine, Flunisolide, Fluocinolone acetonide, Fluocinonide, Fluocortin, Fluocortolone, Fluorometholone, Fluoxetine, Fluperolone, Fluprednidene, Fluprednisolone, Fluticasone, Fluticasone furoate, Fluticasone propionate, Fluvastatin, Fluvoxamine, Formoterol, Fosphenytoin, Fusidic acid, Galantamine, Gefitinib, Gitoformate, Haloperidol, Hydrochlorothiazide, Hydrocodone, Hydrocortisone, Hydrocortisone acetate, Hydrocortisone butyrate, Hydrocortisone cypionate, Hydrocortisone succinate, Hydroflumethiazide, Hydrotalcite, Hydroxychloroquine, Ibrutinib, Idarubicin, Iloperidone, Imatinib, Imipramine, Indapamide, Indenolol, Inecalcitol, Ipecac, Istradefylline, Labetalol, Lanatoside C, Landiolol, Letermovir, Levobetaxolol, Levomilnacipran, Lidocaine, Lisdexamfetamine, Lisuride, Lofexidine, Loperamide, Lorcaserin, Lorpiprazole, Lysergic acid diethylamide, Magaldrate, Magnesium aspartate, Magnesium carbonate, Magnesium chloride, Magnesium citrate, Magnesium gluconate, Magnesium hydroxide, Magnesium lactate, Magnesium levulinate, Magnesium orotate, Magnesium peroxide, Magnesium salicylate, Magnesium silicate, Magnesium sulfate, Magnesium trisilicate, Maprotiline, Maxacalcitol, Mebutizide, Meclizine, Melengestrol, Melengestrol acetate, Meperidine, Mephenytoin, Mepindolol, Meprednisone, Mequitazine, Mesoridazine, Metamfetamine, Methadone, Methotrimeprazine, Methoxyflurane, Methyclothiazide, Methylprednisolone, Methylprednisolone hemisuccinate, Metildigoxin, Metoclopramide, Metolazone, Metoprolol, Metreleptin, Mexiletine, Mianserin, Midomafetamine, Minaprine, Mineral oil, Mirabegron, Mirtazapine, Moclobemide, Mometasone, Mometasone furoate, Nadolol, Nateglinide, Nebivolol, Nefazodone, Netupitant, Nevirapine, Nicergoline, Nicotine, Nifedipine, Nortriptyline, Olanzapine, Oleandrin, Oliceridine, Ondansetron, Opipramol, Opium, Orlistat, Ouabain, Oxprenolol, Oxycodone, Oxymorphone, Paliperidone, Palonosetron, Paramethasone, Paricalcitol, Paroxetine, Pazopanib, Penbutolol, Pentamidine, Perhexiline, Perospirone, Perphenazine, Peruvoside, Phenacetin, Phenformin, Phenytoin, Pimozide, Pindolol, Piperazine, Pipotiazine, Pitolisant, Polythiazide, Ponatinib, Practolol, Prednisolone, Prednisolone acetate, Prednisolone hemisuccinate, Prednisolone phosphate, Prednisone, Prednisone acetate, Prednylidene, Procainamide, Prochlorperazine, Progesterone, Promazine, Promethazine, Propacetamol, Propafenone, Propranolol, Proscillaridin, Protriptyline, Quetiapine, Quinethazone, Quinine, Ranolazine, Remoxipride, Repinotan, Revefenacin, Risperidone, Ritonavir, Rotigotine, Rucaparib, Rupatadine, Satralizumab, Selegiline, Seocalcitol, Sertindole, Sertraline, Sevelamer, Sildenafil, Simvastatin, Solifenacin, Sotalol, Sparteine, Sucralfate, Tafenoquine, Talc, Talinolol, Tamoxifen, Tamsulosin, Tapentadol, Tegaserod, Terfenadine, Tertatolol, Tesmilifene, Tetrabenazine, Theophylline, Thioridazine, Ticlopidine, Timolol, Tiotropium, Tipranavir, Tixocortol, Tolterodine, Trabectedin, Tramadol, Trazodone, Triamcinolone, Trichlormethiazide, Triclabendazole, Trilostane, Trimipramine, Tucatinib, Umeclidinium, Valbenazine, Venlafaxine, Vernakalant, Vilazodone, Vitamin D, Vortioxetine, Yohimbine, Zolpidem, Zuclopenthixol</data>
  <data key="d13">Cholecalciferol</data>
  <data key="d14">https://www.drugbank.ca/structures/DB00169/image.svg</data>
  <data key="d15">Drug</data>
  <data key="d16">1</data>
  <data key="d17">0.12148425540205786</data>
  <data key="d18">0.0</data>
  <data key="d19">3.526730891434146e-07</data>
  <data key="d20">0</data>
  <data key="d21">0</data>
  <data key="d22">#FC5F67</data>
  <data key="d23">#FB3640</data>
</node>
<node id="Tacrolimus">
  <data key="d0">DB00864</data>
  <data key="d1">C[C@@H]1C[C@@H]([C@@H]2[C@H](C[C@H]([C@@](O2)(C(=O)C(=O)N3CCCC[C@H]3C(=O)O[C@@H]([C@@H]([C@H](CC(=O)[C@@H](/C=C(/C1)\C)CC=C)O)C)/C(=C/[C@@H]4CC[C@H]([C@@H](C4)OC)O)/C)O)C)OC)OC</data>
  <data key="d2">D, L</data>
  <data key="d3">L04, D11</data>
  <data key="d4">L04A, D11A</data>
  <data key="d5">L04AD, D11AH</data>
  <data key="d6">D11AH01, L04AD02</data>
  <data key="d7">Peptidyl-prolyl cis-trans isomerase FKBP1A</data>
  <data key="d8">Cytochrome P450 3A5, Cytochrome P450 3A4</data>
  <data key="d9">Serum albumin, Alpha-1-acid glycoprotein 1</data>
  <data key="d10">Multidrug resistance protein 1, ATP-binding cassette sub-family A member 5, Solute carrier organic anion transporter family member 1B1</data>
  <data key="d11">Enzyme</data>
  <data key="d12">(R)-warfarin, (S)-Warfarin, 2-Methoxyethanol, 2,4-thiazolidinedione, 4-hydroxycoumarin, 6-Deoxyerythronolide B, 7-ethyl-10-hydroxycamptothecin, 9-(N-methyl-L-isoleucine)-cyclosporin A, 9-aminocamptothecin, Abacavir, Abametapir, Abatacept, Abciximab, Abemaciclib, Abetimus, Abexinostat, Acalabrutinib, Acarbose, Acebutolol, Aceclofenac, Acemetacin, Acenocoumarol, Aceprometazine, Acetaminophen, Acetazolamide, Acetohexamide, Acetyldigoxin, Acetylsalicylic acid, Acipimox, Aclidinium, Acrivastine, Acteoside, Acyclovir, Adalimumab, Adefovir, Adefovir dipivoxil, Adenosine, Adenovirus type 7 vaccine live, Afatinib, Afelimomab, Agmatine, AICA ribonucleotide, Ajmaline, Albendazole, Albiglutide, Albutrepenonacog alfa, Alclofenac, Alclometasone, Aldesleukin, Aldosterone, Alectinib, Alefacept, Alemtuzumab, Alendronic acid, Alfentanil, Alfuzosin, Alimemazine, Aliskiren, Allicin, Allopurinol, Allylestrenol, Almasilate, Alminoprofen, Almotriptan, Alogliptin, Alpelisib, Alprazolam, Alprenolol, Alteplase, Altretamine, Aluminium clofibrate, Amantadine, Ambrisentan, Amcinonide, Amediplase, AMG-222, Amifampridine, Amikacin, Amiloride, Aminoglutethimide, Aminophenazone, Aminophylline, Amiodarone, Amisulpride, Amitriptyline, Amlodipine, Ammonium chloride, Amobarbital, Amodiaquine, Amoxapine, Amoxicillin, Amphetamine, Amphotericin B, Ampicillin, Amprenavir, Amrinone, Amsacrine, Anagliptin, Anagrelide, Anakinra, Ancestim, Ancrod, Andrographolide, Anisodamine, Anistreplase, Antazoline, Anthrax immune globulin human, Anthrax vaccine, Antihemophilic Factor (Recombinant), PEGylated, Antilymphocyte immunoglobulin (horse), Antipyrine, Antithrombin Alfa, Antithrombin III human, Antithymocyte immunoglobulin (rabbit), Antrafenine, Apalutamide, Apixaban, Apomorphine, Apramycin, Apremilast, Aprepitant, Aprobarbital, Aranidipine, Arbekacin, Ardeparin, Arformoterol, Argatroban, Aripiprazole, Aripiprazole lauroxil, Armodafinil, Arotinolol, Arsenic trioxide, Artemether, Asenapine, Astaxanthin, Astemizole, Asunaprevir, Atazanavir, Atenolol, Atomoxetine, Atorvastatin, Atrasentan, Atropine, Auranofin, Aurothioglucose, Avasimibe, Avatrombopag, AVE9633, Axitinib, Azacitidine, Azapropazone, Azatadine, Azathioprine, Azelaic acid, Azelastine, Azelnidipine, Azilsartan medoxomil, Azimilide, Azithromycin, Aztreonam, Bacillus calmette-guerin substrain connaught live antigen, Bacillus calmette-guerin substrain danish 1331 live antigen, Bacillus calmette-guerin substrain tice live antigen, Bacitracin, Baclofen, Balaglitazone, Balsalazide, Barbexaclone, Barbital, Baricitinib, Barnidipine, Basiliximab, BCG vaccine, Beclomethasone dipropionate, Bedaquiline, Begelomab, Belantamab mafodotin, Belatacept, Belimumab, Belinostat, Bemiparin, Benazepril, Benazeprilat, Bencyclane, Bendamustine, Bendroflumethiazide, Benfluorex, Benidipine, Benorilate, Benoxaprofen, Benserazide, Benzatropine, Benznidazole, Benzthiazide, Benzydamine, Benzylpenicillin, Bepotastine, Bepridil, Beraprost, Berotralstat, Betamethasone, Betamethasone phosphate, Betaxolol, Betrixaban, Bevacizumab, Bevantolol, Bexarotene, Bezafibrate, Bicalutamide, Bicisate, Bifonazole, Bilastine, Binimetinib, Bioallethrin, Bisegliptin, Bismuth subgallate, Bisoprolol, Bisoxatin, Bivalirudin, Black cohosh, Bleomycin, Bleselumab, Blinatumomab, Blonanserin, Boceprevir, Bopindolol, Bortezomib, Bosentan, Bosutinib, Brefeldin A, Brentuximab vedotin, Brequinar, Bretylium, Briakinumab, Brigatinib, Brinase, Brincidofovir, Brivaracetam, Brodalumab, Bromazepam, Bromocriptine, Brompheniramine, Bryostatin 1, Bucindolol, Buclizine, Budesonide, Buflomedil, Buformin, Bufuralol, Bumadizone, Bumetanide, Bunaftine, Bupranolol, Buprenorphine, Bupropion, Buserelin, Buspirone, Busulfan, Butabarbital, Butalbital, Butriptyline, Butylphthalide, Cabazitaxel, Cabergoline, Calcitriol, Canagliflozin, Canakinumab, Candesartan, Candesartan cilexetil, Candicidin, Cangrelor, Cannabidiol, Canrenoic acid, Canrenone, Capecitabine, Caplacizumab, Capreomycin, Capsaicin, Captopril, Carbamazepine, Carbaspirin calcium, Carbidopa, Carbimazole, Carbinoxamine, Carbomycin, Carboplatin, Carboxyamidotriazole, Carbutamide, Carfilzomib, Cariporide, Carmegliptin, Carmustine, Caroverine, Carprofen, Carvedilol, Caspofungin, Castanospermine, Cefacetrile, Cefaclor, Cefadroxil, Cefaloridine, Cefalotin, Cefamandole, Cefapirin, Cefatrizine, Cefazedone, Cefazolin, Cefbuperazone, Cefcapene, Cefdinir, Cefditoren, Cefepime, Cefetamet, Cefmenoxime, Cefmetazole, Cefminox, Cefodizime, Cefonicid, Cefoperazone, Ceforanide, Cefotaxime, Cefotetan, Cefotiam, Cefoxitin, Cefozopran, Cefpiramide, Cefpirome, Cefpodoxime, Cefprozil, Cefradine, Cefroxadine, Cefsulodin, Ceftaroline fosamil, Ceftazidime, Ceftezole, Ceftibuten, Ceftizoxime, Ceftobiprole, Ceftolozane, Ceftriaxone, Cefuroxime, Celecoxib, Celiprolol, Cenobamate, Cepeginterferon alfa-2B, Cephalexin, Cephaloglycin, Cephalothin Group, Ceritinib, Cerivastatin, Certolizumab pegol, Certoparin, Cethromycin, Cetirizine, Cevimeline, Chloral hydrate, Chlorambucil, Chloramphenicol, Chlorcyclizine, Chloroquine, Chlorothiazide, Chloroxylenol, Chlorpheniramine, Chlorpromazine, Chlorpropamide, Chlorprothixene, Chlorzoxazone, Cholecystokinin, Cholic Acid, Choline C 11, Choline magnesium trisalicylate, Choline salicylate, Chondroitin sulfate, Chromic chloride, Chromic citrate, Chromic nitrate, Chromium, Chromium gluconate, Chromium nicotinate, Chromous sulfate, Cibenzoline, Ciclesonide, Cicletanine, Cidofovir, Ciglitazone, Cilazapril, Cilnidipine, Cilostazol, Cimetidine, Cimicoxib, Cinacalcet, Cinnarizine, Cinoxacin, Ciprofibrate, Ciprofloxacin, Cisapride, Cisplatin, Citalopram, Cladribine, Clarithromycin, Clemastine, Clevidipine, Clindamycin, Clobazam, Clobetasol, Clobetasol propionate, Clobetasone, Clocortolone, Clocortolone acetate, Clodronic acid, Clofarabine, Clofazimine, Clofibrate, Clofibride, Clomifene, Clomipramine, Clonazepam, Clonidine, Clonixin, Clopidogrel, Cloprednol, Cloranolol, Clorazepic acid, Cloricromen, Clorindione, Clostridium tetani toxoid antigen (formaldehyde inactivated), Clotrimazole, Clove oil, Clozapine, Cobicistat, Cobimetinib, Cocaine, Codeine, Colchicine, Colistimethate, Colistin, Coltuximab ravtansine, Conivaptan, Conjugated estrogens, Copanlisib, Corifollitropin alfa, Corticotropin, Cortisone, Cortisone acetate, Cortivazol, Corynebacterium diphtheriae toxoid antigen (formaldehyde inactivated), Coumaphos, Coumarin, Crizotinib, CUDC-101, CUDC-907, Curcumin sulfate, Cyanocobalamin, Cyclandelate, Cyclizine, Cyclopenthiazide, Cyclophosphamide, Cyclosporine, Cyclothiazide, Cyproheptadine, Cyproterone acetate, Cytarabine, Dabigatran, Dabigatran etexilate, Dabrafenib, Dacarbazine, Daclatasvir, Daclizumab, Dacomitinib, Dactinomycin, Dalfampridine, Dalfopristin, Dalteparin, Danaparoid, Danazol, Danoprevir, Dantrolene, Dapagliflozin, Dapoxetine, Dapsone, Daptomycin, Darexaban, Darodipine, Darolutamide, Darunavir, Dasabuvir, Dasatinib, Daunorubicin, Decitabine, Deferasirox, Deferiprone, Defibrotide, Deflazacort, Degarelix, Delafloxacin, Delamanid, Delapril, Delavirdine, Denosumab, Deoxyspergualin, Desflurane, Desipramine, Desirudin, Desloratadine, Desmopressin, Desmoteplase, Desonide, Desoximetasone, Desvenlafaxine, Deutetrabenazine, Dexamethasone, Dexamethasone isonicotinate, Dexbrompheniramine, Dexchlorpheniramine, Dexchlorpheniramine maleate, Dexibuprofen, Dexketoprofen, Dexlansoprazole, Dexloxiglumide, Dexmedetomidine, Dexniguldipine, Dexpanthenol, Dexrabeprazole, Dexrazoxane, Dextran, Dextromethorphan, Dextropropoxyphene, Dexverapamil, Diatrizoate, Diazepam, Dichlorobenzyl alcohol, Dichlorvos, Diclofenac, Dicloxacillin, Dicoumarol, Dicyclomine, Didanosine, Dienogest, Diethylstilbestrol, Difenpiramide, Diflorasone, Difloxacin, Diflunisal, Difluocortolone, Difluprednate, Digitoxin, Digoxin, Dihydroergocornine, Dihydroergocristine, Dihydroergocryptine, Dihydroergotamine, Dihydrostreptomycin, Diltiazem, Dimenhydrinate, Dimercaprol, Dimetacrine, Dimethyl fumarate, Dimethyl sulfoxide, Dinoprostone, Dinutuximab, Diphenadione, Diphenhydramine, Dipotassium phosphate, Dipyridamole, Dirithromycin, Disopyramide, Disulfiram, Ditazole, Ditiocarb, DL-Methylephedrine, Dobutamine, Docetaxel, Dofetilide, Dolasetron, Dolutegravir, Domperidone, Dopamine, Doramectin, Doravirine, Doripenem, Dosulepin, Dotarizine, Dovitinib, Doxacurium, Doxazosin, Doxepin, Doxifluridine, Doxorubicin, Doxycycline, Doxylamine, Dronedarone, Droperidol, Drospirenone, Drotrecogin alfa, Droxicam, Droxidopa, Dulaglutide, Duloxetine, Dutasteride, Dutogliptin, Duvelisib, Dyphylline, Ebastine, Ebola Zaire vaccine (live, attenuated), Ebselen, Echinacea, Eculizumab, Edetate calcium disodium anhydrous, Edetic acid, Edoxaban, Edrophonium, Efalizumab, Efavirenz, Efonidipine, Elagolix, Elbasvir, Elexacaftor, Eliglustat, Eluxadoline, Elvitegravir, Emapalumab, Emedastine, Emetine, Emopamil, Empagliflozin, Emtricitabine, Enalapril, Enalaprilat, Enasidenib, Encainide, Encorafenib, Enfortumab vedotin, Englitazone, Enoxacin, Enoxaparin, Entinostat, Entrectinib, Enzalutamide, Epanolol, Eperisone, Epinastine, Epinephrine, Epirizole, Epirubicin, Eplerenone, Epofolate, Epoprostenol, Epothilone D, Eprinomectin, Eprosartan, Eptifibatide, Erdafitinib, Ergotamine, Eribulin, Erlotinib, Ertapenem, Ertugliflozin, Erythromycin, Esatenolol, Escitalopram, Esketamine, Eslicarbazepine, Eslicarbazepine acetate, Esmolol, Esomeprazole, Estazolam, Estradiol, Estradiol acetate, Estradiol benzoate, Estradiol cypionate, Estradiol dienanthate, Estradiol valerate, Estramustine, Estrone, Estrone sulfate, Eszopiclone, Etacrynic acid, Etafedrine, Etanercept, Ethambutol, Ethanol, Ethenzamide, Ethinylestradiol, Ethosuximide, Ethotoin, Ethyl biscoumacetate, Etidronic acid, Etodolac, Etofenamate, Etofibrate, Etomidate, Etonogestrel, Etoperidone, Etoposide, Etoricoxib, Etravirine, Eucalyptus oil, Evening primrose oil, Everolimus, Evogliptin, Exenatide, Ezetimibe, Ezogabine, Famciclovir, Famotidine, Famphur, Farnesyl diphosphate, Farnesyl thiopyrophosphate, Fasudil, Fedratinib, Felbamate, Felodipine, Fenbufen, Fendiline, Fenofibrate, Fenofibric acid, Fenoldopam, Fenoprofen, Fenproporex, Fentanyl, Fenthion, Fentiazac, Ferulic acid, Fesoterodine, Fexofenadine, Fibrinolysin, Fimasartan, Finasteride, Fingolimod, Firocoxib, Fish oil, Flavoxate, Flecainide, Fleroxacin, Floctafenine, Flomoxef, Florbetaben (18F), Florbetapir (18F), Floxuridine, Fluclorolone, Flucloxacillin, Fluconazole, Flucytosine, Fludarabine, Fludeoxyglucose (18F), Fludrocortisone, Fluindione, Flumazenil, Flumequine, Flumethasone, Flunarizine, Flunisolide, Flunixin, Fluocinolone acetonide, Fluocinonide, Fluocortin, Fluocortolone, Fluorometholone, Fluorouracil, Fluoxetine, Flupentixol, Fluperolone, Flupirtine, Fluprednidene, Fluprednisolone, Flurandrenolide, Flurazepam, Flurbiprofen, Flurbiprofen axetil, Flurithromycin, Fluspirilene, Flutamide, Fluticasone, Fluticasone furoate, Fluticasone propionate, Fluvastatin, Fluvoxamine, Folic acid, Fomepizole, Fondaparinux, Forasartan, Formestane, Formocortal, Formoterol, Fosaprepitant, Foscarnet, Fosfomycin, Fosinopril, Fosinoprilat, Fosnetupitant, Fosphenytoin, Fostamatinib, Fostemsavir, Framycetin, Furosemide, Fusidic acid, G17DT, Gabapentin enacarbil, Gabexate, Gadobenic acid, Gadodiamide, Gadofosveset trisodium, Gadopentetic acid, Gadoteric acid, Gadoteridol, Gadoxetic acid, Galantamine, Gallium nitrate, Gallopamil, Ganciclovir, Garenoxacin, Gastric inhibitory polypeptide, Gatifloxacin, Gefitinib, Gemcitabine, Gemfibrozil, Gemifloxacin, Gemigliptin, Gemtuzumab ozogamicin, Geneticin, Genistein, Gentamicin, Gentamicin C1a, Geranylgeranyl diphosphate, Gestodene, GI-5005, Gilteritinib, Gimatecan, Gimeracil, Givinostat, Givosiran, Glasdegib, Glatiramer, Glecaprevir, Glibornuride, Gliclazide, Glimepiride, Glipizide, Gliquidone, Glisoxepide, Glyburide, Glycerol phenylbutyrate, Glymidine, Golimumab, Golodirsen, Goserelin, Gosogliptin, GPI-1485, Granisetron, Grapiprant, Grazoprevir, Grepafloxacin, Griseofulvin, Guacetisal, Guanethidine, Guanfacine, Guar gum, Guselkumab, Gusperimus, Haemophilus influenzae type B capsular polysaccharide meningococcal outer membrane protein conjugate antigen, Haemophilus influenzae type B strain 1482 capsular polysaccharide tetanus toxoid conjugate antigen, Haemophilus influenzae type B strain 20752 capsular polysaccharide tetanus toxoid conjugate antigen, Halcinonide, Halofantrine, Halometasone, Haloperidol, Heparin, Hepatitis A Vaccine, Hepatitis B Vaccine (Recombinant), Histrelin, Human adenovirus e serotype 4 strain cl-68578 antigen, Human interferon omega-1, Human rabies virus immune globulin, Hydralazine, Hydrochlorothiazide, Hydrocortamate, Hydrocortisone, Hydrocortisone aceponate, Hydrocortisone acetate, Hydrocortisone butyrate, Hydrocortisone cypionate, Hydrocortisone phosphate, Hydrocortisone probutate, Hydrocortisone succinate, Hydrocortisone valerate, Hydroflumethiazide, Hydrolyzed Cephalothin, Hydromorphone, Hydroxocobalamin, Hydroxychloroquine, Hydroxyethyl Starch, Hydroxyprogesterone caproate, Hydroxytyrosol, Hydroxyurea, Hydroxyzine, Hygromycin B, Hyoscyamine, Hypericin, Ibandronate, Ibritumomab tiuxetan, Ibrutinib, Ibudilast, Ibuprofen, Ibuproxam, Ibutilide, Icatibant, Icosapent, Icosapent ethyl, Icotinib, Idarubicin, Idarucizumab, Idebenone, Idelalisib, Idraparinux, Ifetroban, Ifosfamide, Ilaprazole, Iloperidone, Iloprost, Imatinib, Imidafenacin, Imidapril, Imidazole salicylate, Imipramine, Imiquimod, Incadronic acid, Indacaterol, Indalpine, Indapamide, Indenolol, Indigotindisulfonic acid, Indinavir, Indisulam, Indobufen, Indomethacin, Indoprofen, Inebilizumab, Infliximab, Influenza A virus A/Brisbane/59/2007(H1N1) antigen (propiolactone inactivated), Influenza A virus A/Brisbane/59/2007(H1N1) hemagglutinin antigen (propiolactone inactivated), Influenza A virus A/California/7/2009 (H1N1) live (attenuated) antigen, Influenza A virus A/California/7/2009 X-181 (H1N1) antigen (propiolactone inactivated), Influenza A virus A/California/7/2009 X-181 (H1N1) hemagglutinin antigen (propiolactone inactivated), Influenza A virus A/Perth/16/2009 (H3N2) live (attenuated) antigen, Influenza A virus A/Uruguay/716/2007(H3N2) antigen (propiolactone inactivated), Influenza A virus A/Victoria/210/2009 X-187 (H3N2) antigen (formaldehyde inactivated), Influenza A virus A/Victoria/210/2009 X-187 (H3N2) hemagglutinin antigen (formaldehyde inactivated), Influenza B virus B/Brisbane/60/2008 antigen (formaldehyde inactivated), Influenza B virus B/Brisbane/60/2008 antigen (propiolactone inactivated), Influenza B virus B/Brisbane/60/2008 hemagglutinin antigen (formaldehyde inactivated), Influenza B virus B/Brisbane/60/2008 hemagglutinin antigen (propiolactone inactivated), INGN 225, Inosine pranobex, Inositol, Inotersen, Inotuzumab ozogamicin, Insulin aspart, Insulin beef, Insulin degludec, Insulin detemir, Insulin glargine, Insulin glulisine, Insulin human, Insulin lispro, Insulin peglispro, Insulin pork, Insulin tregopil, Interferon alfa, Interferon alfa-2a, Recombinant, Interferon alfa-2b, Interferon alfa-n1, Interferon alfa-n3, Interferon alfacon-1, Interferon beta-1b, Interferon gamma-1b, Invert sugar, Iobenguane sulfate I-123, Iodixanol, Ioflupane I-123, Iopromide, Iothalamic acid, Ioversol, Ioxilan, Ipecac, Ipilimumab, Ipragliflozin, Irbesartan, Irinotecan, Isavuconazole, Isavuconazonium, Isepamicin, Isoflavone, Isoflurane, Isoniazid, Isosorbide mononitrate, Isosulfan blue, Isotretinoin, Isoxicam, Isradipine, Istradefylline, Itraconazole, Ivabradine, Ivacaftor, Ivermectin, Ivosidenib, Ixabepilone, Ixazomib, Ixekizumab, Japanese encephalitis virus strain sa 14-14-2 antigen (formaldehyde inactivated), Josamycin, Kanamycin, Kebuzone, Ketamine, Ketanserin, Ketazolam, Ketoconazole, Ketoprofen, Ketorolac, Ketotifen, Kitasamycin, KOS-1584, Labetalol, Lacidipine, Lacosamide, Lactulose, Lamivudine, Lamotrigine, Landiolol, Lanreotide, Lansoprazole, Lapatinib, Larotrectinib, Lasmiditan, Latamoxef, Ledipasvir, Lefamulin, Leflunomide, Lemborexant, Lenalidomide, Lenvatinib, Lepirudin, Lercanidipine, Lesinurad, Lestaurtinib, Letaxaban, Letermovir, Letrozole, Leuprolide, Levacetylmethadol, Levamlodipine, Levobetaxolol, Levobupivacaine, Levocabastine, Levocarnitine, Levocetirizine, Levofloxacin, Levomenthol, Levomilnacipran, Levonorgestrel, Levosalbutamol, Levosimendan, Licofelone, Lidocaine, Lidoflazine, Linagliptin, Linezolid, Linsidomine, Liothyronine, Liotrix, Lipegfilgrastim, Liraglutide, Lisinopril, Lithium carbonate, Lithium cation, Lithium citrate, Lithium hydroxide, Lixisenatide, Lobeglitazone, Lofexidine, Lomefloxacin, Lomerizine, Lomitapide, Lomustine, Lonafarnib, Lonazolac, Loperamide, Lopinavir, Loracarbef, Lorajmine, Lorazepam, Lorcainide, Lorcaserin, Lorlatinib, Lornoxicam, Lorpiprazole, Lorvotuzumab mertansine, Losartan, Lovastatin, Loxoprofen, Lubiprostone, Lumacaftor, Lumefantrine, Lumiracoxib, Lurasidone, Lusutrombopag, Macimorelin, Macitentan, Magnesium, Magnesium carbonate, Magnesium chloride, Magnesium hydroxide, Magnesium salicylate, Magnesium sulfate, Magnesium trisilicate, Mangafodipir, Manidipine, Mannitol, Mannitol busulfan, Maprotiline, Mebeverine, Mebutizide, Mecamylamine, Mecasermin, Mechlorethamine, Meclofenamic acid, Medical Cannabis, Medroxyprogesterone acetate, Medrysone, Mefenamic acid, Mefloquine, Megestrol acetate, Melagatran, Melengestrol, Melengestrol acetate, Meloxicam, Melperone, Melphalan, Memantine, Mepartricin, Meperidine, Mepindolol, Mepivacaine, Mepolizumab, Meprednisone, Mepyramine, Mequitazine, Mercaptopurine, Meropenem, Mersalyl, Mesalazine, Mesoridazine, Metahexamide, Metamfetamine, Metamizole, Metaxalone, Metformin, Methadone, Methimazole, Methohexital, Methotrexate, Methotrimeprazine, Methoxsalen, Methsuximide, Methyclothiazide, Methyldopa, Methylene blue, Methylergometrine, Methylnaltrexone, Methylphenidate, Methylphenobarbital, Methylprednisolone, Methylprednisolone hemisuccinate, Methylprednisone, Methyltestosterone, Methysergide, Metildigoxin, Metoclopramide, Metolazone, Metoprolol, Metreleptin, Metronidazole, Metyrapone, Mevastatin, Mibefradil, Miconazole, Midazolam, Midecamycin, Midostaurin, Mifamurtide, Mifepristone, Migalastat, Miglitol, Milnacipran, Milrinone, Minocycline, Miocamycin, Mirabegron, Mirtazapine, Mirvetuximab Soravtansine, Mitemcinal, Mitiglinide, Mitomycin, Mitotane, Mitoxantrone, Mizolastine, Mizoribine, Mocetinostat, Modafinil, Moderna COVID-19 Vaccine, Modified vaccinia ankara, Moexipril, Mofebutazone, Mometasone, Mometasone furoate, Monomethyl fumarate, Monopotassium phosphate, Montelukast, Monteplase, Moricizine, Morniflumate, Morphine, Moxifloxacin, Moxisylyte, Muromonab, Mycophenolate mofetil, Mycophenolic acid, N-acetyltyrosine, N-methylnicotinamide, Nabiximols, Nabumetone, Nadolol, Nadroparin, Nafamostat, Nafarelin, Nafcillin, Naftopidil, Naldemedine, Nalidixic acid, Nalmefene, Naloxegol, Naloxone, Naltrexone, Naproxen, Natalizumab, Nateglinide, NBI-6024, Neamine, Nebivolol, Nedaplatin, Nedocromil, Nefazodone, Nelarabine, Nelfinavir, Nemonoxacin, Neomycin, Neratinib, Netilmicin, Netoglitazone, Netupitant, Nevirapine, Niacin, Nicardipine, Nicorandil, Nicotinamide, Nifedipine, Nifenazone, Niguldipine, Nilotinib, Niludipine, Nilutamide, Nilvadipine, Nimesulide, Nimodipine, Nintedanib, Nisoldipine, Nitrendipine, Nitric Oxide, Nitroaspirin, Nitrofurantoin, Nitroprusside, Nizatidine, Nizofenone, NN344, Norethisterone, Norfloxacin, Norgestimate, Nortriptyline, Noscapine, NS-398, Nylidrin, Obinutuzumab, Ocrelizumab, Octinoxate, Octreotide, Odanacatib, Ofloxacin, Olanzapine, Olaparib, Oleandomycin, Olmesartan, Olodaterol, Olsalazine, Omadacycline, Omapatrilat, Omarigliptin, Ombitasvir, Omeprazole, Ondansetron, Opium, Orbifloxacin, Oritavancin, Orlistat, Orphenadrine, Oseltamivir, Osilodrostat, Osimertinib, Otamixaban, Otilonium, Ouabain, Oxabolone cipionate, Oxacillin, Oxaliplatin, Oxaprozin, Oxatomide, Oxazepam, Oxcarbazepine, Oxetacaine, Oxolinic acid, Oxprenolol, Oxybenzone, Oxybutynin, Oxycodone, Oxymetholone, Oxyphenbutazone, Oxyquinoline, Oxytocin, Ozanimod, Paclitaxel, Palbociclib, Palifermin, Paliperidone, Palonosetron, Pamidronic acid, Panobinostat, Pantoprazole, Papaverine, Paramethasone, Parecoxib, Paritaprevir, Parnaparin, Paromomycin, Paroxetine, Pasireotide, Patent Blue, Patupilone, Pazopanib, Pazufloxacin, Peficitinib, Pefloxacin, Pegaptanib, Pegaspargase, Peginesatide, Peginterferon alfa-2a, Peginterferon alfa-2b, Peginterferon beta-1a, Pegvisomant, Pemetrexed, Penbutolol, Penfluridol, Penicillamine, Penicillin G Acyl-Serine, Pentaerythritol tetranitrate, Pentamidine, Pentastarch, Pentetic acid, Pentobarbital, Pentosan polysulfate, Pentostatin, Pentoxifylline, Peppermint oil, Perampanel, Perflutren, Perhexiline, Perindopril, Perindoprilat, Permethrin, Pertussis vaccine, PEV3A, Pexidartinib, Phenazopyridine, Phenelzine, Phenformin, Phenindione, Pheniramine, Phenobarbital, Phenprocoumon, Phentermine, Phentolamine, Phenylalanine, Phenylbutazone, Phenytoin, Pholcodine, Phosmet, Phosphocreatine, Phosphoric acid, Phylloquinone, Pibrentasvir, Picosulfuric acid, Picotamide, Pidotimod, Pilocarpine, Pilsicainide, Pimecrolimus, Pimozide, Pinaverium, Pindolol, Pioglitazone, Pipemidic acid, Piperacillin, Piperaquine, Piracetam, Pirarubicin, Pirfenidone, Pirlindole, Piromidic acid, Piroxicam, Pirprofen, Pitavastatin, Pitolisant, Plazomicin, Plerixafor, Polmacoxib, Polyethylene glycol 400, Polymyxin B, Polythiazide, Pomalidomide, Ponatinib, Posaconazole, Potassium, Potassium acetate, Potassium alum, Potassium bicarbonate, Potassium bitartrate, Potassium carbonate, Potassium cation, Potassium chloride, Potassium citrate, Potassium gluconate, Potassium guaiacolsulfonate, Potassium hydroxide, Potassium Iodide, Potassium lactate, Potassium nitrate, Potassium perchlorate, Potassium permanganate, Potassium sulfate, Potassium triiodide, Pracinostat, Practolol, Prajmaline, Pralatrexate, Pralidoxime, Pralsetinib, Pramipexole, Pramlintide, Pranlukast, Prasugrel, Pravastatin, Praziquantel, Prednicarbate, Prednisolone, Prednisolone acetate, Prednisolone hemisuccinate, Prednisolone phosphate, Prednisone, Prednisone acetate, Prednylidene, Pregabalin, Prenylamine, Primaquine, Primidone, Probenecid, Probucol, Procainamide, Procaine benzylpenicillin, Procarbazine, Prochlorperazine, Progesterone, Proglumetacin, Promazine, Promethazine, Propacetamol, Propafenone, Propantheline, Propiverine, Propofol, Propranolol, Propylthiouracil, Propyphenazone, Proquazone, Protein C, Protein S human, Protriptyline, Prucalopride, Prulifloxacin, Puromycin, Pyrantel, Pyrazinamide, Pyridoxine, Pyrithione, Quetiapine, Quinacrine, Quinapril, Quinaprilat, Quinidine, Quinine, Quinupristin, R,S-Warfarin alcohol, Rabeprazole, Rabies virus inactivated antigen, A, Rabies virus inactivated antigen, B, Raloxifene, Raltegravir, Raltitrexed, Ramatroban, Ramelteon, Ramipril, Ramiprilat, Ranitidine, Ranolazine, Rasagiline, Ravulizumab, Regorafenib, Relcovaptan, Relugolix, Remacemide, Remdesivir, Remogliflozin etabonate, Repaglinide, Rescinnamine, Reserpine, Resorcinol, Resveratrol, Retapamulin, Reteplase, Revefenacin, Reviparin, Ribavirin, Ribociclib, Ribostamycin, Ricolinostat, Ridaforolimus, Ridogrel, Rifabutin, Rifampicin, Rifamycin, Rifapentine, Rifaximin, Rilonacept, Rilpivirine, Rimegepant, Rimexolone, Rindopepimut, Ripretinib, Risankizumab, Risedronic acid, Risperidone, Ritonavir, Rituximab, Rivaroxaban, Rivoglitazone, Rizatriptan, Robenacoxib, Rofecoxib, Roflumilast, Rokitamycin, Romidepsin, Ronifibrate, Ropivacaine, Rosiglitazone, Rosoxacin, Rosuvastatin, Rotavirus vaccine, Roxithromycin, Rozanolixizumab, Rubella virus vaccine, Rucaparib, Rufinamide, Rufloxacin, Rupatadine, Rutin, Ruxolitinib, S,R-Warfarin alcohol, Sacubitril, Safinamide, Sagopilone, Salbutamol, Salicylamide, Salicylic acid, Salmeterol, Salmon calcitonin, Salsalate, Saprisartan, Saquinavir, Saracatinib, Sarafloxacin, Saralasin, Sarilumab, Sarpogrelate, Saruplase, Satralizumab, Saxagliptin, SC-236, Secobarbital, Secukinumab, Selamectin, Selenious acid, Selenium, Seletracetam, Selexipag, Selumetinib, Semaglutide, Semuloparin, Seproxetine, Seratrodast, Sevelamer, Sevoflurane, Sibutramine, Sildenafil, Silodosin, Siltuximab, Simendan, Simeprevir, Simfibrate, Simvastatin, Siponimod, Sipuleucel-T, Sirolimus, Sirukumab, Sisomicin, Sitafloxacin, Sitagliptin, Sitaxentan, Smallpox (Vaccinia) Vaccine, Live, Sodium acetate, Sodium aurothiomalate, Sodium citrate, Sodium fluoride, Sodium phosphate, monobasic, Sodium sulfate, Sofosbuvir, Solifenacin, Solithromycin, Solriamfetol, Somatostatin, Somatotropin, Sonidegib, Sorafenib, Sorbitol, Sotagliflozin, Sotalol, Sparfloxacin, Spirapril, Spironolactone, SRP 299, St. John's Wort, Stavudine, Stepronin, Stiripentol, Streptokinase, Streptomycin, Streptozocin, Strontium chloride, Succinylcholine, Sucralfate, Sulbactam, Sulfadiazine, Sulfamethoxazole, Sulfasalazine, Sulfinpyrazone, Sulfisoxazole, Sulindac, Sulodexide, Sulpiride, Sultopride, Sumatriptan, Sunitinib, Suvorexant, Suxibuzone, Synthetic Conjugated Estrogens, A, Synthetic Conjugated Estrogens, B, Tacrine, Tadalafil, Talazoparib, Talinolol, Talniflumate, Tamoxifen, Tamsulosin, Tandutinib, Tasimelteon, Tasosartan, Taspoglutide, Taurocholic acid, Taxifolin, Tazemetostat, Tecemotide, Technetium Tc-99m ciprofloxacin, Technetium Tc-99m exametazime, Technetium Tc-99m mebrofenin, Technetium Tc-99m oxidronate, Technetium Tc-99m pyrophosphate, Technetium Tc-99m sestamibi, Tedisamil, Tedizolid phosphate, Teduglutide, Tegafur, Tegaserod, Telaprevir, Telavancin, Telithromycin, Telmisartan, Temafloxacin, Temazepam, Temefos, Temocapril, Temozolomide, Temsirolimus, Tenecteplase, Teneligliptin, Tenidap, Teniposide, Tenofovir, Tenofovir alafenamide, Tenofovir disoproxil, Tenoxicam, Tepoxalin, Terbinafine, Terbutaline, Terfenadine, Teriflunomide, Terlipressin, Terodiline, Tertatolol, Tesmilifene, Testolactone, Testosterone, Testosterone cypionate, Testosterone enanthate, Testosterone propionate, Testosterone undecanoate, Tetrabenazine, Tetracycline, Tetradecyl hydrogen sulfate (ester), Tetrahydropalmatine, Tetrandrine, Tezacaftor, TG4010, Thalidomide, Theophylline, Thiabendazole, Thiamylal, Thiethylperazine, Thiopental, Thioridazine, Thiotepa, Thiothixene, Tianeptine, Tiapride, Tiaprofenic acid, Ticagrelor, Ticlopidine, Tildipirosin, Tilmicosin, Tiludronic acid, Timolol, Tinidazole, Tinoridine, Tinzaparin, Tioclomarol, Tioguanine, Tiopronin, Tiotropium, Tipranavir, Tirofiban, Tirzepatide, Tixocortol, Tizanidine, Tobramycin, Tocilizumab, Tocopherol, Tocopherylquinone, Tofacitinib, Tofisopam, Tofogliflozin, Tolazamide, Tolbutamide, Tolcapone, Tolfenamic acid, Tolmetin, Toloxatone, Tolterodine, Tolvaptan, Topiramate, Topiroxostat, Topotecan, Torasemide, Toremifene, Tositumomab, Trabectedin, Tramadol, Trametinib, Trandolapril, Tranilast, Tranylcypromine, Trapidil, Trastuzumab, Trastuzumab emtansine, Trazodone, Treprostinil, Tretinoin, Triamcinolone, Triamterene, Triazolam, Trichlormethiazide, Triclabendazole, Triethylenetetramine, Trifluridine, Triflusal, Trilostane, Trimebutine, Trimethadione, Trimethoprim, Trimetrexate, Trimipramine, Triprolidine, Triptolide, Triptorelin, Trofosfamide, Troglitazone, Troleandomycin, Tropisetron, Trovafloxacin, Troxerutin, Tucatinib, Tucidinostat, Tylosin, Tylvalosin, Typhoid vaccine, Typhoid Vaccine Live, Typhoid Vi polysaccharide vaccine, Ubidecarenone, Ubrogepant, Udenafil, Ulobetasol, Umeclidinium, Urokinase, Vaborbactam, Valaciclovir, Valbenazine, Valdecoxib, Valganciclovir, Valproic acid, Valsartan, Valspodar, Vancomycin, Vandetanib, Vapreotide, Vardenafil, Varenicline, Varicella Zoster Vaccine (Live/attenuated), Varicella Zoster Vaccine (Recombinant), Vedolizumab, Velpatasvir, Vemurafenib, Venetoclax, Venlafaxine, Verapamil, Vernakalant, Vibrio cholerae CVD 103-HgR strain live antigen, Vicriviroc, Vilanterol, Vildagliptin, Viloxazine, Vinblastine, Vincristine, Vindesine, Vinflunine, Vinorelbine, Vinpocetine, Vitamin D, Vitamin E, Vitespen, Voclosporin, Voglibose, Vorapaxar, Voriconazole, Vorinostat, Vortioxetine, Voxelotor, Voxilaprevir, Warfarin, WIN 55212-2, Wortmannin, Ximelagatran, Xylometazoline, Yellow Fever Vaccine, Yersinia pestis 195/p antigen (formaldehyde inactivated), Zafirlukast, Zaleplon, Zaltoprofen, Zanamivir, Zanubrutinib, Ziconotide, Zidovudine, Zimelidine, Zinc citrate, Ziprasidone, Zofenopril, Zoledronic acid, Zomepirac, Zonisamide, Zopiclone, Zuclopenthixol</data>
  <data key="d13">Tacrolimus</data>
  <data key="d14">https://www.drugbank.ca/structures/DB00864/image.svg</data>
  <data key="d15">Drug</data>
  <data key="d16">1</data>
  <data key="d17">0.10714030013173723</data>
  <data key="d18">0.0</data>
  <data key="d19">7.589235703629278e-06</data>
  <data key="d20">0</data>
  <data key="d21">0</data>
  <data key="d22">#FC5F67</data>
  <data key="d23">#FB3640</data>
</node>
<node id="Peptidyl-prolyl cis-trans isomerase FKBP1A">
  <data key="d24">FKBP1A</data>
  <data key="d0">P62942</data>
  <data key="d25">6I1S</data>
  <data key="d26">Humans</data>
  <data key="d27">Enzyme</data>
  <data key="d28">Isomerase</data>
  <data key="d29">Cytoplasm</data>
  <data key="d30">MTOR, TGFBR1, PPP3R1, ACVR1, RYR1, PPP3CA, ACVRL1, PIN1, PPP3CB</data>
  <data key="d31">Parkinsonian Disorders, Esophageal Neoplasms, Neoplasms, Malignant Neoplasms, Dermatologic disorders, Primary malignant neoplasm, Autoimmune Diseases, Lymphoma, Stomach Diseases, Mammary Neoplasms</data>
  <data key="d32">Tacrolimus, {3-[3-(3,4-Dimethoxy-Phenyl)-1-(1-{1-[2-(3,4,5-Trimethoxy-Phenyl)-Butyryl]-Piperidin-2yl}-Vinyloxy)-Propyl]-Phenoxy}-Acetic Acid, Methyl Methylsulfinylmethyl Sulfide, FKB-001, L-709,587, 4-hydroxybutan-2-one, Sirolimus, Pimecrolimus, GPI-1485, Heptyl glucoside, Gpi-1046, Myristic acid, (21S)-1AZA-4,4-DIMETHYL-6,19-DIOXA-2,3,7,20-TETRAOXOBICYCLO[19.4.0] PENTACOSANE, (3R)-4-(p-toluenesulfonyl)-1,4-thiazane-3-carboxylicacid-L-phenylalanine ethyl ester, Dorsomorphin, (3r)-4-(P-Toluenesulfonyl)-1,4-Thiazane-3-Carboxylicacid-L-Leucine</data>
  <data key="d33">https://www.drugbank.ca/polypeptides/P62942</data>
  <data key="d13">Peptidyl-prolyl cis-trans isomerase FKBP1A</data>
  <data key="d14">https://cdn.rcsb.org/images/structures/i1/6i1s/6i1s_assembly-1.jpeg</data>
  <data key="d15">Target</data>
  <data key="d16">2</data>
  <data key="d17">0.12296739855188152</data>
  <data key="d18">0.0011423284619160913</data>
  <data key="d19">0.00013311952297436803</data>
  <data key="d20">0</data>
  <data key="d21">56</data>
  <data key="d22">#12EAEA</data>
  <data key="d23">#0EBEBE</data>
</node>
<node id="Resiniferatoxin">
  <data key="d0">DB06515</data>
  <data key="d1">C[C@@H]1C[C@]2([C@H]3[C@H]4[C@]1([C@@H]5C=C(C(=O)[C@]5(CC(=C4)COC(=O)CC6=CC(=C(C=C6)O)OC)O)C)O[C@](O3)(O2)CC7=CC=CC=C7)C(=C)C</data>
  <data key="d2">Not Available</data>
  <data key="d3">Not Available</data>
  <data key="d4">Not Available</data>
  <data key="d5">Not Available</data>
  <data key="d6">Not Available</data>
  <data key="d7">Transient receptor potential cation channel subfamily V member 1</data>
  <data key="d8"></data>
  <data key="d9"></data>
  <data key="d10"></data>
  <data key="d11">Ion channel</data>
  <data key="d12"></data>
  <data key="d13">Resiniferatoxin</data>
  <data key="d14">https://www.drugbank.ca/structures/DB06515/image.svg</data>
  <data key="d15">Drug</data>
  <data key="d16">1</data>
  <data key="d17">0.1345299801707575</data>
  <data key="d18">0.0</data>
  <data key="d19">3.719732600106222e-06</data>
  <data key="d20">0</data>
  <data key="d21">0</data>
  <data key="d22">#FC5F67</data>
  <data key="d23">#FB3640</data>
</node>
<node id="Ivermectin">
  <data key="d0">DB00602</data>
  <data key="d1">CC[C@H](C)[C@@H]1[C@H](CC[C@@]2(O1)C[C@@H]3C[C@H](O2)C/C=C(/[C@H]([C@H](/C=C/C=C/4\CO[C@H]5[C@@]4([C@@H](C=C([C@H]5O)C)C(=O)O3)O)C)O[C@H]6C[C@@H]([C@H]([C@@H](O6)C)O[C@H]7C[C@@H]([C@H]([C@@H](O7)C)O)OC)OC)\C)C</data>
  <data key="d2">D, P</data>
  <data key="d3">P02, D11</data>
  <data key="d4">P02C, D11A</data>
  <data key="d5">D11AX, P02CF</data>
  <data key="d6">D11AX22, P02CF01</data>
  <data key="d7">Glycine receptor subunit alpha-3, Gamma-aminobutyric acid receptor subunit beta-3</data>
  <data key="d8">Cytochrome P450 3A4</data>
  <data key="d9"></data>
  <data key="d10">Multidrug resistance protein 1, Multidrug resistance-associated protein 1, Canalicular multispecific organic anion transporter 1, ATP-binding cassette sub-family G member 2, Solute carrier organic anion transporter family member 1B1, Solute carrier organic anion transporter family member 1B3</data>
  <data key="d11">Ion channel, Ion channel</data>
  <data key="d12">(R)-warfarin, (S)-Warfarin, 4-hydroxycoumarin, 9-aminocamptothecin, Abametapir, Abemaciclib, Acalabrutinib, Acenocoumarol, Acipimox, Afatinib, Albendazole, Alectinib, Alendronic acid, Allylestrenol, Alpelisib, Aluminium clofibrate, Ambrisentan, Aminophylline, Amiodarone, Amlodipine, Amphotericin B, Apalutamide, Astemizole, Asunaprevir, Atazanavir, Atorvastatin, Atrasentan, Avatrombopag, Axitinib, Azithromycin, Baclofen, Baricitinib, BCG vaccine, Beclomethasone dipropionate, Belantamab mafodotin, Bempedoic acid, Benzylpenicillin, Betamethasone, Bezafibrate, Bicalutamide, Bortezomib, Bosentan, Bosutinib, Brentuximab vedotin, Brigatinib, Bumetanide, Buprenorphine, Busulfan, Cabazitaxel, Cabergoline, Caffeine, Cannabidiol, Capmatinib, Captopril, Carbamazepine, Carbimazole, Caspofungin, Cenobamate, Cephalexin, Ceritinib, Cerivastatin, Chlormadinone, Chloroquine, Chlorpromazine, Cholecystokinin, Cholesterol, Cholic Acid, Cimetidine, Ciprofibrate, Ciprofloxacin, Cisapride, Cladribine, Clofazimine, Clofibrate, Clofibride, Clomipramine, Clonidine, Cloprostenol, Clorindione, Cobicistat, Cobimetinib, Colchicine, Conivaptan, Conjugated estrogens, Copanlisib, Coumarin, Crizotinib, Cyclophosphamide, Cyclosporine, Cyproterone acetate, Cytarabine, Dabrafenib, Daclatasvir, Dacomitinib, Daidzin, Daptomycin, Darolutamide, Dasabuvir, Dasatinib, Demegestone, Desogestrel, Dexamethasone, Dicoumarol, Dienogest, Diethylstilbestrol, Digitoxin, Digoxin, Dihydroergocornine, Dihydroergocristine, Dihydroergocryptine, Dihydroergotamine, Dinoprostone, Diphenadione, Docetaxel, Dofetilide, Dovitinib, Doxazosin, Doxorubicin, Dronabinol, Dronedarone, Drospirenone, Duloxetine, Duvelisib, Ebastine, Elacridar, Elagolix, Elexacaftor, Eltrombopag, Eluxadoline, Emetine, Enalapril, Enasidenib, Entrectinib, Eprosartan, Erdafitinib, Ergotamine, Erlotinib, Erythromycin, Estradiol, Estradiol acetate, Estradiol benzoate, Estradiol cypionate, Estradiol dienanthate, Estradiol valerate, Estrone, Estrone sulfate, Ethanol, Ethinylestradiol, Ethyl biscoumacetate, Ethynodiol diacetate, Etofibrate, Etonogestrel, Etoposide, Etynodiol, Everolimus, Ezetimibe, Famciclovir, Fedratinib, Fenofibrate, Fenofibric acid, Fexofenadine, Fimasartan, Fluindione, Fluvastatin, Fosaprepitant, Fosphenytoin, Fostamatinib, Fostemsavir, Fusidic acid, Gadoxetic acid, Ganciclovir, Gefitinib, Gemfibrozil, Genistein, Gestodene, Gestrinone, Gilteritinib, Gimatecan, Glasdegib, Glecaprevir, Gossypol, Grazoprevir, Haloperidol, Hesperetin, Hydroxyprogesterone caproate, Ibandronate, Idelalisib, Ifosfamide, Iloprost, Imatinib, Indinavir, Infliximab, Ipecac, Irinotecan, Isavuconazole, Isoniazid, Isosorbide, Isotretinoin, Istradefylline, Ivosidenib, Ixabepilone, Ixazomib, Lacosamide, Lactulose, Lamivudine, Lansoprazole, Lasmiditan, Lefamulin, Leflunomide, Lercanidipine, Letermovir, Letrozole, Leuprolide, Levacetylmethadol, Levamisole, Levonorgestrel, Levosalbutamol, Linagliptin, Liothyronine, Liotrix, Lomitapide, Lonidamine, Lorazepam, Lovastatin, Lynestrenol, Mebeverine, Medical Cannabis, Medroxyprogesterone acetate, Mefloquine, Megestrol acetate, Meperidine, Mestranol, Methotrexate, Methyldopa, Methylprednisone, Methysergide, Metoclopramide, Metoprolol, Metreleptin, Mevastatin, Midostaurin, Mifepristone, Minocycline, Montelukast, Mycophenolate mofetil, Nabiximols, Nafarelin, Naltrexone, Naringenin, Nelfinavir, Neratinib, Netupitant, Niacin, Nilotinib, Nintedanib, Nizatidine, Nomegestrol, Nomegestrol acetate, Norelgestromin, Norethindrone enanthate, Norethisterone, Norethynodrel, Norfloxacin, Norgestimate, Norgestrel, Norgestrienone, Nortriptyline, Novobiocin, Octylphenoxy polyethoxyethanol, Ofloxacin, Olaparib, Omeprazole, Ormeloxifene, Osimertinib, Ouabain, p-Coumaric acid, Paclitaxel, Palbociclib, Pamidronic acid, Panobinostat, Pantoprazole, Paritaprevir, Pazopanib, Penicillamine, Pexidartinib, Phenindione, Phenprocoumon, Phentermine, Phenytoin, Pibrentasvir, Picosulfuric acid, Pimozide, Pitavastatin, Pitolisant, Pomalidomide, Ponatinib, Pralsetinib, Pranlukast, Pravastatin, Procainamide, Procarbazine, Prochlorperazine, Progesterone, Propofol, Propylthiouracil, Prucalopride, Quercetin, Quingestanol, Quinidine, Rabeprazole, Raloxifene, Raltegravir, Ranitidine, Regorafenib, Remdesivir, Repaglinide, Revefenacin, Ribociclib, Rifampicin, Rilpivirine, Ripretinib, Risedronic acid, Ritonavir, Roflumilast, Rolapitant, Romidepsin, Ronifibrate, Rosuvastatin, Rucaparib, Rufinamide, Ruxolitinib, Safinamide, Salmeterol, Saquinavir, Satralizumab, Selexipag, Sildenafil, Simeprevir, Simfibrate, Simvastatin, Sincalide, Siponimod, Sirolimus, Somatotropin, Sonidegib, Sorafenib, St. John's Wort, Stavudine, Sulfamethoxazole, Sulfasalazine, Sumatriptan, Sunitinib, Suvorexant, Tacrine, Tacrolimus, Tafamidis, Tamoxifen, Tasimelteon, Taurocholic acid, Tazemetostat, Technetium Tc-99m mebrofenin, Telmisartan, Temocapril, Temsirolimus, Teniposide, Tenofovir, Tenofovir alafenamide, Terbinafine, Terfenadine, Teriflunomide, Testosterone, Testosterone enanthate, Theophylline, Thiotepa, Tianeptine, Ticlopidine, Tioclomarol, Tolvaptan, Topiroxostat, Torasemide, Trabectedin, Trastuzumab emtansine, Trestolone, Triamcinolone, Triazolam, Trimethoprim, Triptolide, Tucatinib, Typhoid vaccine, Ubidecarenone, Ulipristal, Valsartan, Vandetanib, Velpatasvir, Vemurafenib, Venetoclax, Venlafaxine, Vibrio cholerae CVD 103-HgR strain live antigen, Vinblastine, Vincristine, Vindesine, Vinflunine, Vinorelbine, Vismodegib, Vitamin D, Vorapaxar, Voxilaprevir, Warfarin, Zafirlukast, Zanubrutinib, Zidovudine, Ziprasidone, Zolpidem, Zuclopenthixol</data>
  <data key="d13">Ivermectin</data>
  <data key="d14">https://www.drugbank.ca/structures/DB00602/image.svg</data>
  <data key="d15">Drug</data>
  <data key="d16">2</data>
  <data key="d17">0.13420732332291294</data>
  <data key="d18">0.00016739257303378713</data>
  <data key="d19">1.4218552621973377e-06</data>
  <data key="d20">0</data>
  <data key="d21">0</data>
  <data key="d22">#FC5F67</data>
  <data key="d23">#FB3640</data>
</node>
<node id="Chlorpromazine">
  <data key="d0">DB00477</data>
  <data key="d1">CN(C)CCCN1C2=CC=CC=C2SC3=C1C=C(C=C3)Cl</data>
  <data key="d2">N</data>
  <data key="d3">N05</data>
  <data key="d4">N05A</data>
  <data key="d5">N05AA</data>
  <data key="d6">N05AA01</data>
  <data key="d7">D(2) dopamine receptor, D(1A) dopamine receptor, 5-hydroxytryptamine receptor 1A, 5-hydroxytryptamine receptor 2A, Alpha-1A adrenergic receptor, Alpha-1B adrenergic receptor, Histamine H1 receptor, Potassium voltage-gated channel subfamily H member 2, D(1B) dopamine receptor, D(3) dopamine receptor, D(4) dopamine receptor, 5-hydroxytryptamine receptor 2C, 5-hydroxytryptamine receptor 2B, Alpha-1D adrenergic receptor, Alpha-2A adrenergic receptor, Alpha-2B adrenergic receptor, Alpha-2C adrenergic receptor, Muscarinic acetylcholine receptor M1, Muscarinic acetylcholine receptor M3, Sphingomyelin phosphodiesterase, Calmodulin, Alpha-1-acid glycoprotein 1, Alpha-1-acid glycoprotein 2, 5-hydroxytryptamine receptor 6, 5-hydroxytryptamine receptor 7, Histamine H4 receptor</data>
  <data key="d8">Cytochrome P450 2D6, Cytochrome P450 1A2, Cytochrome P450 2E1, Cytochrome P450 3A4, Cholinesterase</data>
  <data key="d9">Serum albumin</data>
  <data key="d10">Multidrug resistance protein 1, Bile salt export pump</data>
  <data key="d11">Membrane receptor, Membrane receptor, Membrane receptor, Membrane receptor, Membrane receptor, Membrane receptor, Membrane receptor, Ion channel, Membrane receptor, Membrane receptor, Membrane receptor, Membrane receptor, Membrane receptor, Membrane receptor, Membrane receptor, Membrane receptor, Membrane receptor, Membrane receptor, Membrane receptor, Enzyme, Not Available, Secreted protein, Not Available, Membrane receptor, Membrane receptor, Membrane receptor</data>
  <data key="d12">(R)-warfarin, (S)-Warfarin, 1-(2-Phenylethyl)-4-phenyl-4-acetoxypiperidine, 1-benzylimidazole, 1,10-Phenanthroline, 2,4-thiazolidinedione, 2,5-Dimethoxy-4-ethylamphetamine, 2,5-Dimethoxy-4-ethylthioamphetamine, 3,5-Dinitrocatechol, 4-Bromo-2,5-dimethoxyamphetamine, 4-Bromo-2,5-dimethoxyphenethylamine, 4-hydroxycoumarin, 4-Methoxyamphetamine, 5-methoxy-N,N-dimethyltryptamine, 6-Deoxyerythronolide B, 6-O-benzylguanine, 7-ethyl-10-hydroxycamptothecin, 7-Nitroindazole, 7,8-Dichloro-1,2,3,4-tetrahydroisoquinoline, 8-azaguanine, 8-chlorotheophylline, 9-aminocamptothecin, 9-Deazaguanine, 9-Methylguanine, Abacavir, Abametapir, Abatacept, Abediterol, Abemaciclib, Abexinostat, Abiraterone, Acalabrutinib, Acarbose, Acebutolol, Aceclofenac, Acefylline, Acemetacin, Acenocoumarol, Acepromazine, Aceprometazine, Acetaminophen, Acetazolamide, Acetohexamide, Acetophenazine, Acetylcholine, Acetyldigoxin, Acetylglycinamide chloral hydrate, Acetylsalicylic acid, Aclidinium, Acotiamide, Acrivastine, Acyclovir, Adalimumab, Adefovir, Adefovir dipivoxil, Adenosine, Adinazolam, Adipiplon, Adrafinil, Afelimomab, Agmatine, Agomelatine, AICA ribonucleotide, Ajmaline, Ajulemic acid, Alaproclate, Albendazole, Albiglutide, Albinterferon Alfa-2B, Albutrepenonacog alfa, Alclofenac, Alcuronium, Aldesleukin, Aldosterone, Alectinib, Alfaxalone, Alfentanil, Alfuzosin, Alimemazine, Aliskiren, Allicin, Allobarbital, Alloin, Allopurinol, Allylestrenol, Almasilate, Alminoprofen, Almotriptan, Alogliptin, Aloglutamol, Alosetron, Alpelisib, Alphacetylmethadol, Alphaprodine, Alprazolam, Alprenolol, Aluminium, Aluminium acetoacetate, Aluminium glycinate, Aluminium phosphate, Aluminum hydroxide, Alverine, Amantadine, Ambenonium, Ambrisentan, AMG-222, Amibegron, Amifampridine, Amifostine, Amikacin, Amiloride, Amineptine, Aminoglutethimide, Aminophenazone, Aminophylline, Amiodarone, Amisulpride, Amitraz, Amitriptyline, Amitriptylinoxide, Amlodipine, Ammonium chloride, Amobarbital, Amodiaquine, Amoxapine, Amoxicillin, Amperozide, Amphetamine, Amphotericin B, Ampicillin, Amprenavir, Amrinone, Amyl Nitrite, Anagliptin, Anagrelide, Anakinra, Ancestim, Angiotensin 1-7, Aniline, Aniracetam, Anisodamine, Anisotropine methylbromide, Antazoline, Antihemophilic Factor (Recombinant), PEGylated, Antipyrine, Antithrombin III human, Antrafenine, Apalutamide, APD791, Apomorphine, Apramycin, Apremilast, Aprepitant, Aprindine, Aprobarbital, Apronalide, Aprotinin, Aranidipine, Arbaclofen Placarbil, Arbekacin, Arbutamine, Arecoline, Arformoterol, Aripiprazole, Aripiprazole lauroxil, Armodafinil, Arotinolol, Arsenic trioxide, Artefenomel, Artemether, Artemisinin, Artemotil, Artenimol, Artesunate, Asenapine, Astemizole, Asunaprevir, Atazanavir, Atenolol, Atipamezole, Atomoxetine, Atorvastatin, Atovaquone, Atracurium, Atracurium besylate, Atropine, Auranofin, Aurothioglucose, Avanafil, Avasimibe, AVE9633, Axitinib, Azacitidine, Azaperone, Azapropazone, Azatadine, Azathioprine, AZD-3043, Azelaic acid, Azelastine, Azelnidipine, Azilsartan medoxomil, Azimilide, Azithromycin, Azosemide, Aztreonam, Bacitracin, Baclofen, Balaglitazone, Balsalazide, Bambuterol, Bamifylline, Barbexaclone, Barbital, Baricitinib, Barnidipine, Batefenterol, Beclamide, Beclomethasone dipropionate, Bedaquiline, Belantamab mafodotin, Belinostat, Benactyzine, Benazepril, Benazeprilat, Bencyclane, Bendamustine, Bendroflumethiazide, Benfluorex, Benidipine, Benmoxin, Benorilate, Benoxaprofen, Benperidol, Benserazide, Bentazepam, Benzatropine, Benzbromarone, Benzhydrocodone, Benzilone, Benznidazole, Benzoctamine, Benzodiazepine, Benzphetamine, Benzquinamide, Benzthiazide, Benzydamine, Benzyl alcohol, Benzylpenicilloyl polylysine, Bepotastine, Bepridil, Berotralstat, beta-Naphthoflavone, Betahistine, Betamethasone, Betamethasone phosphate, Betaxolol, Bethanechol, Bethanidine, Bevantolol, Bevonium, Bexarotene, Bezitramide, Bicalutamide, Bicifadine, Bicisate, Bietaserpine, Bifemelane, Bifeprunox, Bifonazole, Bilastine, Binimetinib, Biperiden, Bisacodyl, Bisegliptin, Bismuth subcarbonate, Bismuth subcitrate potassium, Bismuth subgallate, Bismuth subnitrate, Bismuth subsalicylate, Bisoprolol, Bisoxatin, Bitolterol, BL-1020, Black cohosh, Bleomycin, Blonanserin, Boceprevir, Bopindolol, Bornaprine, Bortezomib, Bosentan, Bosutinib, Botulinum toxin type A, Botulinum Toxin Type B, BQ-123, Brefeldin A, Brentuximab vedotin, Bretylium, Brexanolone, Brexpiprazole, Brigatinib, Brilaroxazine, Brimonidine, Brincidofovir, Brivaracetam, Brofaromine, Bromazepam, Bromisoval, Bromocriptine, Bromotheophylline, Bromperidol, Brompheniramine, Brotizolam, Bryostatin 1, Bucindolol, Buclizine, Budesonide, Budipine, Buflomedil, Buformin, Bufotenine, Bufuralol, Bufylline, Bumadizone, Bumetanide, Bunaftine, Bunazosin, Bupivacaine, Bupranolol, Buprenorphine, Bupropion, Buserelin, Buspirone, Busulfan, Butabarbital, Butalbital, Butaperazine, Butobarbital, Butorphanol, Butriptyline, Butylscopolamine, Butyrfentanyl, Butyrylthiocholine, Cabazitaxel, Cabergoline, Cadralazine, Cafedrine, Caffeine, Calcitriol, Calcium carbonate, Calcium polycarbophil, Calcium silicate, Camazepam, Camylofin, Canagliflozin, Canakinumab, Candesartan, Candesartan cilexetil, Candicidin, Candoxatril, Cannabidiol, Cannabidivarin, Cannabinol, Canrenoic acid, Canrenone, Capecitabine, Capmatinib, Capreomycin, Capsaicin, Captodiame, Captopril, Carbamazepine, Carbamoylcholine, Carbaspirin calcium, Carbetocin, Carbidopa, Carbinoxamine, Carbomycin, Carboplatin, Carboxyamidotriazole, Carboxymethylcellulose, Carbromal, Carbutamide, Carfentanil, Carfentanil, C-11, Cariporide, Cariprazine, Carisbamate, Carisoprodol, Carmegliptin, Carmustine, Caroverine, Caroxazone, Carprofen, Carvedilol, Castor oil, Cathinone, Cefacetrile, Cefaclor, Cefadroxil, Cefaloridine, Cefalotin, Cefamandole, Cefapirin, Cefatrizine, Cefazedone, Cefazolin, Cefbuperazone, Cefcapene, Cefdinir, Cefditoren, Cefepime, Cefetamet, Cefmenoxime, Cefmetazole, Cefminox, Cefodizime, Cefonicid, Cefoperazone, Ceforanide, Cefotaxime, Cefotetan, Cefotiam, Cefoxitin, Cefozopran, Cefpiramide, Cefpirome, Cefpodoxime, Cefprozil, Cefradine, Cefroxadine, Cefsulodin, Ceftaroline fosamil, Ceftazidime, Ceftezole, Ceftibuten, Ceftizoxime, Ceftobiprole, Ceftolozane, Ceftriaxone, Cefuroxime, Celecoxib, Celiprolol, Cenobamate, Cepeginterferon alfa-2B, Cephalexin, Cephaloglycin, Cephalothin Group, Ceritinib, Cerivastatin, Cerlapirdine, Certolizumab pegol, Cethromycin, Cetirizine, Cevimeline, Chloral hydrate, Chloramphenicol, Chlorcyclizine, Chlordiazepoxide, Chlorhexadol, Chloride ion, Chlormadinone, Chlormezanone, Chloroprocaine, Chloroquine, Chlorothiazide, Chloroxylenol, Chlorpheniramine, Chlorphenoxamine, Chlorphentermine, Chlorproethazine, Chlorproguanil, Chlorpropamide, Chlorprothixene, Chlorthalidone, Chlorzoxazone, Cholecalciferol, Cholic Acid, Choline C 11, Choline magnesium trisalicylate, Choline salicylate, Chondroitin sulfate, Chromic chloride, Chromic citrate, Chromic nitrate, Chromium, Chromium gluconate, Chromium nicotinate, Chromous sulfate, Cibenzoline, Ciclesonide, Cicletanine, Cidofovir, Ciglitazone, Cilansetron, Cilazapril, Cilnidipine, Cilostazol, Cimetidine, Cimetropium, Cimicoxib, Cinacalcet, Cinazepam, Cinchocaine, Cinitapride, Cinnarizine, Cinolazepam, Cinoxacin, Ciprofloxacin, Cirazoline, Cisapride, Cisatracurium, Cisplatin, Citalopram, Clarithromycin, Clemastine, Clenbuterol, Clevidipine, Clidinium, Clinafloxacin, Clindamycin, Clobazam, Clobetasol, Clobetasol propionate, Clocortolone acetate, Clofarabine, Clofazimine, Clofenamide, Clofibrate, Clomethiazole, Clomipramine, Clonazepam, Clonidine, Clonixin, Clopamide, Clopenthixol, Clopidogrel, Cloprednol, Cloprostenol, Cloranolol, Clorazepic acid, Clorexolone, Clorgiline, Clorindione, Clothiapine, Clotiazepam, Clove oil, Cloxazolam, Clozapine, Cobicistat, Cobimetinib, Cocaine, Codeine, Colchicine, Colistimethate, Colistin, Coltuximab ravtansine, Conivaptan, Conjugated estrogens, Copanlisib, Corifollitropin alfa, Corticotropin, Cortisone, Cortisone acetate, Cortivazol, Coumaphos, Coumarin, Crizotinib, Cryptenamine, CUDC-101, CUDC-907, Curcumin sulfate, Cyamemazine, Cyanocobalamin, Cyclandelate, Cyclizine, Cyclobarbital, Cyclobenzaprine, Cycloguanil, Cyclopenthiazide, Cyclopentolate, Cyclophosphamide, Cyclopropane, Cycloserine, Cyclosporine, Cyclothiazide, Cycrimine, Cyproheptadine, Cyproterone acetate, Dabigatran etexilate, Dabrafenib, Dacarbazine, Dacomitinib, Dalfampridine, Dalfopristin, Danazol, Danoprevir, Dantrolene, Dantron, Dapagliflozin, Dapoxetine, Dapsone, Daptomycin, Darifenacin, Darodipine, Darunavir, Dasabuvir, Dasatinib, Daunorubicin, Deacetylbisacodyl, Deanol, Debrisoquine, Decamethonium, Deferasirox, Deferiprone, Deflazacort, Degarelix, Dehydrocholic acid, Delafloxacin, Delamanid, Delapril, Delavirdine, Delorazepam, Demecarium, Demegestone, Deoxyepinephrine, Deramciclane, Deserpidine, Desflurane, Desipramine, Desloratadine, Desmopressin, Desogestrel, Desomorphine, Desoximetasone, Desvenlafaxine, Detomidine, Deutetrabenazine, Dexamethasone, Dexamethasone isonicotinate, Dexbrompheniramine, Dexchlorpheniramine, Dexchlorpheniramine maleate, Dexetimide, Dexfenfluramine, Dexibuprofen, Dexketoprofen, Dexmedetomidine, Dexmethylphenidate, Dexniguldipine, Dexpanthenol, Dexpramipexole, Dexpropranolol, Dexrazoxane, Dextofisopam, Dextran, Dextroamphetamine, Dextromethorphan, Dextromoramide, Dextropropoxyphene, Dexverapamil, Dezocine, Diacerein, Diamorphine, Diatrizoate, Diazepam, Diazoxide, Dibenzepin, Dichloralphenazone, Dichlorobenzyl alcohol, Dichlorvos, Diclofenac, Diclofenamide, Dicloxacillin, Dicoumarol, Dicyclomine, Didanosine, Dienogest, Diethyl ether, Diethylcarbamazine, Diethylnorspermine, Diethylpropion, Diethylstilbestrol, Difemerine, Difenoxin, Difenpiramide, Difloxacin, Diflunisal, Difluocortolone, Digitoxin, Digoxin, Dihexyverine, Dihydralazine, Dihydrexidine, Dihydro-2-thioxo-5-((5-(2-(trifluoromethyl)phenyl)-2-furanyl)methyl)-4,6(1H,5H)-pyrimidinedione, Dihydrocodeine, Dihydroergocornine, Dihydroergocristine, Dihydroergocryptine, Dihydroergotamine, Dihydroetorphine, Dihydromorphine, Dihydrostreptomycin, Diltiazem, Dimenhydrinate, Dimercaprol, Dimetacrine, Dimethyl sulfoxide, Dimethyltryptamine, Dimetindene, Dinutuximab, Diphemanil, Diphenadione, Diphenhydramine, Diphenidol, Diphenoxylate, Dipotassium phosphate, Dipyridamole, Dirithromycin, Disopyramide, Distigmine, Disulfiram, Ditiocarb, Dixyrazine, DL-Methylephedrine, Dobutamine, Docetaxel, Docusate, Dofetilide, Dolasetron, Domoic Acid, Domperidone, Donepezil, Dopamine, Dopexamine, Doramectin, Doripenem, Dosulepin, Dotarizine, Dovitinib, Doxacurium, Doxapram, Doxazosin, Doxefazepam, Doxepin, Doxofylline, Doxorubicin, Doxycycline, Doxylamine, DPDPE, Dronabinol, Dronedarone, Droperidol, Drospirenone, Drotebanol, Droxicam, Droxidopa, Dulaglutide, Duloxetine, Dutasteride, Dutogliptin, Duvelisib, Dyclonine, Dyphylline, Ebastine, Ebselen, Echinacea, Ecopipam, Edivoxetine, Edoxaban, Edrophonium, Efavirenz, Efonidipine, Elagolix, Elbasvir, Eletriptan, Elexacaftor, Eliglustat, Eltanolone, Eltoprazine, Eltrombopag, Eluxadoline, Elvitegravir, Emapalumab, Emedastine, Emepronium, Emetonium iodide, Emodin, Emopamil, Empagliflozin, Emtricitabine, Emylcamate, Enalapril, Enalaprilat, Enasidenib, Encainide, Enclomiphene, Encorafenib, Endralazine, Enflurane, Englitazone, Enoxacin, Enrofloxacin, Entacapone, Entecavir, Entinostat, Entrectinib, Enzalutamide, Epanolol, Eperisone, Ephedra sinica root, Ephedrine, Epibatidine, Epicaptopril, Epinastine, Epinephrine, Epirizole, Epitizide, Eplerenone, Eplivanserin, Epofolate, Epoprostenol, Epothilone D, Eprinomectin, Eprosartan, Erdafitinib, Ergoloid mesylate, Ergometrine, Ergotamine, Eribulin, Erlotinib, Ertapenem, Ertugliflozin, Erythromycin, Esatenolol, Escitalopram, Esketamine, Eslicarbazepine, Eslicarbazepine acetate, Esmirtazapine, Esmolol, Esreboxetine, Estazolam, Estradiol, Estradiol acetate, Estradiol benzoate, Estradiol cypionate, Estradiol dienanthate, Estradiol valerate, Estrone, Estrone sulfate, Eszopiclone, Etacrynic acid, Etafedrine, Etamiphylline, Etanautine, Etanercept, Ethadione, Ethambutol, Ethanol, Ethchlorvynol, Ethenzamide, Ethinylestradiol, Ethosuximide, Ethotoin, Ethoxzolamide, Ethyl biscoumacetate, Ethyl loflazepate, Ethylmorphine, Ethynodiol diacetate, Etifoxine, Etilefrine, Etilevodopa, Etiracetam, Etizolam, Etodolac, Etofenamate, Etomidate, Etonogestrel, Etoperidone, Etoposide, Etoricoxib, Etorphine, Etravirine, Etybenzatropine, Etynodiol, Eucalyptus oil, Evening primrose oil, Everolimus, Evogliptin, Exenatide, Ezetimibe, Ezogabine, Fabomotizole, Famciclovir, Famotidine, Famphur, Farnesyl diphosphate, Farnesyl thiopyrophosphate, Fasudil, Fazadinium bromide, Febarbamate, Fedratinib, Felbamate, Felodipine, Fenbufen, Fencamfamin, Fendiline, Fenethylline, Fenfluramine, Fenofibrate, Fenofibric acid, Fenoldopam, Fenoprofen, Fenoterol, Fenozolone, Fenpiverinium, Fenproporex, Fenquizone, Fentanyl, Fenthion, Fentiazac, Fenyramidol, Ferulic acid, Fesoterodine, Fimasartan, Finasteride, Fingolimod, Firocoxib, Fish oil, Flavoxate, Flecainide, Fleroxacin, Flibanserin, Floctafenine, Flomoxef, Florbetaben (18F), Florbetapir (18F), Floxuridine, Fluanisone, Fluclorolone, Flucloxacillin, Fluconazole, Flucytosine, Fludeoxyglucose (18F), Fludiazepam, Fludrocortisone, Fluindione, Flumazenil, Flumequine, Flunarizine, Flunisolide, Flunitrazepam, Flunixin, Fluocinolone acetonide, Fluocinonide, Fluocortin, Fluocortolone, Fluorescein, Fluorometholone, Fluorouracil, Fluoxetine, Flupentixol, Fluperolone, Fluphenazine, Flupirtine, Fluprednidene, Fluprednisolone, Flurazepam, Flurbiprofen, Flurithromycin, Fluspirilene, Flutamide, Fluticasone, Fluticasone furoate, Fluticasone propionate, Fluvastatin, Fluvoxamine, Folic acid, Fomepizole, Fondaparinux, Formestane, Formoterol, Fosaprepitant, Foscarnet, Fosfomycin, Fosinopril, Fosinoprilat, Fosnetupitant, Fosphenytoin, Fospropofol, Fostamatinib, Fostemsavir, Framycetin, Frangula purshiana bark, Frovatriptan, Furafylline, Furazolidone, Furosemide, Fusidic acid, Gabapentin, Gabapentin enacarbil, Gaboxadol, Gadobenic acid, Gadodiamide, Gadofosveset trisodium, Gadopentetic acid, Gadoteric acid, Gadoteridol, Galantamine, Gallamine, Gallamine triethiodide, Gallopamil, gamma-Hydroxybutyric acid, Ganciclovir, Gantacurium, Garenoxacin, Gastric inhibitory polypeptide, Gatifloxacin, Gedocarnil, Gefitinib, Gemcitabine, Gemfibrozil, Gemifloxacin, Gemigliptin, Geneticin, Genistein, Gentamicin, Gentamicin C1a, Gepefrine, Gepirone, Geranylgeranyl diphosphate, Gestodene, Gestrinone, Gilteritinib, Gimeracil, Ginkgo biloba, Givinostat, Givosiran, Glasdegib, Glecaprevir, Glibornuride, Gliclazide, Glimepiride, Glipizide, Gliquidone, Glisoxepide, Glucagon, Glutethimide, Glyburide, Glycerin, Glycerol phenylbutyrate, Glycine betaine, Glycochenodeoxycholic Acid, Glycopyrronium, Glycyrrhizic acid, Glymidine, Golimumab, Golodirsen, Goserelin, Gosogliptin, Gossypol, GPI-1485, Granisetron, Grepafloxacin, Griseofulvin, GTS-21, Guacetisal, Guanabenz, Guanadrel, Guanazodine, Guanethidine, Guanfacine, Guanoclor, Guanoxabenz, Guanoxan, Guar gum, GW842166, Halazepam, Halofantrine, Haloperidol, Halothane, Harmaline, Heptabarbital, Hesperetin, Hexafluronium, Hexamethonium, Hexapropymate, Hexobarbital, Hexocyclium, Hexoprenaline, Higenamine, Histrelin, Homatropine, Homatropine methylbromide, Huperzine A, Hyaluronidase, Hyaluronidase (human recombinant), Hyaluronidase (ovine), Hydracarbazine, Hydralazine, Hydrochlorothiazide, Hydrocodone, Hydrocortamate, Hydrocortisone, Hydrocortisone acetate, Hydrocortisone butyrate, Hydrocortisone cypionate, Hydrocortisone succinate, Hydroflumethiazide, Hydrolyzed Cephalothin, Hydromorphone, Hydrotalcite, Hydroxocobalamin, Hydroxychloroquine, Hydroxyethyl Starch, Hydroxyprogesterone caproate, Hydroxyurea, Hydroxyzine, Hygromycin B, Hyoscyamine, Hypericin, Hypoxanthine, Ibandronate, Ibipinabant, Ibrutinib, Ibudilast, Ibuprofen, Ibuproxam, Ibutilide, Icatibant, Icosapent, Idalopirdine, Idarubicin, Idarucizumab, Idazoxan, Idebenone, Idelalisib, Ifenprodil, Iferanserin, Ifosfamide, Iloperidone, Iloprost, Imagabalin, Imatinib, Imidafenacin, Imidapril, Imidazole salicylate, Imipenem, Imipramine, Imipramine oxide, Indacaterol, Indalpine, Indapamide, Indenolol, Indigotindisulfonic acid, Indinavir, Indiplon, Indisulam, Indobufen, Indocyanine green acid form, Indomethacin, Indoprofen, Indoramin, Infliximab, Inosine pranobex, Inositol, Inotersen, Insulin aspart, Insulin beef, Insulin degludec, Insulin detemir, Insulin glargine, Insulin glulisine, Insulin human, Insulin lispro, Insulin peglispro, Insulin pork, Insulin tregopil, Interferon alfa, Interferon alfa-2a, Recombinant, Interferon alfa-2b, Interferon alfa-2c, Interferon alfa-n1, Interferon alfa-n3, Interferon alfacon-1, Interferon beta-1a, Interferon beta-1b, Interferon gamma-1b, Invert sugar, Iobenguane sulfate I-123, Iodixanol, Iofetamine I-123, Ioflupane I-123, Iopromide, Iothalamic acid, Ioversol, Ioxilan, Ipecac, Ipidacrine, Ipilimumab, Ipragliflozin, Ipratropium, Iprazochrome, Iprindole, Iproclozide, Iproniazid, Irbesartan, Irinotecan, Isavuconazole, Isavuconazonium, Isepamicin, Isocarboxazid, Isoetharine, Isoflavone, Isoflurane, Isoflurophate, Isometheptene, Isoniazid, Isoprenaline, Isopropamide, Isosorbide, Isosorbide dinitrate, Isosorbide mononitrate, Isosulfan blue, Isotretinoin, Isoxicam, Isoxsuprine, Isradipine, Istradefylline, Itraconazole, Ivabradine, Ivacaftor, Ivermectin, Ivosidenib, Ixabepilone, Ixazomib, JNJ-26489112, Kanamycin, Kebuzone, Ketamine, Ketanserin, Ketazolam, Ketobemidone, Ketoconazole, Ketoprofen, Ketorolac, Ketotifen, Kitasamycin, Konjac mannan, KOS-1584, Labetalol, Lacidipine, Lacosamide, Lactitol, Lactulose, Lamivudine, Lamotrigine, Landiolol, Lanicemine, Lanreotide, Lansoprazole, Lapatinib, Lasmiditan, Latamoxef, Ledipasvir, Lefamulin, Leflunomide, Lemborexant, Lenalidomide, Lenvatinib, Lercanidipine, Lesinurad, Lestaurtinib, Letermovir, Leuprolide, Levacetylmethadol, Levamlodipine, Levetiracetam, Levobetaxolol, Levobupivacaine, Levocabastine, Levocarnitine, Levocetirizine, Levodopa, Levofloxacin, Levomenthol, Levomilnacipran, Levonordefrin, Levonorgestrel, Levorphanol, Levosalbutamol, Levosimendan, Lidocaine, Lidoflazine, Linaclotide, Linagliptin, Lincomycin, Linezolid, Linsidomine, Liothyronine, Liraglutide, Lisdexamfetamine, Lisinopril, Lisofylline, Lisuride, Lithium carbonate, Lithium cation, Lithium citrate, Lithium hydroxide, Lixisenatide, Lobeglitazone, Lobeline, Lobucavir, Lofentanil, Lofepramine, Lofexidine, Lomefloxacin, Lomerizine, Lomitapide, Lonafarnib, Lonazolac, Lonidamine, Loperamide, Lopinavir, Loprazolam, Loracarbef, Lorajmine, Loratadine, Lorazepam, Lorcainide, Lorcaserin, Lormetazepam, Lornoxicam, Lorpiprazole, Lortalamine, Lorvotuzumab mertansine, Losartan, Lovastatin, Loxapine, Loxoprofen, Lubiprostone, Lumacaftor, Lumateperone, Lumefantrine, Lumiracoxib, Lurasidone, Lynestrenol, Lysergic acid diethylamide, m-Chlorophenylpiperazine, Macimorelin, Macitentan, Magaldrate, Magnesium, Magnesium carbonate, Magnesium cation, Magnesium chloride, Magnesium citrate, Magnesium glycinate, Magnesium hydroxide, Magnesium oxide, Magnesium peroxide, Magnesium salicylate, Magnesium silicate, Magnesium sulfate, Magnesium trisilicate, Mangafodipir, Manidipine, Mannitol, Maprotiline, Mazaticol, Mazindol, Mebanazine, Mebeverine, Mebicar, Mebutamate, Mebutizide, Mecamylamine, Mecasermin, Mechlorethamine, Meclizine, Meclofenamic acid, Medazepam, Medetomidine, Medical Cannabis, Medifoxamine, Medroxyprogesterone acetate, Mefenamic acid, Mefenorex, Mefloquine, Mefruside, Megestrol acetate, Melatonin, Melengestrol, Melengestrol acetate, Melevodopa, Melitracen, Meloxicam, Melperone, Memantine, Menadione, Mepartricin, Mepenzolate, Meperidine, Mephedrone, Mephenoxalone, Mephentermine, Mephenytoin, Mepindolol, Mepivacaine, Meprednisone, Meprobamate, Meptazinol, Mepyramine, Mequitazine, Meropenem, Mersalyl, Mesalazine, Mesoridazine, Mestranol, Metahexamide, Metamfetamine, Metamizole, Metaraminol, Metaxalone, Metergoline, Metformin, Methacholine, Methadone, Methadyl acetate, Methanesulfonyl Fluoride, Methantheline, Methapyrilene, Methaqualone, Metharbital, Methazolamide, Methimazole, Methocarbamol, Methohexital, Methoserpidine, Methotrexate, Methotrimeprazine, Methoxamine, Methoxsalen, Methoxyflurane, Methoxyphenamine, Methscopolamine, Methscopolamine bromide, Methsuximide, Methyclothiazide, Methylcellulose, Methyldopa, Methylene blue, Methylenedioxyethamphetamine, Methylergometrine, Methylnaltrexone, Methylpentynol, Methylphenidate, Methylphenobarbital, Methylphosphinic Acid, Methylprednisolone, Methylprednisolone hemisuccinate, Methylprednisone, Methyltestosterone, Methylthioninium, Methyprylon, Methysergide, Meticrane, Metixene, Metoclopramide, Metocurine, Metocurine iodide, Metolazone, Metoprolol, Metreleptin, Metrifonate, Metronidazole, Metyrapone, Metyrosine, Mexiletine, Mianserin, Mibefradil, Miconazole, Midazolam, Midecamycin, Midodrine, Midomafetamine, Midostaurin, Mifepristone, Migalastat, Miglitol, Milnacipran, Milrinone, Minaprine, Mineral oil, Minocycline, Minoxidil, Miocamycin, Mirabegron, Mirodenafil, Mirtazapine, Mirvetuximab Soravtansine, Mitemcinal, Mitiglinide, Mitotane, Mitoxantrone, Mivacurium, Mizolastine, Mizoribine, MK-212, MMDA, Mocetinostat, Moclobemide, Modafinil, Moexipril, Mofebutazone, Molindone, Mometasone, Mometasone furoate, Monopotassium phosphate, Moperone, Moricizine, Morniflumate, Morphine, Mosapramine, Mosapride, Moxifloxacin, Moxisylyte, Moxonidine, MRK-409, Muzolimine, Mycophenolate mofetil, Mycophenolic acid, N-(2-hydroxybenzyl)-2,5-dimethoxy-4-cyanophenylethylamine, N-acetyltyrosine, N-methylnicotinamide, Nabilone, Nabiximols, Nabumetone, Nadolol, Nafcillin, Naftidrofuryl, Naftopidil, Nalbuphine, Naldemedine, Nalidixic acid, Nalmefene, Naloxegol, Naloxone, Naltrexone, Naluzotan, Naphazoline, Naproxen, Naratriptan, Naronapride, Nateglinide, Naxitamab, NBI-6024, Neamine, Nebivolol, Nedaplatin, Nedocromil, Nefazodone, Nefiracetam, Nelfinavir, Nemonoxacin, Neocitrullamon, Neomycin, Neosaxitoxin, Neostigmine, Neratinib, Nesiritide, Netilmicin, Netoglitazone, Netupitant, Nevirapine, NGX267, Niacin, Nialamide, Niaprazine, Nicardipine, Nicergoline, Niclosamide, Nicomorphine, Nicorandil, Nicotine, Nifedipine, Nifenazone, Niguldipine, Nilotinib, Niludipine, Nilutamide, Nilvadipine, Nimesulide, Nimodipine, Nintedanib, Nisoldipine, Nisoxetine, Nitrazepam, Nitrendipine, Nitric Oxide, Nitroaspirin, Nitrofurantoin, Nitroglycerin, Nitroprusside, Nitrous acid, Nitrous oxide, Nizatidine, Nizofenone, NN344, Nomegestrol, Nomegestrol acetate, Nomifensine, Nordazepam, Norelgestromin, Norepinephrine, Norethindrone enanthate, Norethisterone, Norethynodrel, Norfenefrine, Norfloxacin, Norgestimate, Norgestrel, Norgestrienone, Normethadone, Nortriptyline, Noscapine, NS-398, Nylidrin, Obeticholic acid, Obinutuzumab, Ocinaplon, Octamoxin, Octinoxate, Octopamine, Octreotide, Octylphenoxy polyethoxyethanol, Ofloxacin, Olanzapine, Olaparib, Oleandomycin, Oliceridine, Olmesartan, Olodaterol, Olsalazine, Omapatrilat, Omarigliptin, Omeprazole, Ondansetron, Opicapone, Opipramol, Opium, Orbifloxacin, Orciprenaline, Oritavancin, Orlistat, Ormeloxifene, Orphenadrine, Orvepitant, Osanetant, Oseltamivir, Osilodrostat, Osimertinib, Ospemifene, Otilonium, Oxabolone cipionate, Oxacillin, Oxaflozane, Oxaliplatin, Oxamniquine, Oxaprotiline, Oxaprozin, Oxatomide, Oxazepam, Oxazepam acetate, Oxcarbazepine, Oxetacaine, Oxiracetam, Oxitriptan, Oxitropium, Oxolinic acid, Oxprenolol, Oxtriphylline, Oxybenzone, Oxybuprocaine, Oxybutynin, Oxycodone, Oxyfedrine, Oxymetazoline, Oxymetholone, Oxymorphone, Oxypertine, Oxyphenbutazone, Oxyphencyclimine, Oxyphenisatin, Oxyphenisatin acetate, Oxyphenonium, Oxyquinoline, Oxytocin, p-Coumaric acid, Paclitaxel, Pagoclone, Palbociclib, Paliperidone, Palmidrol, Palonosetron, Pamidronic acid, Pancuronium, Panobinostat, Pantoprazole, Papaverine, Paraldehyde, Paramethadione, Paramethasone, Paraoxon, Parecoxib, Pargyline, Paromomycin, Paroxetine, Pasireotide, Patent Blue, Patupilone, Pazopanib, Pazufloxacin, Pefloxacin, Pegaptanib, Peginesatide, Peginterferon alfa-2a, Peginterferon alfa-2b, Peginterferon beta-1a, Pegvisomant, Peldesine, Pemetrexed, Penbutolol, Penciclovir, Penfluridol, Pentaerithrityl, Pentaerythritol tetranitrate, Pentamidine, Pentastarch, Pentazocine, Pentetic acid, Penthienate, Pentifylline, Pentobarbital, Pentolinium, Pentostatin, Pentoxifylline, Peppermint oil, Perampanel, Perazine, Perflutren, Pergolide, Perhexiline, Periciazine, Perindopril, Perindoprilat, Permethrin, Perospirone, Perphenazine, Perphenazine enanthate, Pexidartinib, PF-00610355, Phenacemide, Phenacetin, Phenazocine, Phenazopyridine, Phencyclidine, Phendimetrazine, Phenelzine, Phenethylamine, Pheneturide, Phenformin, Phenglutarimide, Phenibut, Phenindione, Pheniprazine, Pheniramine, Phenmetrazine, Phenobarbital, Phenolphthalein, Phenoperidine, Phenoxybenzamine, Phenoxypropazine, Phenprobamate, Phenprocoumon, Phenserine, Phensuximide, Phentermine, Phentolamine, Phenylbutazone, Phenylbutyric acid, Phenylephrine, Phenylpropanolamine, Phenytoin, Pholcodine, Phosmet, Phosphocreatine, Phosphoric acid, Phylloquinone, Physostigmine, Piclozotan, Picosulfuric acid, Pidotimod, Pilocarpine, Pilsicainide, Pimavanserin, Pimozide, Pinacidil, Pinaverium, Pinazepam, Pindolol, Pioglitazone, Pipamperone, Pipecuronium, Pipemidic acid, Pipenzolate, Piperacillin, Piperaquine, Piperazine, Piperidolate, Pipotiazine, Piracetam, Pirbuterol, Pirenzepine, Piretanide, Pirfenidone, Piribedil, Piritramide, Pirlimycin, Pirlindole, Piromidic acid, Piroxicam, Pirprofen, Pitavastatin, Pitolisant, Pivagabine, Pivhydrazine, Pizotifen, Plantago ovata seed, Plantago seed, Plazomicin, Plecanatide, Plerixafor, Poldine, Polycarbophil, Polyethylene glycol, Polyethylene glycol 400, Polymyxin B, Polythiazide, Pomalidomide, Ponatinib, Posaconazole, Posiphen, Potassium, Potassium acetate, Potassium bicarbonate, Potassium cation, Potassium chloride, Potassium citrate, Potassium nitrate, Potassium perchlorate, Potassium sulfate, Pracinostat, Practolol, Prajmaline, Pralatrexate, Pralidoxime, Pralsetinib, Pramipexole, Pramlintide, Pranlukast, Prasterone sulfate, Prasugrel, Pravastatin, Prazepam, Praziquantel, Prazosin, Prednisolone, Prednisolone acetate, Prednisolone hemisuccinate, Prednisolone phosphate, Prednisone, Prednisone acetate, Prednylidene, Pregabalin, Prenalterol, Prenylamine, Pridinol, Prifinium, Primaquine, Primidone, Probenecid, Probucol, Procainamide, Procaine, Procaine benzylpenicillin, Procarbazine, Procaterol, Prochlorperazine, Procyclidine, Profenamine, Progabide, Progesterone, Proglumetacin, Proguanil, Promazine, Promethazine, Propacetamol, Propafenone, Propanidid, Propantheline, Propentofylline, Propiomazine, Propiopromazine, Propiverine, Propofol, Propranolol, Propyphenazone, Proquazone, Prothipendyl, Protokylol, Protriptyline, Proxibarbal, Proxyphylline, Prucalopride, Prulifloxacin, PRX-08066, Pseudoephedrine, Psilocybin, Puromycin, Pyrantel, Pyrazinamide, Pyrazolam, Pyridostigmine, Pyridoxine, Pyrimethamine, Pyrithione, Pyrithyldione, Pyronaridine, Quazepam, Quetiapine, Quinacrine, Quinagolide, Quinapril, Quinaprilat, Quinethazone, Quingestanol, Quinidine, Quinine, Quinoline Yellow WS, Quinupramine, Quinupristin, R,S-Warfarin alcohol, Rabeprazole, Racephedrine, Racepinephrine, Raclopride, Ractopamine, Raloxifene, Ramelteon, Ramipril, Ramiprilat, Ramosetron, Ranitidine, Ranolazine, Rapacuronium, Rasagiline, Rauwolfia serpentina root, Reboxetine, Regorafenib, Regramostim, Relugolix, Remacemide, Remifentanil, Remikiren, Remimazolam, Remogliflozin etabonate, Remoxipride, Renzapride, Repaglinide, Repinotan, Reposal, Reproterol, Rescinnamine, Reserpine, Resorcinol, Resveratrol, Retapamulin, Revefenacin, Rhein, Ribavirin, Ribociclib, Ribostamycin, Ricolinostat, Ridaforolimus, Rifabutin, Rifampicin, Rifamycin, Rifapentine, Rifaximin, Rilmenidine, Rilonacept, Rilpivirine, Riluzole, Rimiterol, Rimonabant, Riociguat, Risperidone, Ritanserin, Ritobegron, Ritodrine, Ritonavir, Rivaroxaban, Rivastigmine, Rivoglitazone, Rizatriptan, Robenacoxib, Rociverine, Rocuronium, Rofecoxib, Roflumilast, Rokitamycin, Rolapitant, Rolipram, Rolofylline, Romidepsin, Romifidine, Ropeginterferon alfa-2b, Ropinirole, Ropivacaine, Rosiglitazone, Rosoxacin, Rosuvastatin, Rotigotine, Roxithromycin, Rucaparib, Rufinamide, Rufloxacin, Rupatadine, Rutin, Ruxolitinib, S-Ethylisothiourea, S,R-Warfarin alcohol, Sacubitril, Safinamide, Safrazine, Sagopilone, Salbutamol, Salicylamide, Salicylic acid, Salmeterol, Salmon calcitonin, Salsalate, Salvinorin A, Saprisartan, Saquinavir, Sar9, Met (O2)11-Substance P, Saracatinib, Sarafloxacin, Saralasin, Saredutant, Sarilumab, Sarpogrelate, Satralizumab, Saxagliptin, SC-236, Scopolamine, Secobarbital, Secretin human, Secretin porcine, Secukinumab, Segesterone acetate, Selamectin, Selegiline, Selenious acid, Selenium, Seletracetam, Selexipag, Selpercatinib, Selumetinib, Semaglutide, Sennosides, Seproxetine, Seratrodast, Serotonin, Sertindole, Sertraline, Sevoflurane, Sibutramine, Sildenafil, Silodosin, Siltuximab, Simendan, Simeprevir, Simvastatin, Siponimod, Sirolimus, Sisomicin, Sitafloxacin, Sitagliptin, Sitaxentan, SLV319, Sodium acetate, Sodium ascorbate, Sodium aurothiomalate, Sodium bicarbonate, Sodium cation, Sodium citrate, Sodium fluoride, Sodium fluorophosphate, Sodium oxybate, Sodium phosphate, dibasic, Sodium phosphate, dibasic, unspecified form, Sodium phosphate, monobasic, Sodium phosphate, monobasic, unspecified form, Sodium sulfate, Sodium tartrate, Sofosbuvir, Solabegron, Solifenacin, Solithromycin, Solriamfetol, Somatostatin, Sonidegib, Sorafenib, Sorbitol, Sotagliflozin, Sotalol, Sparfloxacin, Sparteine, Spiradoline, Spirapril, Spironolactone, St. John's Wort, Stavudine, Stiripentol, Streptokinase, Streptomycin, Streptozocin, Strontium chloride, Styramate, Succinylcholine, Sucralfate, Sufentanil, Sulbactam, Sulfadiazine, Sulfadoxine, Sulfamethoxazole, Sulfaphenazole, Sulfasalazine, Sulfate ion, Sulfinpyrazone, Sulfisoxazole, Sulindac, Sulpiride, Sulthiame, Sultopride, Sumatriptan, Sunitinib, Surinabant, Suvorexant, Suxibuzone, Synephrine, Synthetic Conjugated Estrogens, A, Synthetic Conjugated Estrogens, B, Tacrine, Tacrolimus, Tadalafil, Tafenoquine, Talbutal, Talinolol, Talniflumate, Talopram, Tamoxifen, Tamsulosin, Tandospirone, Tandutinib, Tapentadol, Taranabant, Tasimelteon, Taspoglutide, Taurocholic acid, Taxifolin, Tazemetostat, TD-8954, Technetium Tc-99m ciprofloxacin, Technetium Tc-99m exametazime, Technetium Tc-99m mebrofenin, Technetium Tc-99m oxidronate, Technetium Tc-99m pyrophosphate, Tedisamil, Teduglutide, Tegafur, Tegaserod, Telaprevir, Telavancin, Telithromycin, Telmisartan, Temafloxacin, Temazepam, Temefos, Temocapril, Temozolomide, Temsirolimus, Tenamfetamine, Teneligliptin, Tenidap, Teniposide, Tenofovir, Tenofovir alafenamide, Tenofovir disoproxil, Tenoxicam, Tepoxalin, Terazosin, Terbinafine, Terbutaline, Terfenadine, Terguride, Teriflunomide, Terlipressin, Terodiline, Tertatolol, Tesmilifene, Testolactone, Testosterone, Testosterone cypionate, Testosterone enanthate, Testosterone propionate, Testosterone undecanoate, Tetrabenazine, Tetracycline, Tetradecyl hydrogen sulfate (ester), Tetrahydrocannabivarin, Tetrahydropalmatine, Tetrandrine, Tetrazepam, Tetrodotoxin, Tetryzoline, Thalidomide, Theobromine, Theodrenaline, Theophylline, Thiabendazole, Thiamylal, Thiazinam, Thiethylperazine, Thiocolchicoside, Thiopental, Thiopropazate, Thioproperazine, Thioridazine, Thiotepa, Thiothixene, Thonzylamine, Tiagabine, Tianeptine, Tiapride, Tiaprofenic acid, Ticagrelor, Ticlopidine, Tiemonium iodide, Tienilic acid, Tildipirosin, Tiletamine, Tilidine, Tilmicosin, Tiludronic acid, Timepidium, Timolol, Tinidazole, Tinoridine, Tioclomarol, Tiopronin, Tiotropium, Tipranavir, Tirofiban, Tirzepatide, Tixocortol, Tizanidine, Tobramycin, Tocainide, Tocilizumab, Tocopherol, Tocopherylquinone, Tofisopam, Tofogliflozin, Tolazamide, Tolazoline, Tolbutamide, Tolcapone, Tolfenamic acid, Tolmetin, Tolonidine, Toloxatone, Tolperisone, Tolterodine, Tolvaptan, Topiramate, Topiroxostat, Topotecan, Torasemide, Toremifene, Tositumomab, Trabectedin, Tramadol, Tramazoline, Trametinib, Tramiprosate, Trandolapril, Tranilast, Tranylcypromine, Trastuzumab emtansine, Trazodone, Treprostinil, Trestolone, Tretamine, Tretinoin, Tretoquinol, Triamcinolone, Triamterene, Triazolam, Tricaine, Trichlormethiazide, Trichloroethylene, Triclabendazole, Triclofos, Tridihexethyl, Triethylenetetramine, Trifluoperazine, Trifluperidol, Triflupromazine, Trifluridine, Trihexyphenidyl, Trilostane, Trimazosin, Trimebutine, Trimethadione, Trimethaphan, Trimethobenzamide, Trimethoprim, Trimetrexate, Trimipramine, Tripelennamine, Triprolidine, Triptolide, Triptorelin, Troglitazone, Troleandomycin, Tropatepine, Tropicamide, Tropisetron, Trospium, Trovafloxacin, Tryptophan, Tubocurarine, Tucatinib, Tucidinostat, Tulobuterol, Tylosin, Tylvalosin, Tyramine, Tyrothricin, Udenafil, Ularitide, Ulipristal, Umeclidinium, Urapidil, Urethane, Ursodeoxycholic acid, Vabicaserin, Vaborbactam, Vadimezan, Valaciclovir, Valbenazine, Valdecoxib, Valganciclovir, Valinomycin, Valnoctamide, Valproate bismuth, Valproic acid, Valpromide, Valsartan, Vancomycin, Vandetanib, Vapreotide, Vardenafil, Varenicline, Vecuronium, Vemurafenib, Venetoclax, Venlafaxine, Veralipride, Verapamil, Vernakalant, Vigabatrin, Vilanterol, Vilazodone, Vildagliptin, Viloxazine, Vinbarbital, Vinblastine, Vincamine, Vincristine, Vindesine, Vinflunine, Vinorelbine, Vinpocetine, Vinyl ether, Vinylbital, Viomycin, Vitamin D, Vitamin E, Voglibose, Vorapaxar, Voriconazole, Vorinostat, Vortioxetine, Voxilaprevir, Warfarin, WIN 55212-2, Wortmannin, Xamoterol, Xanomeline, Xanthine, Xenon, Xipamide, Xylazine, Xylometazoline, YKP-1358, Yohimbine, Zafirlukast, Zaleplon, Zaltoprofen, Zanamivir, Zanubrutinib, Ziconotide, Zileuton, Zimelidine, Zinc, Ziprasidone, Zofenopril, Zolazepam, Zolmitriptan, Zolpidem, Zomepirac, Zonisamide, Zopiclone, Zotepine, Zuclopenthixol</data>
  <data key="d13">Chlorpromazine</data>
  <data key="d14">https://www.drugbank.ca/structures/DB00477/image.svg</data>
  <data key="d15">Drug</data>
  <data key="d16">26</data>
  <data key="d17">0.17459281704601518</data>
  <data key="d18">0.030331520458224483</data>
  <data key="d19">0.00010092965053110523</data>
  <data key="d20">0</data>
  <data key="d21">255</data>
  <data key="d22">#FC5F67</data>
  <data key="d23">#FB3640</data>
</node>
<node id="Histamine H4 receptor">
  <data key="d24">HRH4</data>
  <data key="d0">Q9H3N8</data>
  <data key="d25">Not Available</data>
  <data key="d26">Humans</data>
  <data key="d27">Membrane receptor</data>
  <data key="d28">Family A G protein-coupled receptor</data>
  <data key="d29">Cell membrane</data>
  <data key="d30"></data>
  <data key="d31">Adenocarcinoma, Stomach Neoplasms, Autoimmune Diseases, Neoplasms, Colonic Neoplasms, Malignant Neoplasms, Carcinoma, Colorectal Neoplasms, Respiration Disorders, Dermatologic disorders, Primary malignant neoplasm</data>
  <data key="d32">Clozapine, REV131, Histamine, Chlorpromazine, Loxapine, Amoxapine, Doxepin, Amitriptyline, Mianserin, Pheniramine, Aripiprazole</data>
  <data key="d33">https://www.drugbank.ca/polypeptides/Q9H3N8</data>
  <data key="d13">Histamine H4 receptor</data>
  <data key="d14">https://cdn.rcsb.org/images/structures/ot/not available/not available_model-1.jpeg</data>
  <data key="d15">Target</data>
  <data key="d16">1</data>
  <data key="d17">0.14432239024766608</data>
  <data key="d18">0.0</data>
  <data key="d19">5.755144555420985e-06</data>
  <data key="d20">0</data>
  <data key="d21">0</data>
  <data key="d22">#12EAEA</data>
  <data key="d23">#0EBEBE</data>
</node>
<node id="Nitazoxanide">
  <data key="d0">DB00507</data>
  <data key="d1">CC(=O)OC1=CC=CC=C1C(=O)NC2=NC=C(S2)[N+](=O)[O-]</data>
  <data key="d2">P</data>
  <data key="d3">P01</data>
  <data key="d4">P01A</data>
  <data key="d5">P01AX</data>
  <data key="d6">P01AX11</data>
  <data key="d7">Pyruvate synthase</data>
  <data key="d8">Pyruvate synthase</data>
  <data key="d9">Folate transporter 1</data>
  <data key="d10"></data>
  <data key="d11">Not Available</data>
  <data key="d12"></data>
  <data key="d13">Nitazoxanide</data>
  <data key="d14">https://www.drugbank.ca/structures/DB00507/image.svg</data>
  <data key="d15">Drug</data>
  <data key="d16">1</data>
  <data key="d17">0.0006868131868131869</data>
  <data key="d18">0.0</data>
  <data key="d19">5.0830653221943947e-85</data>
  <data key="d20">0</data>
  <data key="d21">55</data>
  <data key="d22">#FC5F67</data>
  <data key="d23">#FB3640</data>
</node>
<node id="Pyruvate synthase">
  <data key="d24">por</data>
  <data key="d0">P94692</data>
  <data key="d25">2C42</data>
  <data key="d26">Desulfovibrio africanus</data>
  <data key="d27">Not Available</data>
  <data key="d28">Not Available</data>
  <data key="d29">Cytoplasm</data>
  <data key="d30"></data>
  <data key="d31">Desulfovibrio africanus</data>
  <data key="d32">Cocarboxylase, 2-Acetyl-3-[(4-Amino-2-Methyl-5-Pyrimidinyl)Methyl]-4-Methyl-5-(4,6,6-Trihydroxy-3,5-Dioxa-4,6-Diphosphahex-1-Yl)Thiazolium Inner Salt P,P'-Dioxide, Nitazoxanide</data>
  <data key="d33">https://www.drugbank.ca/polypeptides/P94692</data>
  <data key="d13">Pyruvate synthase</data>
  <data key="d14">https://cdn.rcsb.org/images/structures/c4/2c42/2c42_assembly-1.jpeg</data>
  <data key="d15">Target</data>
  <data key="d16">1</data>
  <data key="d17">0.0006868131868131869</data>
  <data key="d18">0.0</data>
  <data key="d19">5.0830653221943947e-85</data>
  <data key="d20">0</data>
  <data key="d21">0</data>
  <data key="d22">#12EAEA</data>
  <data key="d23">#0EBEBE</data>
</node>
<node id="Isotretinoin">
  <data key="d0">DB00982</data>
  <data key="d1">CC1=C(C(CCC1)(C)C)/C=C/C(=C/C=C/C(=C\C(=O)O)/C)/C</data>
  <data key="d2">D</data>
  <data key="d3">D10</data>
  <data key="d4">D10A, D10B</data>
  <data key="d5">D10BA, D10AD</data>
  <data key="d6">D10BA01, D10AD04, D10AD54</data>
  <data key="d7">Retinoic acid receptor alpha, Retinoic acid receptor gamma</data>
  <data key="d8">Cytochrome P450 3A4</data>
  <data key="d9">Serum albumin</data>
  <data key="d10"></data>
  <data key="d11">Transcription factor, Transcription factor</data>
  <data key="d12">Abacavir, Abametapir, Acarbose, Aceclofenac, Acemetacin, Acetaminophen, Acetazolamide, Acetylsalicylic acid, Acipimox, Aclidinium, Acrivastine, Acyclovir, Adefovir, Adefovir dipivoxil, Albutrepenonacog alfa, Alclofenac, Aldesleukin, Alendronic acid, Allopurinol, Allylestrenol, Almasilate, Alminoprofen, Almotriptan, Alogliptin, Alprazolam, Aluminium clofibrate, Amantadine, Amikacin, Amiloride, Aminophenazone, Amiodarone, Amitriptyline, Ammonium chloride, Amoxicillin, Amphetamine, Amphotericin B, Ampicillin, Amrinone, Ancestim, Antihemophilic Factor (Recombinant), PEGylated, Antipyrine, Antithrombin III human, Antrafenine, Apalutamide, Apramycin, Apremilast, Arbekacin, Arformoterol, Arotinolol, Arsenic trioxide, Atazanavir, Atomoxetine, Atorvastatin, Auranofin, Aurothioglucose, Azacitidine, Azapropazone, Azathioprine, Azelaic acid, Azosemide, Aztreonam, Bacitracin, Baclofen, Balsalazide, Baricitinib, Bendroflumethiazide, Benorilate, Benoxaprofen, Benserazide, Benzatropine, Benznidazole, Benzthiazide, Benzydamine, Bepotastine, Betamethasone, Bezafibrate, Bicisate, Bismuth subgallate, Bisoprolol, Bisoxatin, Bleomycin, Blonanserin, Brincidofovir, Brivaracetam, Bromazepam, Bromotheophylline, Budesonide, Bumadizone, Bumetanide, Bupropion, Buspirone, Butabarbital, Canagliflozin, Canrenoic acid, Canrenone, Capecitabine, Capreomycin, Captopril, Carbamazepine, Carbaspirin calcium, Carbidopa, Carbimazole, Carboplatin, Carmustine, Carprofen, Cefacetrile, Cefaclor, Cefadroxil, Cefaloridine, Cefalotin, Cefamandole, Cefapirin, Cefatrizine, Cefazedone, Cefazolin, Cefbuperazone, Cefcapene, Cefdinir, Cefditoren, Cefepime, Cefetamet, Cefmenoxime, Cefmetazole, Cefminox, Cefodizime, Cefonicid, Cefoperazone, Ceforanide, Cefotaxime, Cefotetan, Cefotiam, Cefoxitin, Cefozopran, Cefpiramide, Cefpirome, Cefpodoxime, Cefprozil, Cefradine, Cefroxadine, Cefsulodin, Ceftaroline fosamil, Ceftazidime, Ceftezole, Ceftibuten, Ceftizoxime, Ceftobiprole, Ceftolozane, Ceftriaxone, Cefuroxime, Celecoxib, Cenobamate, Cephalexin, Cephaloglycin, Cephalothin Group, Cerivastatin, Certolizumab pegol, Cetirizine, Cevimeline, Chloral hydrate, Chlormadinone, Chloroquine, Chlorothiazide, Chloroxylenol, Chlorpromazine, Chlorpropamide, Chlorthalidone, Chlorzoxazone, Choline C 11, Choline magnesium trisalicylate, Choline salicylate, Chondroitin sulfate, Chromic chloride, Chromic citrate, Chromic nitrate, Chromium, Chromium gluconate, Chromium nicotinate, Chromous sulfate, Cicletanine, Cidofovir, Cilostazol, Cimetidine, Cimicoxib, Ciprofibrate, Ciprofloxacin, Cisplatin, Cladribine, Clevidipine, Clobazam, Clofarabine, Clofenamide, Clofibrate, Clofibride, Clomipramine, Clomocycline, Clonazepam, Clonixin, Clopamide, Clorazepic acid, Clorexolone, Clove oil, Clozapine, Codeine, Colchicine, Colistimethate, Colistin, Conivaptan, Conjugated estrogens, Corifollitropin alfa, Cyanocobalamin, Cyclopenthiazide, Cyclosporine, Cyclothiazide, Cyproterone acetate, Cytarabine, Dabigatran etexilate, Dacarbazine, Dalfampridine, Dapagliflozin, Daptomycin, Deferiprone, Delafloxacin, Demeclocycline, Demegestone, Desipramine, Desmopressin, Desogestrel, Desvenlafaxine, Deutetrabenazine, Dexamethasone, Dexibuprofen, Dexketoprofen, Dexmedetomidine, Dexpanthenol, Dexrazoxane, Dextran, Diatrizoate, Diazepam, Diazoxide, Dichlorobenzyl alcohol, Diclofenac, Diclofenamide, Dicyclomine, Didanosine, Dienogest, Diethylstilbestrol, Difenpiramide, Diflunisal, Difluocortolone, Digoxin, Dihydrostreptomycin, Dimercaprol, Dimetacrine, Dimethyl sulfoxide, Disopyramide, DL-Methylephedrine, Dobutamine, Docetaxel, Dopamine, Doripenem, Doxacurium, Doxepin, Doxycycline, Drospirenone, Droxicam, Droxidopa, Duloxetine, Dyphylline, Edoxaban, Edrophonium, Efonidipine, Emetine, Emtricitabine, Enalapril, Enalaprilat, Enzalutamide, Epirizole, Epitizide, Eplerenone, Epoprostenol, Eprosartan, Eravacycline, Ertapenem, Ertugliflozin, Estazolam, Estradiol, Estradiol acetate, Estradiol cypionate, Estradiol dienanthate, Estradiol valerate, Estrone sulfate, Eszopiclone, Etacrynic acid, Etafedrine, Ethambutol, Ethanol, Ethenzamide, Ethinylestradiol, Ethoxzolamide, Ethynodiol diacetate, Etodolac, Etofenamate, Etofibrate, Etomidate, Etonogestrel, Etoperidone, Etoricoxib, Eucalyptus oil, Evening primrose oil, Ezogabine, Fenbufen, Fenofibrate, Fenofibric acid, Fenoldopam, Fenoprofen, Fenproporex, Fenquizone, Fentanyl, Fentiazac, Fesoterodine, Firocoxib, Flavoxate, Floctafenine, Flomoxef, Florbetaben (18F), Florbetapir (18F), Floxuridine, Fluconazole, Flucytosine, Fludeoxyglucose (18F), Flumazenil, Flunixin, Fluocinolone acetonide, Flupirtine, Flurazepam, Flurbiprofen, Flutamide, Fluvastatin, Fluvoxamine, Folic acid, Fomepizole, Fondaparinux, Formestane, Foscarnet, Fosfomycin, Fosinopril, Framycetin, Furosemide, Fusidic acid, Gabapentin enacarbil, Gadobenic acid, Gadodiamide, Gadofosveset trisodium, Gadopentetic acid, Gadoteric acid, Gadoteridol, Ganciclovir, Gemcitabine, Gemfibrozil, Geneticin, Gentamicin, Gentamicin C1a, Gestodene, Gestrinone, Gimeracil, Givosiran, Glipizide, Glycerol phenylbutyrate, Golodirsen, Goserelin, Guacetisal, Guanethidine, Guanfacine, Haloperidol, Hydralazine, Hydrochlorothiazide, Hydroflumethiazide, Hydrolyzed Cephalothin, Hydromorphone, Hydroxocobalamin, Hydroxyethyl Starch, Hydroxyprogesterone caproate, Hygromycin B, Ibandronate, Ibuprofen, Ibuproxam, Ibutilide, Icatibant, Icosapent, Idarucizumab, Idebenone, Ifosfamide, Iloprost, Imidafenacin, Imidazole salicylate, Imipramine, Indapamide, Indigotindisulfonic acid, Indinavir, Indisulam, Indobufen, Indomethacin, Indoprofen, Infliximab, Inosine pranobex, Inositol, Inotersen, Invert sugar, Iobenguane sulfate I-123, Iodixanol, Ioflupane I-123, Iopromide, Iothalamic acid, Ioversol, Ioxilan, Ipecac, Ipilimumab, Isepamicin, Isoflavone, Isoniazid, Isosorbide, Isosorbide mononitrate, Isosulfan blue, Isoxicam, Isradipine, Ivermectin, Ixazomib, Kanamycin, Kebuzone, Ketamine, Ketazolam, Ketoprofen, Ketorolac, Labetalol, Lamivudine, Lamotrigine, Latamoxef, Ledipasvir, Leflunomide, Lenalidomide, Lercanidipine, Lesinurad, Letrozole, Leuprolide, Levobupivacaine, Levocarnitine, Levocetirizine, Levofloxacin, Levomilnacipran, Levonorgestrel, Levosalbutamol, Liothyronine, Lisinopril, Lithium carbonate, Lithium cation, Lithium citrate, Lithium hydroxide, Lixisenatide, Lofexidine, Lonazolac, Lopinavir, Loracarbef, Lorazepam, Lorcaserin, Lornoxicam, Lorpiprazole, Lovastatin, Loxoprofen, Lubiprostone, Lumiracoxib, Lymecycline, Lynestrenol, Macitentan, Magnesium carbonate, Magnesium chloride, Magnesium hydroxide, Magnesium salicylate, Magnesium trisilicate, Mangafodipir, Mannitol, Maprotiline, Mebeverine, Mebutizide, Mecamylamine, Meclofenamic acid, Medroxyprogesterone acetate, Mefenamic acid, Mefloquine, Mefruside, Megestrol acetate, Meloxicam, Melperone, Memantine, Meperidine, Mepivacaine, Meropenem, Mersalyl, Mesalazine, Mestranol, Metacycline, Metamfetamine, Metamizole, Metaxalone, Metformin, Methadone, Methazolamide, Methimazole, Methotrexate, Methoxsalen, Methyclothiazide, Methyldopa, Methylene blue, Methylnaltrexone, Methylphenidate, Methyltestosterone, Meticrane, Metoclopramide, Metolazone, Metoprolol, Metreleptin, Metyrapone, Mevastatin, Midazolam, Migalastat, Milnacipran, Milrinone, Minocycline, Mipomersen, Mirabegron, Mofebutazone, Montelukast, Morniflumate, Moxisylyte, Muzolimine, Mycophenolate mofetil, Mycophenolic acid, N-acetyltyrosine, N-methylnicotinamide, Nabumetone, Nadolol, Nafarelin, Naldemedine, Nalmefene, Naloxone, Naltrexone, Naproxen, Nateglinide, Neamine, Nedaplatin, Nedocromil, Nefazodone, Neomycin, Netilmicin, Niacin, Nicorandil, Nifedipine, Nifenazone, Nilutamide, Nimesulide, Nisoldipine, Nitric Oxide, Nitroaspirin, Nitrofurantoin, Nitroprusside, Nizatidine, Nomegestrol acetate, Norethisterone, Norethynodrel, Norfloxacin, Norgestimate, Norgestrel, Norgestrienone, NS-398, Octinoxate, Ofloxacin, Olsalazine, Omadacycline, Opium, Oseltamivir, Oxabolone cipionate, Oxacillin, Oxaprozin, Oxazepam, Oxybenzone, Oxyphenbutazone, Oxyquinoline, Oxytetracycline, Paclitaxel, Paliperidone, Palonosetron, Pamidronic acid, Pantoprazole, Parecoxib, Paromomycin, Patent Blue, Pegaptanib, Peginesatide, Pemetrexed, Penbutolol, Penicillamine, Penimepicycline, Pentaerythritol tetranitrate, Pentamidine, Pentastarch, Pentetic acid, Pentobarbital, Pentostatin, Pentoxifylline, Perindopril, Permethrin, Phenazopyridine, Phenelzine, Phentolamine, Phenylbutazone, Phenytoin, Pholcodine, Phosphocreatine, Phosphoric acid, Phylloquinone, Picosulfuric acid, Pidotimod, Pindolol, Piperacillin, Piracetam, Piretanide, Pirlindole, Piroxicam, Pirprofen, Pitavastatin, Pitolisant, Plazomicin, Plerixafor, Polyethylene glycol 400, Polythiazide, Pomalidomide, Potassium, Potassium acetate, Potassium bicarbonate, Potassium cation, Potassium chloride, Potassium citrate, Potassium nitrate, Potassium perchlorate, Potassium sulfate, Pralatrexate, Pralidoxime, Pramipexole, Prasugrel, Pravastatin, Prednisone, Pregabalin, Probenecid, Procainamide, Procaine benzylpenicillin, Procarbazine, Proglumetacin, Promethazine, Propacetamol, Propantheline, Propiverine, Propofol, Propranolol, Propylthiouracil, Propyphenazone, Proquazone, Prucalopride, Puromycin, Pyrantel, Pyrazinamide, Pyridoxine, Pyrithione, Quetiapine, Quinethazone, Quingestanol, Quinidine, Rabeprazole, Raltegravir, Ramelteon, Ranitidine, Ranolazine, Rasagiline, Reserpine, Resorcinol, Ribavirin, Ribostamycin, Risedronic acid, Ritonavir, Rivaroxaban, Rizatriptan, Robenacoxib, Rofecoxib, Roflumilast, Rolitetracycline, Rolofylline, Ronifibrate, Ropivacaine, Rosiglitazone, Rosuvastatin, Ruxolitinib, Sacubitril, Salbutamol, Salicylamide, Salicylic acid, Salmeterol, Salmon calcitonin, Salsalate, Saquinavir, Sarecycline, Satralizumab, Saxagliptin, SC-236, Secobarbital, Selenious acid, Selenium, Sibutramine, Sildenafil, Simfibrate, Simvastatin, Sisomicin, Sitagliptin, Sodium acetate, Sodium aurothiomalate, Sodium fluoride, Sodium sulfate, Sofosbuvir, Solriamfetol, Somatotropin, Sorafenib, Sorbitol, Spiradoline, Spironolactone, Stavudine, Stiripentol, Streptomycin, Strontium chloride, Sucralfate, Sulbactam, Sulfadiazine, Sulfamethoxazole, Sulfasalazine, Sulindac, Sumatriptan, Suxibuzone, Synthetic Conjugated Estrogens, A, Synthetic Conjugated Estrogens, B, Tacrine, Tacrolimus, Tadalafil, Talniflumate, Tamsulosin, Tasimelteon, Technetium Tc-99m exametazime, Technetium Tc-99m mebrofenin, Technetium Tc-99m oxidronate, Technetium Tc-99m pyrophosphate, Teduglutide, Tegafur, Telavancin, Temazepam, Temozolomide, Tenidap, Tenofovir, Tenofovir alafenamide, Tenofovir disoproxil, Tenoxicam, Tepoxalin, Terbinafine, Terbutaline, Testolactone, Testosterone, Testosterone cypionate, Testosterone enanthate, Testosterone propionate, Testosterone undecanoate, Tetracycline, Tetradecyl hydrogen sulfate (ester), Theobromine, Thiabendazole, Thiethylperazine, Tianeptine, Tiapride, Tiaprofenic acid, Ticlopidine, Tienilic acid, Tigecycline, Tiludronic acid, Timolol, Tinidazole, Tinoridine, Tiopronin, Tiotropium, Tirofiban, Tixocortol, Tobramycin, Tocopherol, Tolazamide, Tolbutamide, Tolcapone, Tolfenamic acid, Tolmetin, Toloxatone, Tolterodine, Tolvaptan, Topiramate, Topiroxostat, Topotecan, Torasemide, Tositumomab, Trabectedin, Tramadol, Trametinib, Triamcinolone, Triamterene, Triazolam, Trichlormethiazide, Triethylenetetramine, Trifluridine, Trimebutine, Trimethoprim, Trimetrexate, Tropisetron, Tucatinib, Ubidecarenone, Ularitide, Vaborbactam, Valaciclovir, Valbenazine, Valdecoxib, Valganciclovir, Valproic acid, Vancomycin, Varenicline, Venlafaxine, Verapamil, Vilanterol, Viloxazine, Vincristine, Vitamin A, Vortioxetine, Warfarin, Xipamide, Zaleplon, Zaltoprofen, Zanamivir, Zidovudine, Zomepirac, Zonisamide</data>
  <data key="d13">Isotretinoin</data>
  <data key="d14">https://www.drugbank.ca/structures/DB00982/image.svg</data>
  <data key="d15">Drug</data>
  <data key="d16">2</data>
  <data key="d17">0.0013736263736263737</data>
  <data key="d18">9.440731090215627e-07</data>
  <data key="d19">6.576588859589187e-78</data>
  <data key="d20">0</data>
  <data key="d21">128</data>
  <data key="d22">#FC5F67</data>
  <data key="d23">#FB3640</data>
</node>
<node id="Retinoic acid receptor alpha">
  <data key="d24">RARA</data>
  <data key="d0">P10276</data>
  <data key="d25">3A9E</data>
  <data key="d26">Humans</data>
  <data key="d27">Transcription factor</data>
  <data key="d28">Nuclear receptor</data>
  <data key="d29">Nucleus</data>
  <data key="d30">RXRB, NCOR1, RXRA, RARB, NCOA1, NCOR2, RXRG, RARG, EP300, MED1</data>
  <data key="d31">Mammary Neoplasms, Mood Disorders, Malignant Neoplasms, Primary malignant neoplasm, Congenital chromosomal disease, Myeloproliferative disease, Adenocarcinoma, Carcinoma, Esophageal Neoplasms, Lymphoma, Cardiovascular Diseases, Developmental Disabilities, Immunologic Deficiency Syndromes, Kidney Diseases, Prostatic Neoplasms, Skin Neoplasms, Virus Diseases, B-Cell Lymphomas, Hematologic Neoplasms, Sarcoma, Chronic Kidney Diseases, Malignant neoplasm of soft tissue</data>
  <data key="d32">Acitretin, Alitretinoin, Tazarotene, Etretinate, Isotretinoin, Tamibarotene, LGD-1550, Tretinoin, Trifarotene, Adapalene</data>
  <data key="d33">https://www.drugbank.ca/polypeptides/P10276</data>
  <data key="d13">Retinoic acid receptor alpha</data>
  <data key="d14">https://cdn.rcsb.org/images/structures/a9/3a9e/3a9e_assembly-1.jpeg</data>
  <data key="d15">Target</data>
  <data key="d16">1</data>
  <data key="d17">0.0009157509157509158</data>
  <data key="d18">0.0</data>
  <data key="d19">4.650350579691417e-78</data>
  <data key="d20">0</data>
  <data key="d21">0</data>
  <data key="d22">#12EAEA</data>
  <data key="d23">#0EBEBE</data>
</node>
<node id="Retinoic acid receptor gamma">
  <data key="d24">RARG</data>
  <data key="d0">P13631</data>
  <data key="d25">6FX0</data>
  <data key="d26">Humans</data>
  <data key="d27">Transcription factor</data>
  <data key="d28">Nuclear receptor</data>
  <data key="d29">Nucleus</data>
  <data key="d30">RXRB, RXRA, NCOR1, NCOA1, NCOR2, RARA, RXRG, CRABP2</data>
  <data key="d31">Heart Diseases, Congenital musculoskeletal anomalies, Neoplasms, Adenocarcinoma, Malignant Neoplasms, B-Cell Lymphomas, Primary malignant neoplasm</data>
  <data key="d32">Acitretin, Alitretinoin, Tretinoin, Tazarotene, Etretinate, SR11254, BMS-181156, CD564, Dodecyl-Alpha-D-Maltoside, BMS184394, R667, LGD-1550, 3-Fluoro-4-{[(2R)-2-hydroxy-2-(5,5,8,8-tetramethyl-5,6,7,8-tetrahydro-2-naphthalenyl)acetyl]amino}benzoic acid, 3-fluoro-4-[2-hydroxy-2-(5,5,8,8-tetramethyl-5,6,7,8,-tetrahydro-naphtalen-2-yl)-acetylamino]-benzoic acid, Isotretinoin, Trifarotene, Adapalene</data>
  <data key="d33">https://www.drugbank.ca/polypeptides/P13631</data>
  <data key="d13">Retinoic acid receptor gamma</data>
  <data key="d14">https://cdn.rcsb.org/images/structures/fx/6fx0/6fx0_assembly-1.jpeg</data>
  <data key="d15">Target</data>
  <data key="d16">1</data>
  <data key="d17">0.0009157509157509158</data>
  <data key="d18">0.0</data>
  <data key="d19">4.650350579691417e-78</data>
  <data key="d20">0</data>
  <data key="d21">0</data>
  <data key="d22">#12EAEA</data>
  <data key="d23">#0EBEBE</data>
</node>
<node id="Fondaparinux">
  <data key="d0">DB00569</data>
  <data key="d1">CO[C@@H]1[C@@H]([C@H]([C@@H]([C@H](O1)COS(=O)(=O)O)O[C@H]2[C@@H]([C@H]([C@@H]([C@@H](O2)C(=O)O)O[C@@H]3[C@@H]([C@H]([C@@H]([C@H](O3)COS(=O)(=O)O)O[C@H]4[C@@H]([C@H]([C@@H]([C@H](O4)C(=O)O)O[C@@H]5[C@@H]([C@H]([C@@H]([C@H](O5)COS(=O)(=O)O)O)O)NS(=O)(=O)O)O)O)OS(=O)(=O)O)NS(=O)(=O)O)O)OS(=O)(=O)O)O)NS(=O)(=O)O</data>
  <data key="d2">B</data>
  <data key="d3">B01</data>
  <data key="d4">B01A</data>
  <data key="d5">B01AX</data>
  <data key="d6">B01AX05</data>
  <data key="d7">Antithrombin-III, Coagulation factor X</data>
  <data key="d8"></data>
  <data key="d9"></data>
  <data key="d10"></data>
  <data key="d11">Secreted protein, Enzyme</data>
  <data key="d12">(1,2,6,7-3H)Testosterone, (R)-warfarin, (S)-Warfarin, 1-Testosterone, 18-methyl-19-nortestosterone, 3,5-Diiodotyrosine, 4-hydroxycoumarin, 4-Hydroxytestosterone, 5beta-dihydrotestosterone, 7,8-Dichloro-1,2,3,4-tetrahydroisoquinoline, Abacavir, Abciximab, Acarbose, Aceclofenac, Acemetacin, Acenocoumarol, Acetaminophen, Acetazolamide, Acetylsalicylic acid, Aclidinium, Acrivastine, Acyclovir, Adefovir, Adefovir dipivoxil, Alaproclate, Albutrepenonacog alfa, Alclofenac, Aldesleukin, Alemtuzumab, Allopurinol, Allylestrenol, Almasilate, Alminoprofen, Almotriptan, Alogliptin, Aloxiprin, Alprazolam, Alteplase, Altrenogest, Altretamine, Amantadine, Amediplase, Amikacin, Amiloride, Aminophenazone, Aminosalicylic acid, Amitriptyline, Ammonium chloride, Amoxicillin, Amphetamine, Amphotericin B, Ampicillin, Amrinone, Amsacrine, Anagrelide, Ancestim, Ancrod, Andexanet alfa, Andrographolide, Anistreplase, Anti-inhibitor coagulant complex, Antihemophilic Factor (Recombinant), PEGylated, Antihemophilic factor human, Antihemophilic factor, human recombinant, Antipyrine, Antithrombin Alfa, Antithrombin III human, Antrafenine, Apalutamide, Apixaban, Apramycin, Apremilast, Aprotinin, Arbekacin, Ardeparin, Arformoterol, Argatroban, Arotinolol, Arsenic trioxide, Astaxanthin, Atazanavir, Atomoxetine, Auranofin, Aurothioglucose, Azacitidine, Azapropazone, Azathioprine, Azelaic acid, Azficel-T, Azithromycin, Azosemide, Aztreonam, Bacitracin, Baclofen, Balsalazide, Bamet-UD2, Baricitinib, Belinostat, Bemiparin, Bendamustine, Bendroflumethiazide, Benmoxin, Benorilate, Benoxaprofen, Benserazide, Benzatropine, Benznidazole, Benzthiazide, Benzydamine, Benzylthiouracil, Bepotastine, Beraprost, Beroctocog alfa, Betrixaban, Bexarotene, Bicisate, Biochanin A, Bismuth subgallate, Bismuth subsalicylate, Bisoprolol, Bisoxatin, Bivalirudin, Bleomycin, Blinatumomab, Blonanserin, Boldenone, Bortezomib, Bosutinib, Brinase, Brincidofovir, Brivaracetam, Brofaromine, Bromazepam, Bromotheophylline, Budesonide, Buflomedil, Bumadizone, Bumetanide, Bupropion, Buspirone, Busulfan, Butabarbital, Butylphthalide, Cabazitaxel, Calcium, Calcium acetate, Calcium carbonate, Calcium cation, Calcium chloride, Calcium citrate, Calcium gluconate, Calcium Phosphate, Calcium threonate, Calusterone, Canagliflozin, Cangrelor, Canrenoic acid, Canrenone, Capecitabine, Caplacizumab, Capreomycin, Carbamazepine, Carbaspirin calcium, Carbidopa, Carbimazole, Carboplatin, Carfilzomib, Carmustine, Caroxazone, Carprofen, Catridecacog, Cefacetrile, Cefaclor, Cefadroxil, Cefaloridine, Cefalotin, Cefamandole, Cefamandole nafate, Cefapirin, Cefatrizine, Cefazedone, Cefazolin, Cefbuperazone, Cefcapene, Cefdinir, Cefditoren, Cefepime, Cefetamet, Cefixime, Cefmenoxime, Cefmetazole, Cefminox, Cefodizime, Cefonicid, Cefoperazone, Ceforanide, Cefotaxime, Cefotetan, Cefotiam, Cefoxitin, Cefozopran, Cefpiramide, Cefpirome, Cefpodoxime, Cefprozil, Cefradine, Cefroxadine, Cefsulodin, Ceftaroline fosamil, Ceftazidime, Ceftezole, Ceftibuten, Ceftizoxime, Ceftobiprole, Ceftolozane, Ceftriaxone, Cefuroxime, Celecoxib, Cepeginterferon alfa-2B, Cephalexin, Cephaloglycin, Cephalothin Group, Certolizumab pegol, Cetirizine, Cevimeline, Chenodeoxycholic acid, Chloral hydrate, Chlorambucil, Chloramphenicol, Chlormadinone, Chloroquine, Chlorothiazide, Chlorotrianisene, Chloroxylenol, Chlorpromazine, Chlorpropamide, Chlorthalidone, Chlorzoxazone, Cholic Acid, Choline C 11, Choline magnesium trisalicylate, Choline salicylate, Chondroitin sulfate, Chromic chloride, Chromic citrate, Chromic nitrate, Chromium, Chromium gluconate, Chromium nicotinate, Chromous sulfate, Cicletanine, Cidofovir, Cilostazol, Cimetidine, Cimicoxib, Ciprofloxacin, Cisplatin, Citalopram, Cladribine, Clevidipine, Clobazam, Clofarabine, Clofenamide, Clomipramine, Clonazepam, Clonixin, Clopamide, Clopidogrel, Cloprostenol, Clorazepic acid, Clorexolone, Clorgiline, Cloricromen, Clorindione, Clove oil, Clozapine, Coagulation Factor IX (Recombinant), Coagulation Factor IX Human, Coagulation factor VII human, Coagulation factor VIIa Recombinant Human, Coagulation factor X human, Codeine, Colchicine, Colistimethate, Colistin, Collagenase clostridium histolyticum, Conivaptan, Conjugated estrogens, Corifollitropin alfa, Coumarin, Cyanocobalamin, Cyclopenthiazide, Cyclophosphamide, Cyclosporine, Cyclothiazide, Cyproterone acetate, Cytarabine, Dabigatran, Dabigatran etexilate, Dacarbazine, Dactinomycin, Dalfampridine, Dalteparin, Damoctocog alfa pegol, Danaparoid, Dapagliflozin, Dapoxetine, Daptomycin, Darexaban, Dasatinib, Daunorubicin, Decitabine, Deferasirox, Deferiprone, Defibrotide, Dehydrochloromethyltestosterone, Dehydrocholic acid, Delafloxacin, Demegestone, Deoxycholic acid, Dersalazine, Desipramine, Desirudin, Desmopressin, Desmoteplase, Desogestrel, Desvenlafaxine, Deutetrabenazine, Dexibuprofen, Dexketoprofen, Dexmedetomidine, Dexpanthenol, Dexrazoxane, Dextran, Diatrizoate, Diazepam, Diazoxide, Dibromotyrosine, Dichlorobenzyl alcohol, Diclofenac, Diclofenamide, Dicoumarol, Dicyclomine, Didanosine, Dienogest, Diethylstilbestrol, Difenpiramide, Diflunisal, Difluocortolone, Digoxin, Dihydrostreptomycin, Dimercaprol, Dimetacrine, Dimethyl sulfoxide, Dinutuximab, Diphenadione, Dipyridamole, Disopyramide, Ditazole, DL-Methylephedrine, Dobutamine, Docetaxel, Dopamine, Doripenem, Doxacurium, Doxepin, Doxorubicin, Doxycycline, Drospirenone, Drostanolone propionate, Drotrecogin alfa, Droxicam, Droxidopa, Duloxetine, Dydrogesterone, Dyphylline, Ebselen, Edetate calcium disodium anhydrous, Edetic acid, Edoxaban, Edrophonium, Efonidipine, Eftrenonacog alfa, Emicizumab, Emtricitabine, Enalaprilat, Enoxaparin, Enzalutamide, Epimestrol, Epirizole, Epirubicin, Epitizide, Eplerenone, Epoprostenol, Eptifibatide, Equol, Eribulin, Ertapenem, Ertugliflozin, Erythromycin, Escitalopram, Estazolam, Esterified estrogens, Estradiol, Estradiol acetate, Estradiol benzoate, Estradiol cypionate, Estradiol dienanthate, Estradiol valerate, Estriol, Estrone, Estrone sulfate, Eszopiclone, Etacrynic acid, Etafedrine, Ethambutol, Ethenzamide, Ethinylestradiol, Ethoxzolamide, Ethyl biscoumacetate, Ethynodiol diacetate, Etodolac, Etofenamate, Etomidate, Etonogestrel, Etoperidone, Etoposide, Etoricoxib, Etynodiol, Eucalyptus oil, Evening primrose oil, Everolimus, Ezogabine, Factor IX Complex (Human), Factor XIII (human), Fenbufen, Fenofibrate, Fenofibric acid, Fenoldopam, Fenoprofen, Fenproporex, Fenquizone, Fentanyl, Fentiazac, Ferulic acid, Fesoterodine, Fibrinogen human, Fibrinolysin, Firocoxib, Flavoxate, Floctafenine, Flomoxef, Florbetaben (18F), Florbetapir (18F), Floxuridine, Fluconazole, Flucytosine, Fludarabine, Fludeoxyglucose (18F), Fluindione, Flumazenil, Flunixin, Fluocinolone acetonide, Fluorouracil, Fluoxetine, Flupirtine, Flurazepam, Flurbiprofen, Flurbiprofen axetil, Flutamide, Fluvoxamine, Folic acid, Fomepizole, Formebolone, Formestane, Formic acid, Formononetin, Foscarnet, Fosfomycin, Fosinopril, Framycetin, Furazolidone, Furosemide, Gabapentin enacarbil, Gabexate, Gadobenic acid, Gadodiamide, Gadofosveset trisodium, Gadopentetic acid, Gadoteric acid, Gadoteridol, Ganciclovir, Gemcitabine, Gemfibrozil, Gemtuzumab ozogamicin, Geneticin, Gentamicin, Gentamicin C1a, Gestodene, Gestonorone, Gestrinone, Gimeracil, Ginkgo biloba, Givosiran, Glipizide, Glycerol phenylbutyrate, Glycochenodeoxycholic Acid, Glycocholic acid, Golodirsen, Goserelin, Gossypol, Guacetisal, Guanethidine, Guanfacine, Haloperidol, Harmaline, Hemin, Heparin, Hexestrol, Human interferon omega-1, Hydracarbazine, Hydralazine, Hydrochlorothiazide, Hydroflumethiazide, Hydrolyzed Cephalothin, Hydromorphone, Hydroxocobalamin, Hydroxyethyl Starch, Hydroxyprogesterone, Hydroxyprogesterone caproate, Hydroxytyrosol, Hydroxyurea, Hygromycin B, Hyodeoxycholic Acid, Ibritumomab tiuxetan, Ibrutinib, Ibudilast, Ibuprofen, Ibuproxam, Ibutilide, Icatibant, Icosapent, Icosapent ethyl, Idarubicin, Idarucizumab, Idebenone, Idraparinux, Ifetroban, Ifosfamide, Iloprost, Imatinib, Imidafenacin, Imidazole salicylate, Imipramine, Indalpine, Indapamide, Indigotindisulfonic acid, Indisulam, Indobufen, Indomethacin, Indoprofen, Inosine pranobex, Inositol, Inotersen, Interferon alfa, Interferon alfa-2a, Recombinant, Interferon alfa-2b, Interferon alfa-n1, Interferon alfa-n3, Interferon alfacon-1, Interferon beta-1b, Interferon gamma-1b, Invert sugar, Iobenguane sulfate I-123, Iodixanol, Ioflupane I-123, Iopromide, Iothalamic acid, Ioversol, Ioxilan, Ipecac, Ipilimumab, Iproniazid, Irinotecan, Isepamicin, Isocarboxazid, Isoflavone, Isoniazid, Isosorbide, Isosorbide mononitrate, Isosulfan blue, Isotretinoin, Isoxicam, Isradipine, Ixabepilone, Ixazomib, Kallidinogenase, Kanamycin, Kebuzone, Ketamine, Ketanserin, Ketazolam, Ketoprofen, Ketorolac, Labetalol, Lamivudine, Lamotrigine, Latamoxef, Ledipasvir, Lenalidomide, Lepirudin, Lesinurad, Letaxaban, Leuprolide, Levobupivacaine, Levocarnitine, Levocetirizine, Levofloxacin, Levomilnacipran, Levonorgestrel, Levosalbutamol, Licofelone, Limaprost, Linezolid, Linsidomine, Liothyronine, Lisinopril, Lithium carbonate, Lithium cation, Lithium citrate, Lithium hydroxide, Lixisenatide, Lofexidine, Lomustine, Lonazolac, Lonidamine, Lopinavir, Loracarbef, Lorazepam, Lorcaserin, Lornoxicam, Lorpiprazole, Loxoprofen, Lubiprostone, Lumiracoxib, Lynestrenol, Macitentan, Magnesium carbonate, Magnesium chloride, Magnesium hydroxide, Magnesium salicylate, Magnesium trisilicate, Mangafodipir, Mannitol, Maprotiline, Mebanazine, Mebutizide, Mecamylamine, Mechlorethamine, Meclofenamic acid, Medrogestone, Medroxyprogesterone acetate, Mefenamic acid, Mefruside, Megestrol acetate, Melagatran, Meloxicam, Melperone, Melphalan, Memantine, Meperidine, Mepivacaine, Mercaptopurine, Meropenem, Mersalyl, Mesalazine, Mestranol, Metamfetamine, Metamizole, Metaxalone, Metformin, Methadone, Methallenestril, Methazolamide, Methimazole, Methotrexate, Methoxsalen, Methyclothiazide, Methyl salicylate, Methyl-1-testosterone, Methyldopa, Methylene blue, Methylestrenolone, Methylnaltrexone, Methylphenidate, Methyltestosterone, Methylthiouracil, Meticrane, Metoclopramide, Metolazone, Metoprolol, Metyrapone, Mibolerone, Midazolam, Mifepristone, Migalastat, Milnacipran, Milrinone, Minaprine, Mirabegron, Mitomycin, Mitoxantrone, Moclobemide, Mofebutazone, Monteplase, Morniflumate, Moroctocog alfa, Moxestrol, Moxisylyte, Muzolimine, Mycophenolate mofetil, Mycophenolic acid, N-acetyltyrosine, N-methylnicotinamide, Nabumetone, Nadolol, Nadroparin, Nafamostat, Naftopidil, Naldemedine, Nalmefene, Naloxone, Naproxen, Nateglinide, Neamine, Nedaplatin, Nedocromil, Nefazodone, Nelarabine, Neomycin, Netilmicin, Nialamide, Nicorandil, Nifedipine, Nifenazone, Nilotinib, Nilutamide, Nimesulide, Nintedanib, Nisoldipine, Nitric Oxide, Nitroaspirin, Nitrofurantoin, Nitroprusside, Nomegestrol, Nomegestrol acetate, Nonacog beta pegol, Norelgestromin, Norethindrone enanthate, Norethisterone, Norethynodrel, Norgestimate, Norgestrel, Norgestrienone, NS-398, Obeticholic acid, Obinutuzumab, Octamoxin, Octinoxate, Octylphenoxy polyethoxyethanol, Olaparib, Olsalazine, Omacetaxine mepesuccinate, Omega-3 fatty acids, Omega-3-acid ethyl esters, Omega-3-carboxylic acids, Opium, Ormeloxifene, Oseltamivir, Otamixaban, Oxabolone cipionate, Oxacillin, Oxaliplatin, Oxaprozin, Oxazepam, Oxybenzone, Oxyphenbutazone, Oxyquinoline, p-Coumaric acid, Paclitaxel, Palbociclib, Paliperidone, Palonosetron, Pamidronic acid, Pantoprazole, Pantothenic acid, Parecoxib, Pargyline, Parnaparin, Paromomycin, Paroxetine, Patent Blue, Pegaptanib, Peginesatide, Peginterferon alfa-2a, Peginterferon alfa-2b, Peginterferon beta-1a, Pemetrexed, Penbutolol, Penicillamine, Pentaerythritol tetranitrate, Pentamidine, Pentastarch, Pentetic acid, Pentobarbital, Pentosan polysulfate, Pentostatin, Pentoxifylline, Perindopril, Permethrin, Phenazopyridine, Phenelzine, Phenindione, Pheniprazine, Phenoxypropazine, Phenprocoumon, Phentolamine, Phenyl aminosalicylate, Phenylalanine, Phenylbutazone, Pholcodine, Phosphocreatine, Phosphoric acid, Phylloquinone, Picosulfuric acid, Picotamide, Pidotimod, Pindolol, Piperacillin, Piracetam, Piretanide, Pirlindole, Piroxicam, Pirprofen, Pitolisant, Pivhydrazine, Platelet Activating Factor, Plazomicin, Plerixafor, Polmacoxib, Polyestradiol phosphate, Polyethylene glycol 400, Polythiazide, Pomalidomide, Ponatinib, Potassium, Potassium acetate, Potassium bicarbonate, Potassium cation, Potassium chloride, Potassium citrate, Potassium Iodide, Potassium nitrate, Potassium perchlorate, Potassium sulfate, Pralatrexate, Pralidoxime, Pramipexole, Prasugrel, Prednisone, Pregabalin, Probenecid, Procainamide, Procaine, Procaine benzylpenicillin, Procarbazine, Progesterone, Proglumetacin, Promegestone, Promethazine, Propacetamol, Propantheline, Propiverine, Propranolol, Propylthiouracil, Propyphenazone, Proquazone, Protein C, Protein S human, Prothrombin, Protocatechualdehyde, Prucalopride, Puromycin, Pyrantel, Pyrazinamide, Pyridoxine, Pyrithione, Quetiapine, Quinestrol, Quinethazone, Quingestanol, Quingestanol acetate, Quinidine, Quinine, Rabeprazole, Raltitrexed, Ramatroban, Ramelteon, Ranitidine, Ranolazine, Rasagiline, Relcovaptan, Reserpine, Resorcinol, Resveratrol, Reteplase, Reviparin, Ribavirin, Ribostamycin, Ridogrel, Ritanserin, Rituximab, Rivaroxaban, Rizatriptan, Robenacoxib, Rofecoxib, Roflumilast, Rolofylline, Ropivacaine, Rosiglitazone, Rusalatide acetate, Ruxolitinib, Sacubitril, Safinamide, Safrazine, Salbutamol, Salicylamide, Salicylic acid, Salmon calcitonin, Salsalate, Sarpogrelate, Saruplase, Saxagliptin, SC-236, Secobarbital, Selegiline, Selenious acid, Selenium, Semuloparin, Seproxetine, Sertraline, Sevoflurane, Sibutramine, Sildenafil, Sirolimus, Sisomicin, Sitagliptin, Sodium acetate, Sodium aurothiomalate, Sodium citrate, Sodium fluoride, Sodium sulfate, Sofosbuvir, Solriamfetol, Sorafenib, Sorbitol, Spiradoline, Spironolactone, Stanolone acetate, Stiripentol, Streptokinase, Streptomycin, Streptozocin, Strontium chloride, Sucralfate, Sugammadex, Sulbactam, Sulfadiazine, Sulfamethoxazole, Sulfasalazine, Sulfinpyrazone, Sulindac, Sulodexide, Sumatriptan, Susoctocog alfa, Suxibuzone, Synthetic Conjugated Estrogens, A, Synthetic Conjugated Estrogens, B, Tacrolimus, Tadalafil, Talniflumate, Tamoxifen, Tamsulosin, Tasimelteon, Taurochenodeoxycholic acid, Taurocholic acid, Tauroursodeoxycholic acid, Taxifolin, Tazobactam, Technetium Tc-99m exametazime, Technetium Tc-99m mebrofenin, Technetium Tc-99m oxidronate, Technetium Tc-99m pyrophosphate, Tedizolid phosphate, Teduglutide, Tegafur, Telavancin, Temazepam, Temozolomide, Temsirolimus, Tenecteplase, Tenidap, Teniposide, Tenofovir, Tenofovir alafenamide, Tenofovir disoproxil, Tenoxicam, Tepoxalin, Terbutaline, Tesmilifene, Testolactone, Testosterone, Testosterone cypionate, Testosterone enantate benzilic acid hydrazone, Testosterone enanthate, Testosterone propionate, Testosterone succinate, Testosterone undecanoate, Tetracycline, Tetradecyl hydrogen sulfate (ester), Thalidomide, Theobromine, Thiabendazole, Thiethylperazine, Thiosalicylic acid, Thiotepa, Tiapride, Tiaprofenic acid, Tibolone, Ticagrelor, Ticlopidine, Tienilic acid, Tiludronic acid, Timolol, Tinidazole, Tinoridine, Tinzaparin, Tioclomarol, Tioguanine, Tiopronin, Tiotropium, Tipranavir, Tirofiban, Tixocortol, Tobramycin, Tocopherol, Tocopherylquinone, Tofacitinib, Tolazamide, Tolbutamide, Tolcapone, Tolfenamic acid, Tolmetin, Toloxatone, Tolterodine, Tolvaptan, Topiramate, Topiroxostat, Topotecan, Torasemide, Toremifene, Tositumomab, Trabectedin, Tramadol, Trametinib, Tranilast, Tranylcypromine, Trapidil, Trastuzumab emtansine, Trazodone, Trenonacog alfa, Treprostinil, Trestolone, Trestolone acetate, Triamcinolone, Triamterene, Triazolam, Trichlormethiazide, Triethylenetetramine, Trifluridine, Triflusal, Trimebutine, Trimethoprim, Trimetrexate, Triptolide, Trolamine salicylate, Tropisetron, Troxerutin, Turoctocog alfa, Turoctocog alfa pegol, Ularitide, Ulipristal, Urokinase, Ursodeoxycholic acid, Vaborbactam, Valaciclovir, Valbenazine, Valdecoxib, Valganciclovir, Vancomycin, Varenicline, Vatreptacog alfa, Venlafaxine, Verapamil, Vilanterol, Viloxazine, Vinblastine, Vindesine, Vinorelbine, Vitamin E, Von Willebrand Factor Human, Vorapaxar, Vorinostat, Vortioxetine, Warfarin, Ximelagatran, Xipamide, Zaleplon, Zaltoprofen, Zanamivir, Zeranol, Zidovudine, Zimelidine, Zinc citrate, Zomepirac, Zonisamide</data>
  <data key="d13">Fondaparinux</data>
  <data key="d14">https://www.drugbank.ca/structures/DB00569/image.svg</data>
  <data key="d15">Drug</data>
  <data key="d16">2</data>
  <data key="d17">0.1150457980055353</data>
  <data key="d18">6.890782212767072e-05</data>
  <data key="d19">3.37803868593561e-05</data>
  <data key="d20">0</data>
  <data key="d21">0</data>
  <data key="d22">#FC5F67</data>
  <data key="d23">#FB3640</data>
</node>
<node id="Ibudilast">
  <data key="d0">DB05266</data>
  <data key="d1">CC(C)C1=NN2C=CC=CC2=C1C(=O)C(C)C</data>
  <data key="d2">R</data>
  <data key="d3">R03</data>
  <data key="d4">R03D</data>
  <data key="d5">R03DC</data>
  <data key="d6">R03DC04</data>
  <data key="d7">cAMP-specific 3',5'-cyclic phosphodiesterase 4A, cAMP-specific 3',5'-cyclic phosphodiesterase 4B, cAMP-specific 3',5'-cyclic phosphodiesterase 4C, cAMP-specific 3',5'-cyclic phosphodiesterase 4D, cGMP-inhibited 3',5'-cyclic phosphodiesterase A</data>
  <data key="d8"></data>
  <data key="d9"></data>
  <data key="d10"></data>
  <data key="d11">Enzyme, Enzyme, Enzyme, Enzyme, Enzyme</data>
  <data key="d12">(R)-warfarin, (S)-Warfarin, 4-hydroxycoumarin, 7,8-Dichloro-1,2,3,4-tetrahydroisoquinoline, Abciximab, Acebutolol, Aceclofenac, Acemetacin, Acenocoumarol, Acepromazine, Acetylsalicylic acid, Alaproclate, Alclofenac, Aldesleukin, Alemtuzumab, Alfuzosin, Aliskiren, Alminoprofen, Aloxiprin, Alprenolol, Alprostadil, Alteplase, Altretamine, Ambrisentan, Amediplase, Amifostine, Amiloride, Aminophenazone, Aminosalicylic acid, Amiodarone, Amitriptyline, Amlodipine, Amoxapine, Amphetamine, Amphotericin B, Amsacrine, Amyl Nitrite, Anagrelide, Ancrod, Andrographolide, Angiotensin 1-7, Anistreplase, Antipyrine, Antithrombin Alfa, Antithrombin III human, Antrafenine, Apixaban, Apomorphine, Apraclonidine, Ardeparin, Argatroban, Aripiprazole, Aripiprazole lauroxil, Arotinolol, Arsenic trioxide, Asenapine, Astaxanthin, Atenolol, Avanafil, Azacitidine, Azapropazone, Azilsartan medoxomil, Balsalazide, Bamet-UD2, Barnidipine, Belinostat, Bemiparin, Benazepril, Benazeprilat, Bendamustine, Bendroflumethiazide, Benmoxin, Benorilate, Benoxaprofen, Benzydamine, Bepridil, Beraprost, Betaxolol, Bethanidine, Betrixaban, Bevantolol, Bexarotene, Bietaserpine, Bismuth subsalicylate, Bisoprolol, Bivalirudin, Blinatumomab, Bortezomib, Bosentan, Bosutinib, BQ-123, Bretylium, Brexpiprazole, Brimonidine, Brinase, Brofaromine, Bromocriptine, Bucindolol, Buflomedil, Bumadizone, Bumetanide, Bunazosin, Bupivacaine, Bupranolol, Busulfan, Butylphthalide, Cabazitaxel, Cadralazine, Canagliflozin, Candesartan, Candesartan cilexetil, Candoxatril, Cangrelor, Capecitabine, Caplacizumab, Captopril, Carbamazepine, Carbaspirin calcium, Carbetocin, Carboplatin, Carfilzomib, Carmustine, Caroxazone, Carprofen, Carteolol, Carvedilol, Celecoxib, Celiprolol, Cepeginterferon alfa-2B, Chenodeoxycholic acid, Chlorambucil, Chloramphenicol, Chlorothiazide, Chlorpromazine, Chlorthalidone, Cholic Acid, Choline magnesium trisalicylate, Choline salicylate, Cicletanine, Cilazapril, Cilnidipine, Cilostazol, Cimicoxib, Cisplatin, Citalopram, Cladribine, Clevidipine, Clofarabine, Clomipramine, Clonidine, Clonixin, Clopidogrel, Cloranolol, Clorgiline, Cloricromen, Clorindione, Clozapine, Conivaptan, Coumarin, Cryptenamine, Cyclopenthiazide, Cyclophosphamide, Cyclothiazide, Cytarabine, Dabigatran, Dabigatran etexilate, Dacarbazine, Dactinomycin, Dalteparin, Danaparoid, Dapagliflozin, Dapoxetine, Darexaban, Dasatinib, Daunorubicin, Debrisoquine, Decitabine, Defibrotide, Dehydrocholic acid, Delapril, Deoxycholic acid, Dersalazine, Deserpidine, Desflurane, Desirudin, Desmoteplase, Desvenlafaxine, Dexibuprofen, Dexketoprofen, Dexmedetomidine, Dexniguldipine, Dexpropranolol, Dexrazoxane, Dextran, Diazoxide, Diclofenac, Diclofenamide, Dicoumarol, Diethylnorspermine, Difenpiramide, Diflunisal, Dihydralazine, Dihydroergotamine, Diltiazem, Dinutuximab, Diphenadione, Dipyridamole, Ditazole, Docetaxel, Doxazosin, Doxepin, Doxofylline, Doxorubicin, Dronedarone, Droperidol, Drotrecogin alfa, Droxicam, Duloxetine, Ebselen, Edetate calcium disodium anhydrous, Edetic acid, Edoxaban, Efonidipine, Empagliflozin, Enalapril, Enalaprilat, Endralazine, Enoxaparin, Epanolol, Epirizole, Epirubicin, Eplerenone, Epoprostenol, Eprosartan, Eptifibatide, Ergotamine, Eribulin, Erythrityl tetranitrate, Esatenolol, Escitalopram, Esmolol, Etacrynic acid, Ethanol, Ethenzamide, Ethyl biscoumacetate, Etodolac, Etofenamate, Etoposide, Etoricoxib, Everolimus, Felodipine, Fenbufen, Fenoldopam, Fenoprofen, Fentiazac, Ferulic acid, Fibrinolysin, Fimasartan, Firocoxib, Floctafenine, Floxuridine, Flucytosine, Fludarabine, Fluindione, Flunixin, Fluorouracil, Fluoxetine, Flupentixol, Flurbiprofen, Flurbiprofen axetil, Fluvoxamine, Fondaparinux, Fosinopril, Fosinoprilat, Fostamatinib, Furazolidone, Furosemide, Gabexate, Gemcitabine, Gemtuzumab ozogamicin, Glucosamine, Glycochenodeoxycholic Acid, Glycocholic acid, Guacetisal, Guanabenz, Guanadrel, Guanazodine, Guanethidine, Guanfacine, Guanoclor, Guanoxabenz, Guanoxan, Halothane, Harmaline, Heparin, Hexamethonium, Human interferon omega-1, Hydracarbazine, Hydralazine, Hydrochlorothiazide, Hydroflumethiazide, Hydroxytyrosol, Hydroxyurea, Hyodeoxycholic Acid, Ibritumomab tiuxetan, Ibrutinib, Ibuprofen, Ibuproxam, Icosapent, Icosapent ethyl, Idarubicin, Idraparinux, Ifetroban, Ifosfamide, Iloperidone, Iloprost, Imatinib, Imidapril, Imidazole salicylate, Imipramine, Indalpine, Indapamide, Indenolol, Indobufen, Indomethacin, Indoprofen, Indoramin, Interferon alfa, Interferon alfa-2a, Recombinant, Interferon alfa-2b, Interferon alfa-n1, Interferon alfa-n3, Interferon alfacon-1, Interferon beta-1b, Interferon gamma-1b, Iproniazid, Irbesartan, Irinotecan, Isocarboxazid, Isoflurane, Isosorbide, Isosorbide dinitrate, Isosorbide mononitrate, Isoxicam, Isoxsuprine, Isradipine, Ixabepilone, Kebuzone, Ketanserin, Ketoprofen, Ketorolac, Labetalol, Lacidipine, Landiolol, Lenalidomide, Lepirudin, Lercanidipine, Letaxaban, Levamlodipine, Levobunolol, Levobupivacaine, Levodopa, Levomilnacipran, Levosimendan, Licofelone, Limaprost, Linezolid, Linsidomine, Lisinopril, Lofexidine, Lomustine, Lonazolac, Lopinavir, Lornoxicam, Losartan, Loxoprofen, Lumiracoxib, Macitentan, Magnesium salicylate, Manidipine, Mannitol, Mebanazine, Mecamylamine, Mechlorethamine, Meclofenamic acid, Mefenamic acid, Melagatran, Meloxicam, Melphalan, Mercaptopurine, Mesalazine, Metamizole, Methazolamide, Methimazole, Methoserpidine, Methotrexate, Methotrimeprazine, Methyclothiazide, Methyl salicylate, Methyldopa, Methylene blue, Methylpropylpropanediol dinitrate, Metipranolol, Metolazone, Metoprolol, Metyrosine, Mibefradil, Milnacipran, Milrinone, Minaprine, Minoxidil, Mirodenafil, Mitomycin, Mitoxantrone, Moclobemide, Moexipril, Mofebutazone, Molsidomine, Monteplase, Morniflumate, Morphine, Moxonidine, Muzolimine, Nabilone, Nabumetone, Nadolol, Nadroparin, Nafamostat, Naftopidil, Naproxen, Nebivolol, Nefazodone, Nelarabine, Nesiritide, Nialamide, Nicardipine, Nicergoline, Nicorandil, Nifedipine, Nifenazone, Niguldipine, Nilotinib, Nilvadipine, Nimesulide, Nimodipine, Nisoldipine, Nitrate, Nitrendipine, Nitric Oxide, Nitroaspirin, Nitroglycerin, Nitroprusside, Nitrous acid, Nortriptyline, NS-398, Obeticholic acid, Obinutuzumab, Octamoxin, Olanzapine, Olaparib, Olmesartan, Olsalazine, Omapatrilat, Omega-3 fatty acids, Omega-3-acid ethyl esters, Otamixaban, Oxaliplatin, Oxaprozin, Oxprenolol, Oxyphenbutazone, Paclitaxel, Palbociclib, Paliperidone, Papaverine, Parecoxib, Pargyline, Parnaparin, Paroxetine, Patent Blue, Peginterferon alfa-2a, Peginterferon alfa-2b, Peginterferon beta-1a, Pemetrexed, Penbutolol, Penicillamine, Pentaerythritol tetranitrate, Pentolinium, Pentosan polysulfate, Pentostatin, Pentoxifylline, Periciazine, Perindopril, Perindoprilat, Phenelzine, Phenindione, Pheniprazine, Phenoxybenzamine, Phenoxypropazine, Phenprocoumon, Phentolamine, Phenyl aminosalicylate, Phenylalanine, Phenylbutazone, Phenylephrine, Picotamide, Pinacidil, Pindolol, Pipamperone, Pirlindole, Piroxicam, Pirprofen, Pivhydrazine, Pizotifen, Polmacoxib, Polythiazide, Pomalidomide, Ponatinib, Potassium citrate, Practolol, Pramipexole, Prasugrel, Prazosin, Procaine, Procarbazine, Proglumetacin, Promazine, Propacetamol, Propatyl nitrate, Propiomazine, Propiverine, Propofol, Propranolol, Propylthiouracil, Propyphenazone, Proquazone, Protein C, Protein S human, Quetiapine, Quinapril, Quinaprilat, Quinidine, Raltitrexed, Ramatroban, Ramipril, Ramiprilat, Rasagiline, Rauwolfia serpentina root, Relcovaptan, Remifentanil, Remikiren, Rescinnamine, Reserpine, Resveratrol, Reteplase, Reviparin, Ridogrel, Rilmenidine, Riociguat, Risperidone, Ritanserin, Ritonavir, Rituximab, Rivaroxaban, Robenacoxib, Rofecoxib, Ropinirole, Ropivacaine, Rotigotine, Ruxolitinib, Sacubitril, Safinamide, Safrazine, Salicylamide, Salicylic acid, Salsalate, Saprisartan, Sapropterin, Sarpogrelate, Saruplase, SC-236, Selegiline, Selexipag, Semuloparin, Seproxetine, Sertraline, Sevoflurane, Sibutramine, Sildenafil, Silodosin, Sirolimus, Sitaxentan, Sodium citrate, Sorafenib, Sotalol, Spirapril, Spironolactone, Streptokinase, Streptozocin, Sufentanil, Sulfasalazine, Sulfinpyrazone, Sulindac, Sulodexide, Suxibuzone, Tacrolimus, Tadalafil, Talinolol, Talniflumate, Tamsulosin, Taurochenodeoxycholic acid, Taurocholic acid, Tauroursodeoxycholic acid, Taxifolin, Tedizolid phosphate, Telmisartan, Temocapril, Temozolomide, Temsirolimus, Tenecteplase, Tenidap, Teniposide, Tenitramine, Tenoxicam, Tepoxalin, Terazosin, Tesmilifene, Tetrahydropalmatine, Thalidomide, Thiopental, Thioproperazine, Thioridazine, Thiosalicylic acid, Thiotepa, Tiaprofenic acid, Ticagrelor, Ticlopidine, Tienilic acid, Timolol, Tinoridine, Tinzaparin, Tioclomarol, Tioguanine, Tipranavir, Tirofiban, Tizanidine, Tocopherylquinone, Tofacitinib, Tolazoline, Tolcapone, Tolfenamic acid, Tolmetin, Tolonidine, Toloxatone, Topotecan, Torasemide, Tositumomab, Trabectedin, Trandolapril, Tranilast, Tranylcypromine, Trapidil, Trastuzumab emtansine, Trazodone, Treprostinil, Tretinoin, Triamterene, Trichlormethiazide, Trifluoperazine, Triflusal, Trimazosin, Trimethaphan, Trimipramine, Trolnitrate, Troxerutin, Udenafil, Urapidil, Urokinase, Ursodeoxycholic acid, Valdecoxib, Valsartan, Vardenafil, Venlafaxine, Verapamil, Vinblastine, Vincamine, Vindesine, Vinorelbine, Vitamin E, Vorapaxar, Vorinostat, Warfarin, Ximelagatran, Xipamide, Zaltoprofen, Zidovudine, Zimelidine, Zinc citrate, Ziprasidone, Zofenopril, Zomepirac, Zuclopenthixol</data>
  <data key="d13">Ibudilast</data>
  <data key="d14">https://www.drugbank.ca/structures/DB05266/image.svg</data>
  <data key="d15">Drug</data>
  <data key="d16">5</data>
  <data key="d17">0.13289694702974822</data>
  <data key="d18">0.002132289795895747</data>
  <data key="d19">7.922171889861594e-06</data>
  <data key="d20">0</data>
  <data key="d21">163</data>
  <data key="d22">#FC5F67</data>
  <data key="d23">#FB3640</data>
</node>
<node id="cAMP-specific 3',5'-cyclic phosphodiesterase 4A">
  <data key="d24">PDE4A</data>
  <data key="d0">P27815</data>
  <data key="d25">3I8V</data>
  <data key="d26">Humans</data>
  <data key="d27">Enzyme</data>
  <data key="d28">Phosphodiesterase</data>
  <data key="d29">Cytoplasm</data>
  <data key="d30"></data>
  <data key="d31">Malignant Neoplasms, CNS disorder, Neoplasms, Lung diseases, Cardiovascular Diseases, Cognition Disorders, Respiration Disorders, Dermatologic disorders, Cerebrovascular accident, Inflammatory Bowel Diseases, Vascular Diseases, B-Cell Lymphomas, Neurodegenerative Disorders, Primary malignant neoplasm, Anxiety Disorders, Autoimmune Diseases, Behavior Disorders, Mental disorders, Brain Neoplasms, Diabetic Neuropathies, Esophageal Neoplasms, Immune System Diseases, Immunoproliferative Disorders, Lung Neoplasms, Lymphoma, Metabolic Diseases, Respiratory Syncytial Virus Infections, Lung Diseases, Obstructive, Inflammatory disorder, Secondary Neoplasm, MYELODYSPLASTIC SYNDROME</data>
  <data key="d32">Theophylline, Enprofylline, Iloprost, Dipyridamole, Dyphylline, Roflumilast, Crisaborole, Propentofylline, Ibudilast, Drotaverine, Piclamilast, (4R)-4-(3-butoxy-4-methoxybenzyl)imidazolidin-2-one, 4-[8-(3-nitrophenyl)-1,7-naphthyridin-6-yl]benzoic acid, Oxtriphylline, Tofisopam, Caffeine, Trapidil, Amrinone</data>
  <data key="d33">https://www.drugbank.ca/polypeptides/P27815</data>
  <data key="d13">cAMP-specific 3',5'-cyclic phosphodiesterase 4A</data>
  <data key="d14">https://cdn.rcsb.org/images/structures/i8/3i8v/3i8v_assembly-1.jpeg</data>
  <data key="d15">Target</data>
  <data key="d16">3</data>
  <data key="d17">0.15794667736215487</data>
  <data key="d18">0.00953657164612719</data>
  <data key="d19">0.00013560158860562193</data>
  <data key="d20">0</data>
  <data key="d21">0</data>
  <data key="d22">#12EAEA</data>
  <data key="d23">#0EBEBE</data>
</node>
<node id="cAMP-specific 3',5'-cyclic phosphodiesterase 4B">
  <data key="d24">PDE4B</data>
  <data key="d0">Q07343</data>
  <data key="d25">6BOJ</data>
  <data key="d26">Humans</data>
  <data key="d27">Enzyme</data>
  <data key="d28">Phosphodiesterase</data>
  <data key="d29">Cytoplasmic</data>
  <data key="d30">PRKACA, PRKACB</data>
  <data key="d31">Dermatologic disorders, Amphetamine-Related Disorders, Anxiety Disorders, Mood Disorders, Staphylococcal Infections, Mental disorders, B-Cell Lymphomas, Neoplasms, Malignant Neoplasms, Adenoma, CNS disorder, Lymphoma, Respiration Disorders</data>
  <data key="d32">Dyphylline, Enprofylline, Papaverine, Caffeine, Theophylline, Daxalipram, Adenosine phosphate, Rolipram, 3,5-Dimethyl-1-(3-Nitrophenyl)-1h-Pyrazole-4-Carboxylic Acid Ethyl Ester, Filaminast, 8-Bromo-Adenosine-5'-Monophosphate, (S)-Rolipram, 1-(2-Chlorophenyl)-3,5-Dimethyl-1h-Pyrazole-4-Carboxylic Acid Ethyl Ester, Cilomilast, (R)-Rolipram, S,S-(2-Hydroxyethyl)Thiocysteine, Roflumilast, Crisaborole, Piclamilast, Iloprost, 1-ethyl-N-(phenylmethyl)-4-(tetrahydro-2H-pyran-4-ylamino)-1H-pyrazolo[3,4-b]pyridine-5-carboxamide, 4-[8-(3-nitrophenyl)-1,7-naphthyridin-6-yl]benzoic acid, Ibudilast, Theobromine, Trapidil, Amrinone</data>
  <data key="d33">https://www.drugbank.ca/polypeptides/Q07343</data>
  <data key="d13">cAMP-specific 3',5'-cyclic phosphodiesterase 4B</data>
  <data key="d14">https://cdn.rcsb.org/images/structures/bo/6boj/6boj_assembly-1.jpeg</data>
  <data key="d15">Target</data>
  <data key="d16">2</data>
  <data key="d17">0.12405788416534813</data>
  <data key="d18">0.00011783522249328007</data>
  <data key="d19">9.686973217155904e-07</data>
  <data key="d20">0</data>
  <data key="d21">0</data>
  <data key="d22">#12EAEA</data>
  <data key="d23">#0EBEBE</data>
</node>
<node id="cAMP-specific 3',5'-cyclic phosphodiesterase 4C">
  <data key="d24">PDE4C</data>
  <data key="d0">Q08493</data>
  <data key="d25">2QYM</data>
  <data key="d26">Humans</data>
  <data key="d27">Enzyme</data>
  <data key="d28">Phosphodiesterase</data>
  <data key="d29">Cell projection</data>
  <data key="d30"></data>
  <data key="d31">Adenoma, Neoplasms</data>
  <data key="d32">Dyphylline, Roflumilast, Crisaborole, Exisulind, Piclamilast, Iloprost, Ibudilast, Caffeine, Trapidil, Amrinone</data>
  <data key="d33">https://www.drugbank.ca/polypeptides/Q08493</data>
  <data key="d13">cAMP-specific 3',5'-cyclic phosphodiesterase 4C</data>
  <data key="d14">https://cdn.rcsb.org/images/structures/qy/2qym/2qym_assembly-1.jpeg</data>
  <data key="d15">Target</data>
  <data key="d16">2</data>
  <data key="d17">0.12405788416534813</data>
  <data key="d18">0.00011783522249328007</data>
  <data key="d19">9.686973217155904e-07</data>
  <data key="d20">0</data>
  <data key="d21">0</data>
  <data key="d22">#12EAEA</data>
  <data key="d23">#0EBEBE</data>
</node>
<node id="cAMP-specific 3',5'-cyclic phosphodiesterase 4D">
  <data key="d24">PDE4D</data>
  <data key="d0">Q08499</data>
  <data key="d25">1MKD</data>
  <data key="d26">Humans</data>
  <data key="d27">Enzyme</data>
  <data key="d28">Phosphodiesterase</data>
  <data key="d29">Apical cell membrane</data>
  <data key="d30"></data>
  <data key="d31">Prostatic Neoplasms, Amphetamine-Related Disorders, Intellectual Disability, Chronic Kidney Diseases, Esophageal Neoplasms, Hypertensive disease, Mental disorders, Malignant Neoplasms, Cerebrovascular Disorders, Neoplasms, Primary malignant neoplasm, Adenocarcinoma, Brain Diseases, Cardiovascular Diseases, CNS disorder, Developmental Disabilities, Osteochondrodysplasias, Psychotic Disorders, Thyroid Diseases, Vascular Diseases, Neurodegenerative Disorders, Inflammatory disorder, Secondary Neoplasm</data>
  <data key="d32">Adenosine phosphate, Rolipram, 2-[3-(2-Hydroxy-1,1-Dihydroxymethyl-Ethylamino)-Propylamino]-2-Hydroxymethyl-Propane-1,3-Diol, Cilomilast, Dyphylline, Roflumilast, Crisaborole, Tetomilast, (S)-Rolipram, (R)-Rolipram, Exisulind, Piclamilast, Iloprost, (4R)-4-(3-butoxy-4-methoxybenzyl)imidazolidin-2-one, 3,5-DIMETHYL-1-PHENYL-1H-PYRAZOLE-4-CARBOXYLIC ACID ETHYL ESTER, 1-(4-Methoxyphenyl)-3,5-Dimethyl-1h-Pyrazole-4-Carboxylic Acid Ethyl Ester, 1-(4-Aminophenyl)-3,5-Dimethyl-1h-Pyrazole-4-Carboxylic Acid Ethyl Ester, 3,5-Dimethyl-1-(3-Nitrophenyl)-1h-Pyrazole-4-Carboxylic Acid Ethyl Ester, 3,5-Dimethyl-1h-Pyrazole-4-Carboxylic Acid Ethyl Ester, 3-isobutyl-1-methyl-7H-xanthine, 4-[8-(3-nitrophenyl)-1,7-naphthyridin-6-yl]benzoic acid, Zardaverine, Ibudilast, Caffeine, Trapidil, Amrinone</data>
  <data key="d33">https://www.drugbank.ca/polypeptides/Q08499</data>
  <data key="d13">cAMP-specific 3',5'-cyclic phosphodiesterase 4D</data>
  <data key="d14">https://cdn.rcsb.org/images/structures/mk/1mkd/1mkd_assembly-1.jpeg</data>
  <data key="d15">Target</data>
  <data key="d16">2</data>
  <data key="d17">0.12405788416534813</data>
  <data key="d18">0.00011783522249328007</data>
  <data key="d19">9.686973217155904e-07</data>
  <data key="d20">0</data>
  <data key="d21">0</data>
  <data key="d22">#12EAEA</data>
  <data key="d23">#0EBEBE</data>
</node>
<node id="cGMP-inhibited 3',5'-cyclic phosphodiesterase A">
  <data key="d24">PDE3A</data>
  <data key="d0">Q14432</data>
  <data key="d25">Not Available</data>
  <data key="d26">Humans</data>
  <data key="d27">Enzyme</data>
  <data key="d28">Phosphodiesterase</data>
  <data key="d29">Membrane</data>
  <data key="d30"></data>
  <data key="d31">Cerebrovascular accident, Gastrointestinal Stromal Tumors, Malignant Neoplasms, Cardiovascular Diseases, Primary malignant neoplasm, Congenital Abnormality, Adenocarcinoma, Neoplasms, Deformity</data>
  <data key="d32">Anagrelide, Theophylline, Aminophylline, Milrinone, Amrinone, Cilostazol, Enoximone, Levosimendan, Ibudilast, Oxtriphylline, Tofisopam, Caffeine, Trapidil</data>
  <data key="d33">https://www.drugbank.ca/polypeptides/Q14432</data>
  <data key="d13">cGMP-inhibited 3',5'-cyclic phosphodiesterase A</data>
  <data key="d14">https://cdn.rcsb.org/images/structures/ot/not available/not available_model-1.jpeg</data>
  <data key="d15">Target</data>
  <data key="d16">1</data>
  <data key="d17">0.11460074656257387</data>
  <data key="d18">0.0</data>
  <data key="d19">4.517329071950909e-07</data>
  <data key="d20">0</data>
  <data key="d21">0</data>
  <data key="d22">#12EAEA</data>
  <data key="d23">#0EBEBE</data>
</node>
<node id="Daclatasvir">
  <data key="d0">DB09102</data>
  <data key="d1">CC(C)[C@@H](C(=O)N1CCC[C@H]1C2=NC=C(N2)C3=CC=C(C=C3)C4=CC=C(C=C4)C5=CN=C(N5)[C@@H]6CCCN6C(=O)[C@H](C(C)C)NC(=O)OC)NC(=O)OC</data>
  <data key="d2">J</data>
  <data key="d3">J05</data>
  <data key="d4">J05A</data>
  <data key="d5">J05AP</data>
  <data key="d6">J05AP07, J05AP58</data>
  <data key="d7">Nonstructural protein 5A</data>
  <data key="d8">Cytochrome P450 3A5, Cytochrome P450 3A4, Cytochrome P450 3A43, Cytochrome P450 3A7</data>
  <data key="d9"></data>
  <data key="d10">Multidrug resistance protein 1, Solute carrier organic anion transporter family member 1B1, Solute carrier organic anion transporter family member 1B3, ATP-binding cassette sub-family G member 2</data>
  <data key="d11">Not Available</data>
  <data key="d12">Abametapir, Abatacept, Abemaciclib, Acalabrutinib, Acetyldigoxin, Adalimumab, Adenovirus type 7 vaccine live, Afatinib, Afelimomab, Alfentanil, Allopurinol, Alpelisib, Alprazolam, Alvocidib, Ambrisentan, Amiodarone, Amitriptyline, Amprenavir, Anakinra, Anthrax vaccine, Apixaban, Apomorphine, Apremilast, Aprepitant, Aripiprazole, Aripiprazole lauroxil, Armodafinil, Artemether, Astemizole, Asunaprevir, Atazanavir, Atorvastatin, Atrasentan, Avasimibe, Avatrombopag, Axitinib, Azelastine, Azimilide, Bacillus calmette-guerin substrain connaught live antigen, Bacillus calmette-guerin substrain danish 1331 live antigen, Bacillus calmette-guerin substrain tice live antigen, Baricitinib, BCG vaccine, Beclomethasone dipropionate, Belantamab mafodotin, Belinostat, Bempedoic acid, Bendamustine, Benidipine, Benzylpenicillin, Berotralstat, Betamethasone, Betamethasone phosphate, Betrixaban, Bexarotene, Binimetinib, Bisoprolol, Boceprevir, Bortezomib, Bosentan, Bosutinib, Brentuximab vedotin, Brigatinib, Budesonide, Buprenorphine, Buspirone, Cabazitaxel, Cabergoline, Camptothecin, Canagliflozin, Canakinumab, Cannabidiol, Carbamazepine, Carfilzomib, Caspofungin, Celecoxib, Cenobamate, Ceritinib, Cerivastatin, Certolizumab pegol, Cethromycin, Chloramphenicol, Chloroquine, Chlorpheniramine, Cholecystokinin, Cholic Acid, Cilostazol, Cimetidine, Ciprofloxacin, Cisapride, Cladribine, Clarithromycin, Clindamycin, Clobazam, Clobetasol, Clobetasol propionate, Clocortolone acetate, Clofarabine, Clofazimine, Clomifene, Clonidine, Clopidogrel, Cloprednol, Cobicistat, Cobimetinib, Colchicine, Conivaptan, Conjugated estrogens, Copanlisib, Cortisone, Cortisone acetate, Cortivazol, Crizotinib, Curcumin sulfate, Cyclophosphamide, Cyclosporine, Dabigatran etexilate, Dabrafenib, Dacomitinib, Dactinomycin, Danoprevir, Dapsone, Darolutamide, Darunavir, Dasabuvir, Dasatinib, Daunorubicin, Deflazacort, Delafloxacin, Delavirdine, Deutetrabenazine, Dexamethasone, Dexamethasone isonicotinate, Dexloxiglumide, Dextromethorphan, Diazepam, Difluocortolone, Digitoxin, Digoxin, Diltiazem, Dinoprostone, Disulfiram, Ditiocarb, Docetaxel, Dolutegravir, Domperidone, Donepezil, Doravirine, Doxorubicin, Dronedarone, Dutasteride, Duvelisib, Echinacea, Edoxaban, Efavirenz, Elagolix, Elbasvir, Elexacaftor, Eliglustat, Eluxadoline, Elvitegravir, Emapalumab, Enalapril, Enasidenib, Enfortumab vedotin, Enzalutamide, Eplerenone, Ergotamine, Erlotinib, Ertugliflozin, Erythromycin, Estradiol, Estradiol acetate, Estradiol benzoate, Estradiol cypionate, Estradiol dienanthate, Estradiol valerate, Estrone, Etanercept, Ethinylestradiol, Etoposide, Etravirine, Everolimus, Ezetimibe, Fedratinib, Felodipine, Fentanyl, Fexofenadine, Fimasartan, Finasteride, Fluconazole, Fluocinonide, Fluocortolone, Fluorouracil, Fluprednidene, Flutamide, Fluticasone, Fluticasone furoate, Fluticasone propionate, Fluvastatin, Fluvoxamine, Folic acid, Fostemsavir, Gadoxetic acid, Gefitinib, Gemcitabine, Gestodene, Gilteritinib, Gimatecan, Glasdegib, Glecaprevir, Glyburide, Golimumab, Grapiprant, Grazoprevir, Halofantrine, Haloperidol, Human adenovirus e serotype 4 strain cl-68578 antigen, Hydrocortisone, Hydrocortisone acetate, Hydrocortisone butyrate, Hydrocortisone cypionate, Hydrocortisone phosphate, Hydroxyprogesterone caproate, Hydroxyzine, Ibrutinib, Icotinib, Idelalisib, Ifosfamide, Iloperidone, Imatinib, Imipramine, Indacaterol, Indinavir, Infliximab, Inotuzumab ozogamicin, Irinotecan, Isavuconazole, Istradefylline, Itraconazole, Ivacaftor, Ivermectin, Ivosidenib, Ketoconazole, Lamivudine, Lapatinib, Larotrectinib, Lasmiditan, Ledipasvir, Lefamulin, Leflunomide, Lemborexant, Lenvatinib, Lercanidipine, Letermovir, Levacetylmethadol, Levamlodipine, Levonorgestrel, Levosalbutamol, Lidocaine, Linagliptin, Liothyronine, Liotrix, Lonafarnib, Loperamide, Lopinavir, Lorlatinib, Lovastatin, Lusutrombopag, Mannitol, Medical Cannabis, Melengestrol acetate, Meprednisone, Methadone, Methimazole, Methotrexate, Methylene blue, Methylprednisolone hemisuccinate, Metildigoxin, Metreleptin, Metronidazole, Mibefradil, Midazolam, Midostaurin, Mifepristone, Mirabegron, Mitoxantrone, Modafinil, Mometasone, Mometasone furoate, Morphine, Mycophenolate mofetil, Nabiximols, Nafcillin, Naloxegol, Naloxone, Nateglinide, Nefazodone, Nelfinavir, Nevirapine, Nifedipine, Nilotinib, Nintedanib, Nisoldipine, Nitrendipine, Nitrofurantoin, Norethisterone, Norfloxacin, Nortriptyline, Odanacatib, Olaparib, Omadacycline, Ombitasvir, Ondansetron, Osilodrostat, Osimertinib, Ouabain, Oxaliplatin, Oxcarbazepine, Oxybutynin, Oxycodone, Oxymetholone, Ozanimod, Paclitaxel, Palbociclib, Paliperidone, Panobinostat, Paramethasone, Paritaprevir, Pazopanib, Penicillamine, Pentamidine, Perampanel, Phenelzine, Phenobarbital, Phenytoin, Pibrentasvir, Pimozide, Pitavastatin, Pitolisant, Pomalidomide, Ponatinib, Posaconazole, Pralatrexate, Pralsetinib, Prasterone sulfate, Pravastatin, Praziquantel, Prazosin, Prednisolone hemisuccinate, Prednisolone phosphate, Prednisone acetate, Prednylidene, Progesterone, Propranolol, Prucalopride, Quetiapine, Quinacrine, Quinidine, Quinine, Raloxifene, Ranolazine, Regorafenib, Relugolix, Remdesivir, Repaglinide, Reserpine, Revefenacin, Ribociclib, Rifampicin, Rifamycin, Rifaximin, Rilonacept, Riluzole, Rimegepant, Riociguat, Ripretinib, Risperidone, Ritonavir, Rivaroxaban, Romidepsin, Rosuvastatin, Rubella virus vaccine, Rucaparib, Safinamide, Salmeterol, Saquinavir, Satralizumab, Saxagliptin, Secukinumab, Selexipag, Selumetinib, Seproxetine, Sildenafil, Silodosin, Siltuximab, Simeprevir, Simvastatin, Sincalide, Sirolimus, Sitagliptin, Sofosbuvir, Sorafenib, St. John's Wort, Stiripentol, Sulfasalazine, Sumatriptan, Sunitinib, Tacrolimus, Tadalafil, Talazoparib, Talinolol, Tamoxifen, Taurocholic acid, Tazemetostat, Technetium Tc-99m mebrofenin, Technetium Tc-99m sestamibi, Tegafur, Tegaserod, Telaprevir, Telithromycin, Temocapril, Temsirolimus, Teniposide, Tenofovir, Tenofovir alafenamide, Tenofovir disoproxil, Terfenadine, Teriflunomide, Testosterone, Testosterone cypionate, Testosterone enanthate, Testosterone undecanoate, Tezacaftor, Thalidomide, Ticagrelor, Tipranavir, Tocilizumab, Tolvaptan, Topotecan, Torasemide, Toremifene, Trastuzumab emtansine, Trazodone, Tretinoin, Triamcinolone, Triazolam, Trimipramine, Troglitazone, Troleandomycin, Tucatinib, Typhoid Vaccine Live, Ubrogepant, Udenafil, Umeclidinium, Valbenazine, Valsartan, Valspodar, Vardenafil, Varicella Zoster Vaccine (Live/attenuated), Velpatasvir, Vemurafenib, Venetoclax, Verapamil, Vibrio cholerae CVD 103-HgR strain live antigen, Vicriviroc, Vinblastine, Vincristine, Vinflunine, Voriconazole, Vortioxetine, Voxilaprevir, Yellow Fever Vaccine, Zaleplon, Zidovudine, Ziprasidone, Zonisamide</data>
  <data key="d13">Daclatasvir</data>
  <data key="d14">https://www.drugbank.ca/structures/DB09102/image.svg</data>
  <data key="d15">Drug</data>
  <data key="d16">1</data>
  <data key="d17">0.0015698587127158557</data>
  <data key="d18">0.0</data>
  <data key="d19">5.3092751504654536e-70</data>
  <data key="d20">0</data>
  <data key="d21">0</data>
  <data key="d22">#FC5F67</data>
  <data key="d23">#FB3640</data>
</node>
<node id="Ciclesonide">
  <data key="d0">DB01410</data>
  <data key="d1">CC(C)C(=O)OCC(=O)[C@@]12[C@@H](C[C@@H]3[C@@]1(C[C@@H]([C@H]4[C@H]3CCC5=CC(=O)C=C[C@]45C)O)C)O[C@H](O2)C6CCCCC6</data>
  <data key="d2">R</data>
  <data key="d3">R03, R01</data>
  <data key="d4">R03B, R01A</data>
  <data key="d5">R03BA, R01AD</data>
  <data key="d6">R01AD13, R03BA08</data>
  <data key="d7">Glucocorticoid receptor</data>
  <data key="d8">Cytochrome P450 3A4, Cytochrome P450 2D6, Liver carboxylesterase 1</data>
  <data key="d9">Corticosteroid-binding globulin</data>
  <data key="d10"></data>
  <data key="d11">Transcription factor</data>
```
