## Supplementary Graph Data for "COVIDrugNet: a network-based web tool to investigate the drugs currently in clinical trial to contrast COVID-19": target_projection.adjlist (part 1 of 3)

```
#/home/luca/anaconda3/lib/python3.6/site-packages/ipykernel_launcher.py -f /run/user/1000/jupyter/kernel-8bbf8e92-24f3-4502-8ffb-285ece693c23.json
# GMT Tue Feb  2 19:36:05 2021
# 
Glutathione S-transferase A2	Glutathione S-transferase A1	Glutaredoxin-2, mitochondrial	Glutathione S-transferase kappa 1	S-formylglutathione hydrolase	Glutathione S-transferase	Glutathione S-transferase omega-1	Glutathione S-transferase Mu 3	Glutathione S-transferase A5	Maleylacetoacetate isomerase	Phospholipid hydroperoxide glutathione peroxidase, mitochondrial	Glutathione S-transferase A4	Glutaredoxin-1	Glutathione S-transferase theta-1	Glutathione synthetase	Glutathione peroxidase	Microsomal glutathione S-transferase 3	Hydroxyacylglutathione hydrolase, mitochondrial	Glutathione reductase, mitochondrial	Gamma-glutamyltranspeptidase 1	Toll-like receptor 9	Epididymal secretory glutathione peroxidase	Glutathione peroxidase 3	Tumor necrosis factor	Glutathione S-transferase omega-2	Probable glutathione peroxidase 8	Glutathione S-transferase A3	Leukotriene C4 synthase	Aldose reductase	Glutathione peroxidase 1	Microsomal glutathione S-transferase 1	Matrix metalloproteinase-9	Glutathione peroxidase 6	Glutathione S-transferase Mu 2	Glutathione S-transferase P	Glutathione S-transferase Mu 4	Glutathione peroxidase 7	Cytochrome P450 3A4	Glutathione S-transferase Mu 1	High mobility group protein B1	Angiotensin-converting enzyme 2	Glutathione peroxidase 2	Lactoylglutathione lyase	Microsomal glutathione S-transferase 2	Glutathione S-transferase Mu 5	Hematopoietic prostaglandin D synthase
Tumor necrosis factor	Alpha-1-acid glycoprotein 1	Fibroblast growth factor receptor 2	Protein cereblon	Glutathione S-transferase Mu 1	High mobility group protein B1	Alpha-1-acid glycoprotein 2	Angiotensin-converting enzyme 2	Glutathione S-transferase	Nuclear factor NF-kappa-B p105 subunit	Prostaglandin G/H synthase 2	Toll-like receptor 9
Toll-like receptor 9	Glutathione S-transferase Mu 1	High mobility group protein B1	Angiotensin-converting enzyme 2	Glutathione S-transferase	Toll-like receptor 7
Glutathione S-transferase	Glutathione S-transferase Mu 1	High mobility group protein B1	Angiotensin-converting enzyme 2
High mobility group protein B1	Glutathione S-transferase Mu 1	Angiotensin-converting enzyme 2
Glutathione S-transferase Mu 1	Glutathione S-transferase A1	Glutaredoxin-2, mitochondrial	Glutathione S-transferase kappa 1	S-formylglutathione hydrolase	Glutathione S-transferase omega-1	Glutathione S-transferase Mu 3	Glutathione S-transferase A5	Maleylacetoacetate isomerase	Phospholipid hydroperoxide glutathione peroxidase, mitochondrial	Glutathione S-transferase A4	Glutaredoxin-1	Glutathione S-transferase theta-1	Glutathione synthetase	Glutathione peroxidase	Microsomal glutathione S-transferase 3	Hydroxyacylglutathione hydrolase, mitochondrial	Glutathione reductase, mitochondrial	Gamma-glutamyltranspeptidase 1	Epididymal secretory glutathione peroxidase	Glutathione peroxidase 3	Glutathione S-transferase omega-2	Probable glutathione peroxidase 8	Glutathione S-transferase A3	Leukotriene C4 synthase	Aldose reductase	Glutathione peroxidase 1	Microsomal glutathione S-transferase 1	Matrix metalloproteinase-9	Glutathione peroxidase 6	Glutathione S-transferase Mu 2	Glutathione S-transferase P	Glutathione S-transferase Mu 4	Glutathione peroxidase 7	Cytochrome P450 3A4	Angiotensin-converting enzyme 2	Glutathione peroxidase 2	Lactoylglutathione lyase	Microsomal glutathione S-transferase 2	Glutathione S-transferase Mu 5	Hematopoietic prostaglandin D synthase
Angiotensin-converting enzyme 2	Toll-like receptor 7
Angiotensin-converting enzyme	72 kDa type IV collagenase	B1 bradykinin receptor	Leukotriene A-4 hydrolase	Matrix metalloproteinase-9
72 kDa type IV collagenase	Matrix metalloproteinase-9	B1 bradykinin receptor	Leukotriene A-4 hydrolase
Matrix metalloproteinase-9	Glutathione S-transferase A1	Glutaredoxin-2, mitochondrial	Mitogen-activated protein kinase 9	Cytochrome c	Glutathione S-transferase omega-1	Mitogen-activated protein kinase 15	Glutathione S-transferase A5	Maleylacetoacetate isomerase	Phospholipid hydroperoxide glutathione peroxidase, mitochondrial	Glutathione S-transferase A4	Glutathione S-transferase theta-1	Mitogen-activated protein kinase 6	Glutathione synthetase	Mitogen-activated protein kinase 13	Glutathione peroxidase	30S ribosomal protein S9	Hydroxyacylglutathione hydrolase, mitochondrial	Mitogen-activated protein kinase 7	Glutathione reductase, mitochondrial	Gamma-glutamyltranspeptidase 1	Mitogen-activated protein kinase 4	30S ribosomal protein S4	Epididymal secretory glutathione peroxidase	Glutathione peroxidase 3	Glutathione S-transferase omega-2	Mitogen-activated protein kinase 10	Glutathione S-transferase A3	Caspase-3	Aldose reductase	Glutathione peroxidase 1	Mitogen-activated protein kinase 14	Mitogen-activated protein kinase 8	Nitric oxide synthase, inducible	Glutathione S-transferase P	Glutathione S-transferase Mu 4	Interleukin-1 beta	Glutathione peroxidase 2	Lactoylglutathione lyase	Mitogen-activated protein kinase 3	Microsomal glutathione S-transferase 2	Hematopoietic prostaglandin D synthase	Glutathione S-transferase kappa 1	Leukotriene A-4 hydrolase	S-formylglutathione hydrolase	Arachidonate 5-lipoxygenase	Glutathione S-transferase Mu 3	Caspase-1	Glutaredoxin-1	B1 bradykinin receptor	Mitogen-activated protein kinase 11	Microsomal glutathione S-transferase 3	Mitogen-activated protein kinase 12	Vascular endothelial growth factor A	Probable glutathione peroxidase 8	Leukotriene C4 synthase	Microsomal glutathione S-transferase 1	Glutathione peroxidase 6	Glutathione S-transferase Mu 2	Glutathione peroxidase 7	Mitogen-activated protein kinase 1	Cytochrome P450 3A4	Glutathione S-transferase Mu 5
Leukotriene A-4 hydrolase	B1 bradykinin receptor
B1 bradykinin receptor
Gonadotropin-releasing hormone receptor
Renin
Coagulation factor X	Fibroblast growth factor 19	Trypsin-1	Intercellular adhesion molecule 1	Fibroblast growth factor 4	Hepatocyte growth factor	Antithrombin-III	Fibroblast growth factor 2	Heparin cofactor 2	Kallikrein-1	Fibroblast growth factor 1	Coagulation factor XII	Fibroblast growth factor receptor 2	Fibroblast growth factor receptor 1	Platelet factor 4	P-selectin	Prothrombin	Fibroblast growth factor receptor 4
Breakpoint cluster region protein	Epithelial discoidin domain-containing receptor 1	Platelet-derived growth factor receptor alpha	RET proto-oncogene	Platelet-derived growth factor receptor beta	Macrophage colony-stimulating factor 1 receptor	Mast/stem cell growth factor receptor Kit	High affinity nerve growth factor receptor	Tyrosine-protein kinase ABL1
Mast/stem cell growth factor receptor Kit	Atypical kinase COQ8B, mitochondrial	Cyclin-dependent kinase 16	Serine/threonine-protein kinase 26	Serine/threonine-protein kinase 10	Tyrosine-protein kinase receptor TYRO3	Calcium/calmodulin-dependent protein kinase type 1G	Tyrosine-protein kinase JAK1	BMP-2-inducible protein kinase	Protein kinase C theta type	Dual specificity testis-specific protein kinase 1	Calcium/calmodulin-dependent protein kinase type II subunit beta	Serine/threonine-protein kinase Nek9	Fibroblast growth factor receptor 3	Ephrin type-A receptor 3	Serine/threonine-protein kinase TBK1	Equilibrative nucleoside transporter 1	Ribosomal protein S6 kinase alpha-6	Interleukin-1 receptor-associated kinase 1	Serine/threonine-protein kinase DCLK1	Serine/threonine-protein kinase PAK 1	Dual specificity tyrosine-phosphorylation-regulated kinase 1A	Insulin receptor-related protein	Inhibitor of nuclear factor kappa-B kinase subunit beta	Serine/threonine-protein kinase TAO2	Leukocyte tyrosine kinase receptor	Tyrosine-protein kinase SYK	NUAK family SNF1-like kinase 1	Calcium/calmodulin-dependent protein kinase type II subunit gamma	Ephrin type-A receptor 5	Adenosine receptor A3	Serine/threonine-protein kinase 32A	Interferon-induced, double-stranded RNA-activated protein kinase	Activin receptor type-1	Serine/threonine-protein kinase Nek1	Serine/threonine-protein kinase Chk2	Serine/threonine-protein kinase PAK 5	Serine/threonine-protein kinase TAO1	Tyrosine-protein kinase ITK/TSK	cAMP-dependent protein kinase catalytic subunit alpha	Serine/threonine-protein kinase PLK4	Mitogen-activated protein kinase kinase kinase kinase 1	Mitogen-activated protein kinase kinase kinase MLT	Cytoplasmic tyrosine-protein kinase BMX	Mitogen-activated protein kinase kinase kinase 2	Calcium/calmodulin-dependent protein kinase kinase 2	Dual specificity mitogen-activated protein kinase kinase 2	cAMP-dependent protein kinase catalytic subunit beta	cGMP-dependent protein kinase 2	Leucine-rich repeat serine/threonine-protein kinase 2	Serine/threonine-protein kinase Nek5	Citron Rho-interacting kinase	5'-AMP-activated protein kinase subunit beta-1	Protein kinase C gamma type	Dual specificity protein kinase CLK1	Cyclin-dependent kinase-like 1	Cathepsin S	Calcium/calmodulin-dependent protein kinase type II subunit alpha	Ephrin type-A receptor 1	Dual specificity protein kinase CLK4	Serine/threonine-protein kinase ULK3	Ephrin type-A receptor 8	Interleukin-1 receptor-associated kinase 4	Tyrosine-protein kinase Fyn	5'-AMP-activated protein kinase subunit gamma-2	Muscle, skeletal receptor tyrosine-protein kinase	Membrane-associated tyrosine- and threonine-specific cdc2-inhibitory kinase	5'-AMP-activated protein kinase subunit gamma-3	Phosphatidylinositol 4,5-bisphosphate 3-kinase catalytic subunit gamma isoform	Tyrosine-protein kinase Yes	Tyrosine-protein kinase Fgr	SNF-related serine/threonine-protein kinase	RAF proto-oncogene serine/threonine-protein kinase	Platelet-derived growth factor receptor alpha	Homeodomain-interacting protein kinase 3	Serine/threonine-protein kinase TAO3	Macrophage-stimulating protein receptor	Tyrosine-protein kinase JAK2	Dual specificity protein kinase CLK3	Serine/threonine-protein kinase MARK2	Hepatocyte growth factor receptor	Eukaryotic translation initiation factor 2-alpha kinase 1	Calcium/calmodulin-dependent protein kinase kinase 1	Serine/threonine-protein kinase PLK1	TGF-beta receptor type-1	STE20/SPS1-related proline-alanine-rich protein kinase	Tyrosine-protein kinase Lyn	BDNF/NT-3 growth factors receptor	Tyrosine-protein kinase TXK	5'-AMP-activated protein kinase subunit beta-2	Atypical kinase COQ8A, mitochondrial	Dual specificity mitogen-activated protein kinase kinase 5	Mitogen-activated protein kinase kinase kinase 4	Mitogen-activated protein kinase 4	cGMP-specific 3',5'-cyclic phosphodiesterase	Maternal embryonic leucine zipper kinase	Receptor tyrosine-protein kinase erbB-4	Misshapen-like kinase 1	Protein kinase C iota type	Serine/threonine-protein kinase PLK2	Tyrosine-protein kinase Blk	Serine/threonine-protein kinase MARK1	Serine/threonine-protein kinase pim-1	Focal adhesion kinase 1	Serine/threonine-protein kinase 16	Tyrosine-protein kinase ABL1	Serine/threonine-protein kinase RIO3	Fibroblast growth factor receptor 2	Non-receptor tyrosine-protein kinase TNK1	Ephrin type-B receptor 6	Tyrosine-protein kinase Fer	Myosin light chain kinase 3	Serine/threonine-protein kinase 35	Phosphatidylinositol 4,5-bisphosphate 3-kinase catalytic subunit delta isoform	Activated CDC42 kinase 1	Serine/threonine-protein kinase PAK 2	Arachidonate 5-lipoxygenase	Dual specificity protein kinase TTK	High affinity nerve growth factor receptor	Tyrosine-protein kinase Lck	Serine/threonine-protein kinase ULK2	Insulin receptor	Mitogen-activated protein kinase kinase kinase 3	Myosin light chain kinase family member 4	Serine/threonine-protein kinase SIK1	Phosphatidylinositol 4-phosphate 3-kinase C2 domain-containing subunit beta	Angiopoietin-1 receptor	Tyrosine-protein kinase CSK	Ribosomal protein S6 kinase alpha-3	Proto-oncogene tyrosine-protein kinase ROS	Serine/threonine-protein kinase mTOR	Myosin-IIIa	Phosphatidylinositol 5-phosphate 4-kinase type-2 beta	Serine/threonine-protein kinase Chk1	Serine/threonine-protein kinase Nek4	Serine/threonine-protein kinase RIO1	Serine/threonine-protein kinase 3	Receptor-interacting serine/threonine-protein kinase 1	Death-associated protein kinase 2	Tyrosine-protein kinase ZAP-70	Calcium/calmodulin-dependent protein kinase type 1	Mitogen-activated protein kinase kinase kinase 1	Serine/threonine-protein kinase tousled-like 1	MAP kinase-interacting serine/threonine-protein kinase 2	Serine/threonine-protein kinase PAK 3	Dual specificity protein kinase CLK2	TRAF2 and NCK-interacting protein kinase	Wee1-like protein kinase	Myosin light chain kinase 2, skeletal/cardiac muscle	Discoidin domain-containing receptor 2	Serine/threonine-protein kinase PLK3	Ephrin type-B receptor 4	Mitogen-activated protein kinase kinase kinase 9	Serine/threonine-protein kinase 17B	Myosin light chain kinase, smooth muscle	Glycogen synthase kinase-3 alpha	Fatty-acid amide hydrolase 1	Microtubule-associated serine/threonine-protein kinase 1	Mitogen-activated protein kinase 13	Ankyrin repeat and protein kinase domain-containing protein 1	Serine/threonine-protein kinase Nek2	Macrophage colony-stimulating factor 1 receptor	Aurora kinase C	Serine/threonine-protein kinase DCLK2	Rho-associated protein kinase 2	Epidermal growth factor receptor	eIF-2-alpha kinase GCN2	Casein kinase I isoform alpha	Kappa-casein	Mitogen-activated protein kinase 10	Serine/threonine-protein kinase SIK2	Mitogen-activated protein kinase 14	Mitogen-activated protein kinase kinase kinase 6	Serine/threonine-protein kinase ICK	Tyrosine-protein kinase Mer	LIM domain kinase 1	Calcium-dependent protein kinase 1	Casein kinase II subunit alpha	Phosphatidylinositol 4-kinase beta	Serine/threonine-protein kinase Nek11	Serine/threonine-protein kinase ULK1	ALK tyrosine kinase receptor	Cyclin-G-associated kinase	Peripheral plasma membrane protein CASK	Serine/threonine-protein kinase N1	Serine/threonine-protein kinase 17A	Protein kinase C delta type	Phosphatidylinositol 5-phosphate 4-kinase type-2 gamma	5'-AMP-activated protein kinase catalytic subunit alpha-2	Non-receptor tyrosine-protein kinase TYK2	Serine/threonine-protein kinase PAK 6	Ephrin type-B receptor 1	Serine/threonine-protein kinase PknB	Tyrosine-protein kinase receptor Tie-1	Mitogen-activated protein kinase kinase kinase kinase 3	Tyrosine-protein kinase JAK3	NUAK family SNF1-like kinase 2	Calcium/calmodulin-dependent protein kinase type II subunit delta	Vascular endothelial growth factor receptor 1	RET proto-oncogene	Proto-oncogene tyrosine-protein kinase receptor Ret	UDP-glucuronosyltransferase 1-1	Ephrin type-B receptor 2	Cyclin-dependent kinase 4	Serine/threonine-protein kinase PRP4 homolog	Uncharacterized serine/threonine-protein kinase SBK3	Calcium/calmodulin-dependent protein kinase type 1D	Receptor tyrosine-protein kinase erbB-2	Platelet-derived growth factor receptor beta	Proto-oncogene tyrosine-protein kinase Src	Abelson tyrosine-protein kinase 2	Serine/threonine-protein kinase SIK3	Serine/threonine-protein kinase Nek3	Megakaryocyte-associated tyrosine-protein kinase	5'-AMP-activated protein kinase subunit gamma-1	Mitogen-activated protein kinase kinase kinase 19	NT-3 growth factor receptor	MAP kinase-interacting serine/threonine-protein kinase 1	Ephrin type-A receptor 6	Mitogen-activated protein kinase 9	AP2-associated protein kinase 1	Mitogen-activated protein kinase kinase kinase kinase 2	5'-AMP-activated protein kinase catalytic subunit alpha-1	Bone morphogenetic protein receptor type-1B	Tyrosine-protein kinase Fes/Fps	MAP/microtubule affinity-regulating kinase 4	Mitogen-activated protein kinase 15	Cyclin-dependent kinase-like 2	Vascular endothelial growth factor receptor 2	Casein kinase II subunit alpha'	Cathepsin L1	Dual specificity tyrosine-phosphorylation-regulated kinase 1B	TGF-beta receptor type-2	Mitogen-activated protein kinase kinase kinase kinase 5	Interleukin-1 receptor-associated kinase 3	Serine/threonine-protein kinase B-raf	Tyrosine-protein kinase FRK	Homeodomain-interacting protein kinase 2	LIM domain kinase 2	Serine/threonine-protein kinase/endoribonuclease IRE1	Mitogen-activated protein kinase kinase kinase 11	MAP kinase-activated protein kinase 5	Receptor-interacting serine/threonine-protein kinase 2	Mitogen-activated protein kinase 7	Death-associated protein kinase 3	Serine/threonine-protein kinase OSR1	Ephrin type-A receptor 7	Serine/threonine-protein kinase LATS1	Dual specificity mitogen-activated protein kinase kinase 6	Serine/threonine-protein kinase Sgk3	MAP/microtubule affinity-regulating kinase 3	Serine/threonine-protein kinase N2	Serine/threonine-protein kinase 36	Inhibitor of nuclear factor kappa-B kinase subunit epsilon	Death-associated protein kinase 1	Phosphorylase b kinase gamma catalytic chain, skeletal muscle/heart isoform	Tyrosine-protein kinase HCK	Fibroblast growth factor receptor 1	Dual specificity mitogen-activated protein kinase kinase 3	Serine/threonine-protein kinase MRCK gamma	Protein kinase C epsilon type	Tyrosine-protein kinase Tec	Tyrosine-protein kinase Srms	Cyclin-dependent kinase 1	Tyrosine-protein kinase receptor UFO	Activin receptor type-1B	Serine/threonine-protein kinase 38	Serine/threonine-protein kinase SBK1	Serine/threonine-protein kinase D1	Serine/threonine-protein kinase 24	Cyclin-dependent kinase 17	Glycogen synthase kinase-3 beta	Serine/threonine-protein kinase tousled-like 2	Serine/threonine-protein kinase 38-like	Mitogen-activated protein kinase kinase kinase 15	3-phosphoinositide-dependent protein kinase 1	Receptor-interacting serine/threonine-protein kinase 4	Serine/threonine-protein kinase TNNI3K	Serine/threonine-protein kinase 33	CLIP-associating protein 1	Serine/threonine-protein kinase pim-3	Serine/threonine-protein kinase NIM1	Mitogen-activated protein kinase kinase kinase 13	Serine/threonine-protein kinase DCLK3	Protein-tyrosine kinase 6	Ephrin type-A receptor 4	Aurora kinase A	Receptor-type tyrosine-protein kinase FLT3	Phosphatidylinositol 4-phosphate 3-kinase C2 domain-containing subunit gamma	Tyrosine-protein kinase BTK	Vesicle monoamine transporter type 2	Ephrin type-A receptor 2	Cyclin-dependent kinase 15	Mitogen-activated protein kinase kinase kinase kinase 4	Testis-specific serine/threonine-protein kinase 1	Epithelial discoidin domain-containing receptor 1	Protein-tyrosine kinase 2-beta	Ribosomal protein S6 kinase alpha-1	Mitogen-activated protein kinase kinase kinase 12	STE20-like serine/threonine-protein kinase	Aurora kinase B	Bone morphogenetic protein receptor type-2	Serine/threonine-protein kinase PAK 4	Mitogen-activated protein kinase kinase kinase 10	Serine/threonine-protein kinase RIO2	Vascular endothelial growth factor receptor 3
RET proto-oncogene	Epithelial discoidin domain-containing receptor 1	Platelet-derived growth factor receptor alpha	Platelet-derived growth factor receptor beta	Macrophage colony-stimulating factor 1 receptor	High affinity nerve growth factor receptor	Tyrosine-protein kinase ABL1
High affinity nerve growth factor receptor	Atypical kinase COQ8B, mitochondrial	Cyclin-dependent kinase 16	Serine/threonine-protein kinase 26	Serine/threonine-protein kinase 10	Tyrosine-protein kinase receptor TYRO3	Calcium/calmodulin-dependent protein kinase type 1G	Tyrosine-protein kinase JAK1	BMP-2-inducible protein kinase	Protein kinase C theta type	Dual specificity testis-specific protein kinase 1	Calcium/calmodulin-dependent protein kinase type II subunit beta	Serine/threonine-protein kinase Nek9	Fibroblast growth factor receptor 3	Ephrin type-A receptor 3	Serine/threonine-protein kinase TBK1	Equilibrative nucleoside transporter 1	Ribosomal protein S6 kinase alpha-6	Interleukin-1 receptor-associated kinase 1	Serine/threonine-protein kinase DCLK1	Serine/threonine-protein kinase PAK 1	Dual specificity tyrosine-phosphorylation-regulated kinase 1A	Insulin receptor-related protein	Inhibitor of nuclear factor kappa-B kinase subunit beta	Serine/threonine-protein kinase TAO2	Leukocyte tyrosine kinase receptor	Tyrosine-protein kinase SYK	NUAK family SNF1-like kinase 1	Calcium/calmodulin-dependent protein kinase type II subunit gamma	Ephrin type-A receptor 5	Adenosine receptor A3	Serine/threonine-protein kinase 32A	Interferon-induced, double-stranded RNA-activated protein kinase	Activin receptor type-1	Serine/threonine-protein kinase Nek1	Serine/threonine-protein kinase Chk2	Serine/threonine-protein kinase PAK 5	Serine/threonine-protein kinase TAO1	Tyrosine-protein kinase ITK/TSK	cAMP-dependent protein kinase catalytic subunit alpha	Serine/threonine-protein kinase PLK4	Mitogen-activated protein kinase kinase kinase kinase 1	Mitogen-activated protein kinase kinase kinase MLT	Cytoplasmic tyrosine-protein kinase BMX	Mitogen-activated protein kinase kinase kinase 2	Calcium/calmodulin-dependent protein kinase kinase 2	Dual specificity mitogen-activated protein kinase kinase 2	cAMP-dependent protein kinase catalytic subunit beta	cGMP-dependent protein kinase 2	Leucine-rich repeat serine/threonine-protein kinase 2	Serine/threonine-protein kinase Nek5	Citron Rho-interacting kinase	5'-AMP-activated protein kinase subunit beta-1	Protein kinase C gamma type	Dual specificity protein kinase CLK1	Cyclin-dependent kinase-like 1	Cathepsin S	Calcium/calmodulin-dependent protein kinase type II subunit alpha	Ephrin type-A receptor 1	Dual specificity protein kinase CLK4	Serine/threonine-protein kinase ULK3	Ephrin type-A receptor 8	Interleukin-1 receptor-associated kinase 4	Tyrosine-protein kinase Fyn	5'-AMP-activated protein kinase subunit gamma-2	Muscle, skeletal receptor tyrosine-protein kinase	Membrane-associated tyrosine- and threonine-specific cdc2-inhibitory kinase	5'-AMP-activated protein kinase subunit gamma-3	Phosphatidylinositol 4,5-bisphosphate 3-kinase catalytic subunit gamma isoform	Tyrosine-protein kinase Yes	Tyrosine-protein kinase Fgr	SNF-related serine/threonine-protein kinase	RAF proto-oncogene serine/threonine-protein kinase	Platelet-derived growth factor receptor alpha	Homeodomain-interacting protein kinase 3	Serine/threonine-protein kinase TAO3	Macrophage-stimulating protein receptor	Tyrosine-protein kinase JAK2	Dual specificity protein kinase CLK3	Serine/threonine-protein kinase MARK2	Hepatocyte growth factor receptor	Eukaryotic translation initiation factor 2-alpha kinase 1	Calcium/calmodulin-dependent protein kinase kinase 1	Serine/threonine-protein kinase PLK1	TGF-beta receptor type-1	STE20/SPS1-related proline-alanine-rich protein kinase	Tyrosine-protein kinase Lyn	BDNF/NT-3 growth factors receptor	Tyrosine-protein kinase TXK	5'-AMP-activated protein kinase subunit beta-2	Atypical kinase COQ8A, mitochondrial	Dual specificity mitogen-activated protein kinase kinase 5	Mitogen-activated protein kinase kinase kinase 4	Mitogen-activated protein kinase 4	cGMP-specific 3',5'-cyclic phosphodiesterase	Maternal embryonic leucine zipper kinase	Receptor tyrosine-protein kinase erbB-4	Misshapen-like kinase 1	Protein kinase C iota type	Serine/threonine-protein kinase PLK2	Tyrosine-protein kinase Blk	Serine/threonine-protein kinase MARK1	Serine/threonine-protein kinase pim-1	Focal adhesion kinase 1	Serine/threonine-protein kinase 16	Tyrosine-protein kinase ABL1	Serine/threonine-protein kinase RIO3	Fibroblast growth factor receptor 2	Non-receptor tyrosine-protein kinase TNK1	Ephrin type-B receptor 6	Tyrosine-protein kinase Fer	Myosin light chain kinase 3	Serine/threonine-protein kinase 35	Phosphatidylinositol 4,5-bisphosphate 3-kinase catalytic subunit delta isoform	Activated CDC42 kinase 1	Serine/threonine-protein kinase PAK 2	Arachidonate 5-lipoxygenase	Dual specificity protein kinase TTK	Tyrosine-protein kinase Lck	Serine/threonine-protein kinase ULK2	Insulin receptor	Mitogen-activated protein kinase kinase kinase 3	Myosin light chain kinase family member 4	Serine/threonine-protein kinase SIK1	Phosphatidylinositol 4-phosphate 3-kinase C2 domain-containing subunit beta	Angiopoietin-1 receptor	Tyrosine-protein kinase CSK	Ribosomal protein S6 kinase alpha-3	Proto-oncogene tyrosine-protein kinase ROS	Serine/threonine-protein kinase mTOR	Myosin-IIIa	Phosphatidylinositol 5-phosphate 4-kinase type-2 beta	Serine/threonine-protein kinase Chk1	Serine/threonine-protein kinase Nek4	Serine/threonine-protein kinase RIO1	Serine/threonine-protein kinase 3	Receptor-interacting serine/threonine-protein kinase 1	Death-associated protein kinase 2	Tyrosine-protein kinase ZAP-70	Calcium/calmodulin-dependent protein kinase type 1	Mitogen-activated protein kinase kinase kinase 1	Serine/threonine-protein kinase tousled-like 1	MAP kinase-interacting serine/threonine-protein kinase 2	Serine/threonine-protein kinase PAK 3	Dual specificity protein kinase CLK2	TRAF2 and NCK-interacting protein kinase	Wee1-like protein kinase	Myosin light chain kinase 2, skeletal/cardiac muscle	Discoidin domain-containing receptor 2	Serine/threonine-protein kinase PLK3	Ephrin type-B receptor 4	Mitogen-activated protein kinase kinase kinase 9	Serine/threonine-protein kinase 17B	Myosin light chain kinase, smooth muscle	Glycogen synthase kinase-3 alpha	Fatty-acid amide hydrolase 1	Microtubule-associated serine/threonine-protein kinase 1	Mitogen-activated protein kinase 13	Ankyrin repeat and protein kinase domain-containing protein 1	Serine/threonine-protein kinase Nek2	Macrophage colony-stimulating factor 1 receptor	Aurora kinase C	Serine/threonine-protein kinase DCLK2	Rho-associated protein kinase 2	Epidermal growth factor receptor	eIF-2-alpha kinase GCN2	Casein kinase I isoform alpha	Kappa-casein	Mitogen-activated protein kinase 10	Serine/threonine-protein kinase SIK2	Mitogen-activated protein kinase 14	Mitogen-activated protein kinase kinase kinase 6	Serine/threonine-protein kinase ICK	Tyrosine-protein kinase Mer	LIM domain kinase 1	Calcium-dependent protein kinase 1	Casein kinase II subunit alpha	Phosphatidylinositol 4-kinase beta	Serine/threonine-protein kinase Nek11	Serine/threonine-protein kinase ULK1	ALK tyrosine kinase receptor	Cyclin-G-associated kinase	Peripheral plasma membrane protein CASK	Serine/threonine-protein kinase N1	Serine/threonine-protein kinase 17A	Protein kinase C delta type	Phosphatidylinositol 5-phosphate 4-kinase type-2 gamma	5'-AMP-activated protein kinase catalytic subunit alpha-2	Non-receptor tyrosine-protein kinase TYK2	Serine/threonine-protein kinase PAK 6	Ephrin type-B receptor 1	Serine/threonine-protein kinase PknB	Tyrosine-protein kinase receptor Tie-1	Mitogen-activated protein kinase kinase kinase kinase 3	Tyrosine-protein kinase JAK3	NUAK family SNF1-like kinase 2	Calcium/calmodulin-dependent protein kinase type II subunit delta	Vascular endothelial growth factor receptor 1	Proto-oncogene tyrosine-protein kinase receptor Ret	UDP-glucuronosyltransferase 1-1	Ephrin type-B receptor 2	Cyclin-dependent kinase 4	Serine/threonine-protein kinase PRP4 homolog	Uncharacterized serine/threonine-protein kinase SBK3	Calcium/calmodulin-dependent protein kinase type 1D	Receptor tyrosine-protein kinase erbB-2	Platelet-derived growth factor receptor beta	Proto-oncogene tyrosine-protein kinase Src	Abelson tyrosine-protein kinase 2	Serine/threonine-protein kinase SIK3	Serine/threonine-protein kinase Nek3	Megakaryocyte-associated tyrosine-protein kinase	5'-AMP-activated protein kinase subunit gamma-1	Mitogen-activated protein kinase kinase kinase 19	NT-3 growth factor receptor	MAP kinase-interacting serine/threonine-protein kinase 1	Ephrin type-A receptor 6	Mitogen-activated protein kinase 9	AP2-associated protein kinase 1	Mitogen-activated protein kinase kinase kinase kinase 2	5'-AMP-activated protein kinase catalytic subunit alpha-1	Bone morphogenetic protein receptor type-1B	Tyrosine-protein kinase Fes/Fps	MAP/microtubule affinity-regulating kinase 4	Mitogen-activated protein kinase 15	Cyclin-dependent kinase-like 2	Vascular endothelial growth factor receptor 2	Casein kinase II subunit alpha'	Cathepsin L1	Dual specificity tyrosine-phosphorylation-regulated kinase 1B	TGF-beta receptor type-2	Mitogen-activated protein kinase kinase kinase kinase 5	Interleukin-1 receptor-associated kinase 3	Serine/threonine-protein kinase B-raf	Tyrosine-protein kinase FRK	Homeodomain-interacting protein kinase 2	LIM domain kinase 2	Serine/threonine-protein kinase/endoribonuclease IRE1	Mitogen-activated protein kinase kinase kinase 11	MAP kinase-activated protein kinase 5	Receptor-interacting serine/threonine-protein kinase 2	Mitogen-activated protein kinase 7	Death-associated protein kinase 3	Serine/threonine-protein kinase OSR1	Ephrin type-A receptor 7	Serine/threonine-protein kinase LATS1	Dual specificity mitogen-activated protein kinase kinase 6	Serine/threonine-protein kinase Sgk3	MAP/microtubule affinity-regulating kinase 3	Serine/threonine-protein kinase N2	Serine/threonine-protein kinase 36	Inhibitor of nuclear factor kappa-B kinase subunit epsilon	Death-associated protein kinase 1	Phosphorylase b kinase gamma catalytic chain, skeletal muscle/heart isoform	Tyrosine-protein kinase HCK	Fibroblast growth factor receptor 1	Dual specificity mitogen-activated protein kinase kinase 3	Serine/threonine-protein kinase MRCK gamma	Protein kinase C epsilon type	Tyrosine-protein kinase Tec	Tyrosine-protein kinase Srms	Cyclin-dependent kinase 1	Tyrosine-protein kinase receptor UFO	Activin receptor type-1B	Serine/threonine-protein kinase 38	Serine/threonine-protein kinase SBK1	Serine/threonine-protein kinase D1	Serine/threonine-protein kinase 24	Cyclin-dependent kinase 17	Glycogen synthase kinase-3 beta	Serine/threonine-protein kinase tousled-like 2	Serine/threonine-protein kinase 38-like	Mitogen-activated protein kinase kinase kinase 15	3-phosphoinositide-dependent protein kinase 1	Receptor-interacting serine/threonine-protein kinase 4	Serine/threonine-protein kinase TNNI3K	Serine/threonine-protein kinase 33	CLIP-associating protein 1	Serine/threonine-protein kinase pim-3	Serine/threonine-protein kinase NIM1	Mitogen-activated protein kinase kinase kinase 13	Serine/threonine-protein kinase DCLK3	Protein-tyrosine kinase 6	Ephrin type-A receptor 4	Aurora kinase A	Receptor-type tyrosine-protein kinase FLT3	Phosphatidylinositol 4-phosphate 3-kinase C2 domain-containing subunit gamma	Tyrosine-protein kinase BTK	Vesicle monoamine transporter type 2	Ephrin type-A receptor 2	Cyclin-dependent kinase 15	Mitogen-activated protein kinase kinase kinase kinase 4	Testis-specific serine/threonine-protein kinase 1	Epithelial discoidin domain-containing receptor 1	Protein-tyrosine kinase 2-beta	Ribosomal protein S6 kinase alpha-1	Mitogen-activated protein kinase kinase kinase 12	STE20-like serine/threonine-protein kinase	Aurora kinase B	Bone morphogenetic protein receptor type-2	Serine/threonine-protein kinase PAK 4	Mitogen-activated protein kinase kinase kinase 10	Serine/threonine-protein kinase RIO2	Vascular endothelial growth factor receptor 3
Macrophage colony-stimulating factor 1 receptor	Atypical kinase COQ8B, mitochondrial	Cyclin-dependent kinase 16	Serine/threonine-protein kinase 26	Serine/threonine-protein kinase 10	Tyrosine-protein kinase receptor TYRO3	Calcium/calmodulin-dependent protein kinase type 1G	Tyrosine-protein kinase JAK1	BMP-2-inducible protein kinase	Protein kinase C theta type	Dual specificity testis-specific protein kinase 1	Calcium/calmodulin-dependent protein kinase type II subunit beta	Serine/threonine-protein kinase Nek9	Fibroblast growth factor receptor 3	Ephrin type-A receptor 3	Serine/threonine-protein kinase TBK1	Equilibrative nucleoside transporter 1	Ribosomal protein S6 kinase alpha-6	Interleukin-1 receptor-associated kinase 1	Serine/threonine-protein kinase DCLK1	Serine/threonine-protein kinase PAK 1	Dual specificity tyrosine-phosphorylation-regulated kinase 1A	Insulin receptor-related protein	Inhibitor of nuclear factor kappa-B kinase subunit beta	Serine/threonine-protein kinase TAO2	Leukocyte tyrosine kinase receptor	Tyrosine-protein kinase SYK	NUAK family SNF1-like kinase 1	Calcium/calmodulin-dependent protein kinase type II subunit gamma	Ephrin type-A receptor 5	Adenosine receptor A3	Serine/threonine-protein kinase 32A	Interferon-induced, double-stranded RNA-activated protein kinase	Activin receptor type-1	Serine/threonine-protein kinase Nek1	Serine/threonine-protein kinase Chk2	Serine/threonine-protein kinase PAK 5	Serine/threonine-protein kinase TAO1	Tyrosine-protein kinase ITK/TSK	cAMP-dependent protein kinase catalytic subunit alpha	Serine/threonine-protein kinase PLK4	Mitogen-activated protein kinase kinase kinase kinase 1	Mitogen-activated protein kinase kinase kinase MLT	Cytoplasmic tyrosine-protein kinase BMX	Mitogen-activated protein kinase kinase kinase 2	Calcium/calmodulin-dependent protein kinase kinase 2	Dual specificity mitogen-activated protein kinase kinase 2	cAMP-dependent protein kinase catalytic subunit beta	cGMP-dependent protein kinase 2	Leucine-rich repeat serine/threonine-protein kinase 2	Serine/threonine-protein kinase Nek5	Citron Rho-interacting kinase	5'-AMP-activated protein kinase subunit beta-1	Protein kinase C gamma type	Dual specificity protein kinase CLK1	Cyclin-dependent kinase-like 1	Cathepsin S	Calcium/calmodulin-dependent protein kinase type II subunit alpha	Ephrin type-A receptor 1	Dual specificity protein kinase CLK4	Serine/threonine-protein kinase ULK3	Ephrin type-A receptor 8	Interleukin-1 receptor-associated kinase 4	Tyrosine-protein kinase Fyn	5'-AMP-activated protein kinase subunit gamma-2	Muscle, skeletal receptor tyrosine-protein kinase	Membrane-associated tyrosine- and threonine-specific cdc2-inhibitory kinase	5'-AMP-activated protein kinase subunit gamma-3	Phosphatidylinositol 4,5-bisphosphate 3-kinase catalytic subunit gamma isoform	Tyrosine-protein kinase Yes	Tyrosine-protein kinase Fgr	SNF-related serine/threonine-protein kinase	RAF proto-oncogene serine/threonine-protein kinase	Platelet-derived growth factor receptor alpha	Homeodomain-interacting protein kinase 3	Serine/threonine-protein kinase TAO3	Macrophage-stimulating protein receptor	Tyrosine-protein kinase JAK2	Dual specificity protein kinase CLK3	Serine/threonine-protein kinase MARK2	Hepatocyte growth factor receptor	Eukaryotic translation initiation factor 2-alpha kinase 1	Calcium/calmodulin-dependent protein kinase kinase 1	Serine/threonine-protein kinase PLK1	TGF-beta receptor type-1	STE20/SPS1-related proline-alanine-rich protein kinase	Tyrosine-protein kinase Lyn	BDNF/NT-3 growth factors receptor	Tyrosine-protein kinase TXK	5'-AMP-activated protein kinase subunit beta-2	Atypical kinase COQ8A, mitochondrial	Dual specificity mitogen-activated protein kinase kinase 5	Mitogen-activated protein kinase kinase kinase 4	Mitogen-activated protein kinase 4	cGMP-specific 3',5'-cyclic phosphodiesterase	Maternal embryonic leucine zipper kinase	Receptor tyrosine-protein kinase erbB-4	Misshapen-like kinase 1	Protein kinase C iota type	Serine/threonine-protein kinase PLK2	Tyrosine-protein kinase Blk	Serine/threonine-protein kinase MARK1	Serine/threonine-protein kinase pim-1	Focal adhesion kinase 1	Serine/threonine-protein kinase 16	Tyrosine-protein kinase ABL1	Serine/threonine-protein kinase RIO3	Fibroblast growth factor receptor 2	Non-receptor tyrosine-protein kinase TNK1	Ephrin type-B receptor 6	Tyrosine-protein kinase Fer	Myosin light chain kinase 3	Serine/threonine-protein kinase 35	Phosphatidylinositol 4,5-bisphosphate 3-kinase catalytic subunit delta isoform	Activated CDC42 kinase 1	Serine/threonine-protein kinase PAK 2	Arachidonate 5-lipoxygenase	Dual specificity protein kinase TTK	Tyrosine-protein kinase Lck	Serine/threonine-protein kinase ULK2	Insulin receptor	Mitogen-activated protein kinase kinase kinase 3	Myosin light chain kinase family member 4	Serine/threonine-protein kinase SIK1	Phosphatidylinositol 4-phosphate 3-kinase C2 domain-containing subunit beta	Angiopoietin-1 receptor	Tyrosine-protein kinase CSK	Ribosomal protein S6 kinase alpha-3	Proto-oncogene tyrosine-protein kinase ROS	Serine/threonine-protein kinase mTOR	Myosin-IIIa	Phosphatidylinositol 5-phosphate 4-kinase type-2 beta	Serine/threonine-protein kinase Chk1	Serine/threonine-protein kinase Nek4	Serine/threonine-protein kinase RIO1	Serine/threonine-protein kinase 3	Receptor-interacting serine/threonine-protein kinase 1	Death-associated protein kinase 2	Tyrosine-protein kinase ZAP-70	Calcium/calmodulin-dependent protein kinase type 1	Mitogen-activated protein kinase kinase kinase 1	Serine/threonine-protein kinase tousled-like 1	MAP kinase-interacting serine/threonine-protein kinase 2	Serine/threonine-protein kinase PAK 3	Dual specificity protein kinase CLK2	TRAF2 and NCK-interacting protein kinase	Wee1-like protein kinase	Myosin light chain kinase 2, skeletal/cardiac muscle	Discoidin domain-containing receptor 2	Serine/threonine-protein kinase PLK3	Ephrin type-B receptor 4	Mitogen-activated protein kinase kinase kinase 9	Serine/threonine-protein kinase 17B	Myosin light chain kinase, smooth muscle	Glycogen synthase kinase-3 alpha	Fatty-acid amide hydrolase 1	Microtubule-associated serine/threonine-protein kinase 1	Mitogen-activated protein kinase 13	Ankyrin repeat and protein kinase domain-containing protein 1	Serine/threonine-protein kinase Nek2	Aurora kinase C	Serine/threonine-protein kinase DCLK2	Rho-associated protein kinase 2	Epidermal growth factor receptor	eIF-2-alpha kinase GCN2	Casein kinase I isoform alpha	Kappa-casein	Mitogen-activated protein kinase 10	Serine/threonine-protein kinase SIK2	Mitogen-activated protein kinase 14	Mitogen-activated protein kinase kinase kinase 6	Serine/threonine-protein kinase ICK	Tyrosine-protein kinase Mer	LIM domain kinase 1	Calcium-dependent protein kinase 1	Casein kinase II subunit alpha	Phosphatidylinositol 4-kinase beta	Serine/threonine-protein kinase Nek11	Serine/threonine-protein kinase ULK1	ALK tyrosine kinase receptor	Cyclin-G-associated kinase	Peripheral plasma membrane protein CASK	Serine/threonine-protein kinase N1	Serine/threonine-protein kinase 17A	Protein kinase C delta type	Phosphatidylinositol 5-phosphate 4-kinase type-2 gamma	5'-AMP-activated protein kinase catalytic subunit alpha-2	Non-receptor tyrosine-protein kinase TYK2	Serine/threonine-protein kinase PAK 6	Ephrin type-B receptor 1	Serine/threonine-protein kinase PknB	Tyrosine-protein kinase receptor Tie-1	Mitogen-activated protein kinase kinase kinase kinase 3	Tyrosine-protein kinase JAK3	NUAK family SNF1-like kinase 2	Calcium/calmodulin-dependent protein kinase type II subunit delta	Vascular endothelial growth factor receptor 1	Proto-oncogene tyrosine-protein kinase receptor Ret	UDP-glucuronosyltransferase 1-1	Ephrin type-B receptor 2	Cyclin-dependent kinase 4	Serine/threonine-protein kinase PRP4 homolog	Uncharacterized serine/threonine-protein kinase SBK3	Calcium/calmodulin-dependent protein kinase type 1D	Receptor tyrosine-protein kinase erbB-2	Platelet-derived growth factor receptor beta	Proto-oncogene tyrosine-protein kinase Src	Abelson tyrosine-protein kinase 2	Serine/threonine-protein kinase SIK3	Serine/threonine-protein kinase Nek3	Megakaryocyte-associated tyrosine-protein kinase	5'-AMP-activated protein kinase subunit gamma-1	Mitogen-activated protein kinase kinase kinase 19	NT-3 growth factor receptor	MAP kinase-interacting serine/threonine-protein kinase 1	Ephrin type-A receptor 6	Mitogen-activated protein kinase 9	AP2-associated protein kinase 1	Mitogen-activated protein kinase kinase kinase kinase 2	5'-AMP-activated protein kinase catalytic subunit alpha-1	Bone morphogenetic protein receptor type-1B	Tyrosine-protein kinase Fes/Fps	MAP/microtubule affinity-regulating kinase 4	Mitogen-activated protein kinase 15	Cyclin-dependent kinase-like 2	Vascular endothelial growth factor receptor 2	Casein kinase II subunit alpha'	Cathepsin L1	Dual specificity tyrosine-phosphorylation-regulated kinase 1B	TGF-beta receptor type-2	Mitogen-activated protein kinase kinase kinase kinase 5	Interleukin-1 receptor-associated kinase 3	Serine/threonine-protein kinase B-raf	Tyrosine-protein kinase FRK	Homeodomain-interacting protein kinase 2	LIM domain kinase 2	Serine/threonine-protein kinase/endoribonuclease IRE1	Mitogen-activated protein kinase kinase kinase 11	MAP kinase-activated protein kinase 5	Receptor-interacting serine/threonine-protein kinase 2	Mitogen-activated protein kinase 7	Death-associated protein kinase 3	Serine/threonine-protein kinase OSR1	Ephrin type-A receptor 7	Serine/threonine-protein kinase LATS1	Dual specificity mitogen-activated protein kinase kinase 6	Serine/threonine-protein kinase Sgk3	MAP/microtubule affinity-regulating kinase 3	Serine/threonine-protein kinase N2	Serine/threonine-protein kinase 36	Inhibitor of nuclear factor kappa-B kinase subunit epsilon	Death-associated protein kinase 1	Phosphorylase b kinase gamma catalytic chain, skeletal muscle/heart isoform	Tyrosine-protein kinase HCK	Fibroblast growth factor receptor 1	Dual specificity mitogen-activated protein kinase kinase 3	Serine/threonine-protein kinase MRCK gamma	Protein kinase C epsilon type	Tyrosine-protein kinase Tec	Tyrosine-protein kinase Srms	Cyclin-dependent kinase 1	Tyrosine-protein kinase receptor UFO	Activin receptor type-1B	Serine/threonine-protein kinase 38	Serine/threonine-protein kinase SBK1	Serine/threonine-protein kinase D1	Serine/threonine-protein kinase 24	Cyclin-dependent kinase 17	Glycogen synthase kinase-3 beta	Serine/threonine-protein kinase tousled-like 2	Serine/threonine-protein kinase 38-like	Mitogen-activated protein kinase kinase kinase 15	3-phosphoinositide-dependent protein kinase 1	Receptor-interacting serine/threonine-protein kinase 4	Serine/threonine-protein kinase TNNI3K	Serine/threonine-protein kinase 33	CLIP-associating protein 1	Serine/threonine-protein kinase pim-3	Serine/threonine-protein kinase NIM1	Mitogen-activated protein kinase kinase kinase 13	Serine/threonine-protein kinase DCLK3	Protein-tyrosine kinase 6	Ephrin type-A receptor 4	Aurora kinase A	Receptor-type tyrosine-protein kinase FLT3	Phosphatidylinositol 4-phosphate 3-kinase C2 domain-containing subunit gamma	Tyrosine-protein kinase BTK	Vesicle monoamine transporter type 2	Ephrin type-A receptor 2	Cyclin-dependent kinase 15	Mitogen-activated protein kinase kinase kinase kinase 4	Testis-specific serine/threonine-protein kinase 1	Epithelial discoidin domain-containing receptor 1	Protein-tyrosine kinase 2-beta	Ribosomal protein S6 kinase alpha-1	Mitogen-activated protein kinase kinase kinase 12	STE20-like serine/threonine-protein kinase	Aurora kinase B	Bone morphogenetic protein receptor type-2	Serine/threonine-protein kinase PAK 4	Mitogen-activated protein kinase kinase kinase 10	Serine/threonine-protein kinase RIO2	Vascular endothelial growth factor receptor 3
Platelet-derived growth factor receptor alpha	Atypical kinase COQ8B, mitochondrial	Cyclin-dependent kinase 16	Serine/threonine-protein kinase 26	Serine/threonine-protein kinase 10	Tyrosine-protein kinase receptor TYRO3	Calcium/calmodulin-dependent protein kinase type 1G	Tyrosine-protein kinase JAK1	BMP-2-inducible protein kinase	Protein kinase C theta type	Dual specificity testis-specific protein kinase 1	Calcium/calmodulin-dependent protein kinase type II subunit beta	Serine/threonine-protein kinase Nek9	Fibroblast growth factor receptor 3	Ephrin type-A receptor 3	Serine/threonine-protein kinase TBK1	Equilibrative nucleoside transporter 1	Ribosomal protein S6 kinase alpha-6	Interleukin-1 receptor-associated kinase 1	Serine/threonine-protein kinase DCLK1	Serine/threonine-protein kinase PAK 1	Dual specificity tyrosine-phosphorylation-regulated kinase 1A	Insulin receptor-related protein	Inhibitor of nuclear factor kappa-B kinase subunit beta	Serine/threonine-protein kinase TAO2	Leukocyte tyrosine kinase receptor	Tyrosine-protein kinase SYK	NUAK family SNF1-like kinase 1	Calcium/calmodulin-dependent protein kinase type II subunit gamma	Ephrin type-A receptor 5	Adenosine receptor A3	Serine/threonine-protein kinase 32A	Interferon-induced, double-stranded RNA-activated protein kinase	Activin receptor type-1	Serine/threonine-protein kinase Nek1	Serine/threonine-protein kinase Chk2	Serine/threonine-protein kinase PAK 5	Serine/threonine-protein kinase TAO1	Tyrosine-protein kinase ITK/TSK	cAMP-dependent protein kinase catalytic subunit alpha	Serine/threonine-protein kinase PLK4	Mitogen-activated protein kinase kinase kinase kinase 1	Mitogen-activated protein kinase kinase kinase MLT	Cytoplasmic tyrosine-protein kinase BMX	Mitogen-activated protein kinase kinase kinase 2	Calcium/calmodulin-dependent protein kinase kinase 2	Dual specificity mitogen-activated protein kinase kinase 2	cAMP-dependent protein kinase catalytic subunit beta	cGMP-dependent protein kinase 2	Leucine-rich repeat serine/threonine-protein kinase 2	Serine/threonine-protein kinase Nek5	Citron Rho-interacting kinase	5'-AMP-activated protein kinase subunit beta-1	Protein kinase C gamma type	Dual specificity protein kinase CLK1	Cyclin-dependent kinase-like 1	Cathepsin S	Calcium/calmodulin-dependent protein kinase type II subunit alpha	Ephrin type-A receptor 1	Dual specificity protein kinase CLK4	Serine/threonine-protein kinase ULK3	Ephrin type-A receptor 8	Interleukin-1 receptor-associated kinase 4	Tyrosine-protein kinase Fyn	5'-AMP-activated protein kinase subunit gamma-2	Muscle, skeletal receptor tyrosine-protein kinase	Membrane-associated tyrosine- and threonine-specific cdc2-inhibitory kinase	5'-AMP-activated protein kinase subunit gamma-3	Phosphatidylinositol 4,5-bisphosphate 3-kinase catalytic subunit gamma isoform	Tyrosine-protein kinase Yes	Tyrosine-protein kinase Fgr	SNF-related serine/threonine-protein kinase	RAF proto-oncogene serine/threonine-protein kinase	Homeodomain-interacting protein kinase 3	Serine/threonine-protein kinase TAO3	Macrophage-stimulating protein receptor	Tyrosine-protein kinase JAK2	Dual specificity protein kinase CLK3	Serine/threonine-protein kinase MARK2	Hepatocyte growth factor receptor	Eukaryotic translation initiation factor 2-alpha kinase 1	Calcium/calmodulin-dependent protein kinase kinase 1	Serine/threonine-protein kinase PLK1	TGF-beta receptor type-1	STE20/SPS1-related proline-alanine-rich protein kinase	Tyrosine-protein kinase Lyn	BDNF/NT-3 growth factors receptor	Tyrosine-protein kinase TXK	5'-AMP-activated protein kinase subunit beta-2	Atypical kinase COQ8A, mitochondrial	Dual specificity mitogen-activated protein kinase kinase 5	Mitogen-activated protein kinase kinase kinase 4	Mitogen-activated protein kinase 4	cGMP-specific 3',5'-cyclic phosphodiesterase	Maternal embryonic leucine zipper kinase	Receptor tyrosine-protein kinase erbB-4	Misshapen-like kinase 1	Protein kinase C iota type	Serine/threonine-protein kinase PLK2	Tyrosine-protein kinase Blk	Serine/threonine-protein kinase MARK1	Serine/threonine-protein kinase pim-1	Focal adhesion kinase 1	Serine/threonine-protein kinase 16	Tyrosine-protein kinase ABL1	Serine/threonine-protein kinase RIO3	Fibroblast growth factor receptor 2	Non-receptor tyrosine-protein kinase TNK1	Ephrin type-B receptor 6	Tyrosine-protein kinase Fer	Myosin light chain kinase 3	Serine/threonine-protein kinase 35	Phosphatidylinositol 4,5-bisphosphate 3-kinase catalytic subunit delta isoform	Activated CDC42 kinase 1	Serine/threonine-protein kinase PAK 2	Arachidonate 5-lipoxygenase	Dual specificity protein kinase TTK	Tyrosine-protein kinase Lck	Serine/threonine-protein kinase ULK2	Insulin receptor	Mitogen-activated protein kinase kinase kinase 3	Myosin light chain kinase family member 4	Serine/threonine-protein kinase SIK1	Phosphatidylinositol 4-phosphate 3-kinase C2 domain-containing subunit beta	Angiopoietin-1 receptor	Tyrosine-protein kinase CSK	Ribosomal protein S6 kinase alpha-3	Proto-oncogene tyrosine-protein kinase ROS	Serine/threonine-protein kinase mTOR	Myosin-IIIa	Phosphatidylinositol 5-phosphate 4-kinase type-2 beta	Serine/threonine-protein kinase Chk1	Serine/threonine-protein kinase Nek4	Serine/threonine-protein kinase RIO1	Serine/threonine-protein kinase 3	Receptor-interacting serine/threonine-protein kinase 1	Death-associated protein kinase 2	Tyrosine-protein kinase ZAP-70	Calcium/calmodulin-dependent protein kinase type 1	Mitogen-activated protein kinase kinase kinase 1	Serine/threonine-protein kinase tousled-like 1	MAP kinase-interacting serine/threonine-protein kinase 2	Serine/threonine-protein kinase PAK 3	Dual specificity protein kinase CLK2	TRAF2 and NCK-interacting protein kinase	Wee1-like protein kinase	Myosin light chain kinase 2, skeletal/cardiac muscle	Discoidin domain-containing receptor 2	Serine/threonine-protein kinase PLK3	Ephrin type-B receptor 4	Mitogen-activated protein kinase kinase kinase 9	Serine/threonine-protein kinase 17B	Myosin light chain kinase, smooth muscle	Glycogen synthase kinase-3 alpha	Fatty-acid amide hydrolase 1	Microtubule-associated serine/threonine-protein kinase 1	Mitogen-activated protein kinase 13	Ankyrin repeat and protein kinase domain-containing protein 1	Serine/threonine-protein kinase Nek2	Aurora kinase C	Serine/threonine-protein kinase DCLK2	Rho-associated protein kinase 2	Epidermal growth factor receptor	eIF-2-alpha kinase GCN2	Casein kinase I isoform alpha	Kappa-casein	Mitogen-activated protein kinase 10	Serine/threonine-protein kinase SIK2	Mitogen-activated protein kinase 14	Mitogen-activated protein kinase kinase kinase 6	Serine/threonine-protein kinase ICK	Tyrosine-protein kinase Mer	LIM domain kinase 1	Calcium-dependent protein kinase 1	Casein kinase II subunit alpha	Phosphatidylinositol 4-kinase beta	Serine/threonine-protein kinase Nek11	Serine/threonine-protein kinase ULK1	ALK tyrosine kinase receptor	Cyclin-G-associated kinase	Peripheral plasma membrane protein CASK	Serine/threonine-protein kinase N1	Serine/threonine-protein kinase 17A	Protein kinase C delta type	Phosphatidylinositol 5-phosphate 4-kinase type-2 gamma	5'-AMP-activated protein kinase catalytic subunit alpha-2	Non-receptor tyrosine-protein kinase TYK2	Serine/threonine-protein kinase PAK 6	Ephrin type-B receptor 1	Serine/threonine-protein kinase PknB	Tyrosine-protein kinase receptor Tie-1	Mitogen-activated protein kinase kinase kinase kinase 3	Tyrosine-protein kinase JAK3	NUAK family SNF1-like kinase 2	Calcium/calmodulin-dependent protein kinase type II subunit delta	Vascular endothelial growth factor receptor 1	Proto-oncogene tyrosine-protein kinase receptor Ret	UDP-glucuronosyltransferase 1-1	Ephrin type-B receptor 2	Cyclin-dependent kinase 4	Serine/threonine-protein kinase PRP4 homolog	Uncharacterized serine/threonine-protein kinase SBK3	Calcium/calmodulin-dependent protein kinase type 1D	Receptor tyrosine-protein kinase erbB-2	Platelet-derived growth factor receptor beta	Proto-oncogene tyrosine-protein kinase Src	Abelson tyrosine-protein kinase 2	Serine/threonine-protein kinase SIK3	Serine/threonine-protein kinase Nek3	Megakaryocyte-associated tyrosine-protein kinase	5'-AMP-activated protein kinase subunit gamma-1	Mitogen-activated protein kinase kinase kinase 19	NT-3 growth factor receptor	MAP kinase-interacting serine/threonine-protein kinase 1	Ephrin type-A receptor 6	Mitogen-activated protein kinase 9	AP2-associated protein kinase 1	Mitogen-activated protein kinase kinase kinase kinase 2	5'-AMP-activated protein kinase catalytic subunit alpha-1	Bone morphogenetic protein receptor type-1B	Tyrosine-protein kinase Fes/Fps	MAP/microtubule affinity-regulating kinase 4	Mitogen-activated protein kinase 15	Vascular endothelial growth factor receptor 2	Cyclin-dependent kinase-like 2	Casein kinase II subunit alpha'	Cathepsin L1	Dual specificity tyrosine-phosphorylation-regulated kinase 1B	TGF-beta receptor type-2	Mitogen-activated protein kinase kinase kinase kinase 5	Interleukin-1 receptor-associated kinase 3	Serine/threonine-protein kinase B-raf	Tyrosine-protein kinase FRK	Homeodomain-interacting protein kinase 2	LIM domain kinase 2	Serine/threonine-protein kinase/endoribonuclease IRE1	Mitogen-activated protein kinase kinase kinase 11	MAP kinase-activated protein kinase 5	Receptor-interacting serine/threonine-protein kinase 2	Mitogen-activated protein kinase 7	Death-associated protein kinase 3	Serine/threonine-protein kinase OSR1	Ephrin type-A receptor 7	Serine/threonine-protein kinase LATS1	Dual specificity mitogen-activated protein kinase kinase 6	Serine/threonine-protein kinase Sgk3	MAP/microtubule affinity-regulating kinase 3	Serine/threonine-protein kinase N2	Serine/threonine-protein kinase 36	Inhibitor of nuclear factor kappa-B kinase subunit epsilon	Death-associated protein kinase 1	Phosphorylase b kinase gamma catalytic chain, skeletal muscle/heart isoform	Tyrosine-protein kinase HCK	Fibroblast growth factor receptor 1	Dual specificity mitogen-activated protein kinase kinase 3	Serine/threonine-protein kinase MRCK gamma	Protein kinase C epsilon type	Tyrosine-protein kinase Tec	Tyrosine-protein kinase Srms	Cyclin-dependent kinase 1	Tyrosine-protein kinase receptor UFO	Activin receptor type-1B	Serine/threonine-protein kinase 38	Serine/threonine-protein kinase SBK1	Serine/threonine-protein kinase D1	Serine/threonine-protein kinase 24	Cyclin-dependent kinase 17	Glycogen synthase kinase-3 beta	Serine/threonine-protein kinase tousled-like 2	Serine/threonine-protein kinase 38-like	Mitogen-activated protein kinase kinase kinase 15	3-phosphoinositide-dependent protein kinase 1	Receptor-interacting serine/threonine-protein kinase 4	Serine/threonine-protein kinase TNNI3K	Serine/threonine-protein kinase 33	CLIP-associating protein 1	Serine/threonine-protein kinase pim-3	Serine/threonine-protein kinase NIM1	Mitogen-activated protein kinase kinase kinase 13	Serine/threonine-protein kinase DCLK3	Protein-tyrosine kinase 6	Ephrin type-A receptor 4	Aurora kinase A	Receptor-type tyrosine-protein kinase FLT3	Phosphatidylinositol 4-phosphate 3-kinase C2 domain-containing subunit gamma	Tyrosine-protein kinase BTK	Vesicle monoamine transporter type 2	Ephrin type-A receptor 2	Cyclin-dependent kinase 15	Mitogen-activated protein kinase kinase kinase kinase 4	Testis-specific serine/threonine-protein kinase 1	Epithelial discoidin domain-containing receptor 1	Protein-tyrosine kinase 2-beta	Ribosomal protein S6 kinase alpha-1	Mitogen-activated protein kinase kinase kinase 12	STE20-like serine/threonine-protein kinase	Aurora kinase B	Bone morphogenetic protein receptor type-2	Serine/threonine-protein kinase PAK 4	Mitogen-activated protein kinase kinase kinase 10	Serine/threonine-protein kinase RIO2	Vascular endothelial growth factor receptor 3
Epithelial discoidin domain-containing receptor 1	Atypical kinase COQ8B, mitochondrial	Cyclin-dependent kinase 16	Serine/threonine-protein kinase 26	Serine/threonine-protein kinase 10	Tyrosine-protein kinase receptor TYRO3	Calcium/calmodulin-dependent protein kinase type 1G	Tyrosine-protein kinase JAK1	BMP-2-inducible protein kinase	Protein kinase C theta type	Dual specificity testis-specific protein kinase 1	Calcium/calmodulin-dependent protein kinase type II subunit beta	Serine/threonine-protein kinase Nek9	Fibroblast growth factor receptor 3	Ephrin type-A receptor 3	Serine/threonine-protein kinase TBK1	Equilibrative nucleoside transporter 1	Ribosomal protein S6 kinase alpha-6	Interleukin-1 receptor-associated kinase 1	Serine/threonine-protein kinase DCLK1	Serine/threonine-protein kinase PAK 1	Dual specificity tyrosine-phosphorylation-regulated kinase 1A	Insulin receptor-related protein	Inhibitor of nuclear factor kappa-B kinase subunit beta	Serine/threonine-protein kinase TAO2	Leukocyte tyrosine kinase receptor	Tyrosine-protein kinase SYK	NUAK family SNF1-like kinase 1	Calcium/calmodulin-dependent protein kinase type II subunit gamma	Ephrin type-A receptor 5	Adenosine receptor A3	Serine/threonine-protein kinase 32A	Interferon-induced, double-stranded RNA-activated protein kinase	Activin receptor type-1	Serine/threonine-protein kinase Nek1	Serine/threonine-protein kinase Chk2	Serine/threonine-protein kinase PAK 5	Serine/threonine-protein kinase TAO1	Tyrosine-protein kinase ITK/TSK	cAMP-dependent protein kinase catalytic subunit alpha	Serine/threonine-protein kinase PLK4	Mitogen-activated protein kinase kinase kinase kinase 1	Mitogen-activated protein kinase kinase kinase MLT	Cytoplasmic tyrosine-protein kinase BMX	Mitogen-activated protein kinase kinase kinase 2	Calcium/calmodulin-dependent protein kinase kinase 2	Dual specificity mitogen-activated protein kinase kinase 2	cAMP-dependent protein kinase catalytic subunit beta	cGMP-dependent protein kinase 2	Leucine-rich repeat serine/threonine-protein kinase 2	Serine/threonine-protein kinase Nek5	Citron Rho-interacting kinase	5'-AMP-activated protein kinase subunit beta-1	Protein kinase C gamma type	Dual specificity protein kinase CLK1	Cyclin-dependent kinase-like 1	Cathepsin S	Calcium/calmodulin-dependent protein kinase type II subunit alpha	Ephrin type-A receptor 1	Dual specificity protein kinase CLK4	Serine/threonine-protein kinase ULK3	Ephrin type-A receptor 8	Interleukin-1 receptor-associated kinase 4	Tyrosine-protein kinase Fyn	5'-AMP-activated protein kinase subunit gamma-2	Muscle, skeletal receptor tyrosine-protein kinase	Membrane-associated tyrosine- and threonine-specific cdc2-inhibitory kinase	5'-AMP-activated protein kinase subunit gamma-3	Phosphatidylinositol 4,5-bisphosphate 3-kinase catalytic subunit gamma isoform	Tyrosine-protein kinase Yes	Tyrosine-protein kinase Fgr	SNF-related serine/threonine-protein kinase	RAF proto-oncogene serine/threonine-protein kinase	Homeodomain-interacting protein kinase 3	Serine/threonine-protein kinase TAO3	Macrophage-stimulating protein receptor	Tyrosine-protein kinase JAK2	Dual specificity protein kinase CLK3	Serine/threonine-protein kinase MARK2	Hepatocyte growth factor receptor	Eukaryotic translation initiation factor 2-alpha kinase 1	Calcium/calmodulin-dependent protein kinase kinase 1	Serine/threonine-protein kinase PLK1	TGF-beta receptor type-1	STE20/SPS1-related proline-alanine-rich protein kinase	Tyrosine-protein kinase Lyn	BDNF/NT-3 growth factors receptor	Tyrosine-protein kinase TXK	5'-AMP-activated protein kinase subunit beta-2	Atypical kinase COQ8A, mitochondrial	Dual specificity mitogen-activated protein kinase kinase 5	Mitogen-activated protein kinase kinase kinase 4	Mitogen-activated protein kinase 4	cGMP-specific 3',5'-cyclic phosphodiesterase	Maternal embryonic leucine zipper kinase	Receptor tyrosine-protein kinase erbB-4	Misshapen-like kinase 1	Protein kinase C iota type	Serine/threonine-protein kinase PLK2	Tyrosine-protein kinase Blk	Serine/threonine-protein kinase MARK1	Serine/threonine-protein kinase pim-1	Focal adhesion kinase 1	Serine/threonine-protein kinase 16	Tyrosine-protein kinase ABL1	Serine/threonine-protein kinase RIO3	Fibroblast growth factor receptor 2	Non-receptor tyrosine-protein kinase TNK1	Ephrin type-B receptor 6	Tyrosine-protein kinase Fer	Myosin light chain kinase 3	Serine/threonine-protein kinase 35	Phosphatidylinositol 4,5-bisphosphate 3-kinase catalytic subunit delta isoform	Activated CDC42 kinase 1	Serine/threonine-protein kinase PAK 2	Arachidonate 5-lipoxygenase	Dual specificity protein kinase TTK	Tyrosine-protein kinase Lck	Serine/threonine-protein kinase ULK2	Insulin receptor	Mitogen-activated protein kinase kinase kinase 3	Myosin light chain kinase family member 4	Serine/threonine-protein kinase SIK1	Phosphatidylinositol 4-phosphate 3-kinase C2 domain-containing subunit beta	Angiopoietin-1 receptor	Tyrosine-protein kinase CSK	Ribosomal protein S6 kinase alpha-3	Proto-oncogene tyrosine-protein kinase ROS	Serine/threonine-protein kinase mTOR	Myosin-IIIa	Phosphatidylinositol 5-phosphate 4-kinase type-2 beta	Serine/threonine-protein kinase Chk1	Serine/threonine-protein kinase Nek4	Serine/threonine-protein kinase RIO1	Serine/threonine-protein kinase 3	Receptor-interacting serine/threonine-protein kinase 1	Death-associated protein kinase 2	Tyrosine-protein kinase ZAP-70	Calcium/calmodulin-dependent protein kinase type 1	Mitogen-activated protein kinase kinase kinase 1	Serine/threonine-protein kinase tousled-like 1	MAP kinase-interacting serine/threonine-protein kinase 2	Serine/threonine-protein kinase PAK 3	Dual specificity protein kinase CLK2	TRAF2 and NCK-interacting protein kinase	Wee1-like protein kinase	Myosin light chain kinase 2, skeletal/cardiac muscle	Discoidin domain-containing receptor 2	Serine/threonine-protein kinase PLK3	Ephrin type-B receptor 4	Mitogen-activated protein kinase kinase kinase 9	Serine/threonine-protein kinase 17B	Myosin light chain kinase, smooth muscle	Glycogen synthase kinase-3 alpha	Fatty-acid amide hydrolase 1	Microtubule-associated serine/threonine-protein kinase 1	Mitogen-activated protein kinase 13	Ankyrin repeat and protein kinase domain-containing protein 1	Serine/threonine-protein kinase Nek2	Aurora kinase C	Serine/threonine-protein kinase DCLK2	Rho-associated protein kinase 2	Epidermal growth factor receptor	eIF-2-alpha kinase GCN2	Casein kinase I isoform alpha	Kappa-casein	Mitogen-activated protein kinase 10	Serine/threonine-protein kinase SIK2	Mitogen-activated protein kinase 14	Mitogen-activated protein kinase kinase kinase 6	Serine/threonine-protein kinase ICK	Tyrosine-protein kinase Mer	LIM domain kinase 1	Calcium-dependent protein kinase 1	Casein kinase II subunit alpha	Phosphatidylinositol 4-kinase beta	Serine/threonine-protein kinase Nek11	Serine/threonine-protein kinase ULK1	ALK tyrosine kinase receptor	Cyclin-G-associated kinase	Peripheral plasma membrane protein CASK	Serine/threonine-protein kinase N1	Serine/threonine-protein kinase 17A	Protein kinase C delta type	Phosphatidylinositol 5-phosphate 4-kinase type-2 gamma	5'-AMP-activated protein kinase catalytic subunit alpha-2	Non-receptor tyrosine-protein kinase TYK2	Serine/threonine-protein kinase PAK 6	Ephrin type-B receptor 1	Serine/threonine-protein kinase PknB	Tyrosine-protein kinase receptor Tie-1	Mitogen-activated protein kinase kinase kinase kinase 3	Tyrosine-protein kinase JAK3	NUAK family SNF1-like kinase 2	Calcium/calmodulin-dependent protein kinase type II subunit delta	Vascular endothelial growth factor receptor 1	Proto-oncogene tyrosine-protein kinase receptor Ret	UDP-glucuronosyltransferase 1-1	Ephrin type-B receptor 2	Cyclin-dependent kinase 4	Serine/threonine-protein kinase PRP4 homolog	Uncharacterized serine/threonine-protein kinase SBK3	Calcium/calmodulin-dependent protein kinase type 1D	Receptor tyrosine-protein kinase erbB-2	Platelet-derived growth factor receptor beta	Proto-oncogene tyrosine-protein kinase Src	Abelson tyrosine-protein kinase 2	Serine/threonine-protein kinase SIK3	Serine/threonine-protein kinase Nek3	Megakaryocyte-associated tyrosine-protein kinase	5'-AMP-activated protein kinase subunit gamma-1	Mitogen-activated protein kinase kinase kinase 19	NT-3 growth factor receptor	MAP kinase-interacting serine/threonine-protein kinase 1	Ephrin type-A receptor 6	Mitogen-activated protein kinase 9	AP2-associated protein kinase 1	Mitogen-activated protein kinase kinase kinase kinase 2	5'-AMP-activated protein kinase catalytic subunit alpha-1	Bone morphogenetic protein receptor type-1B	Tyrosine-protein kinase Fes/Fps	MAP/microtubule affinity-regulating kinase 4	Mitogen-activated protein kinase 15	Cyclin-dependent kinase-like 2	Vascular endothelial growth factor receptor 2	Casein kinase II subunit alpha'	Cathepsin L1	Dual specificity tyrosine-phosphorylation-regulated kinase 1B	TGF-beta receptor type-2	Mitogen-activated protein kinase kinase kinase kinase 5	Interleukin-1 receptor-associated kinase 3	Serine/threonine-protein kinase B-raf	Tyrosine-protein kinase FRK	Homeodomain-interacting protein kinase 2	LIM domain kinase 2	Serine/threonine-protein kinase/endoribonuclease IRE1	Mitogen-activated protein kinase kinase kinase 11	MAP kinase-activated protein kinase 5	Receptor-interacting serine/threonine-protein kinase 2	Mitogen-activated protein kinase 7	Death-associated protein kinase 3	Serine/threonine-protein kinase OSR1	Ephrin type-A receptor 7	Serine/threonine-protein kinase LATS1	Dual specificity mitogen-activated protein kinase kinase 6	Serine/threonine-protein kinase Sgk3	MAP/microtubule affinity-regulating kinase 3	Serine/threonine-protein kinase N2	Serine/threonine-protein kinase 36	Inhibitor of nuclear factor kappa-B kinase subunit epsilon	Death-associated protein kinase 1	Phosphorylase b kinase gamma catalytic chain, skeletal muscle/heart isoform	Tyrosine-protein kinase HCK	Fibroblast growth factor receptor 1	Dual specificity mitogen-activated protein kinase kinase 3	Serine/threonine-protein kinase MRCK gamma	Protein kinase C epsilon type	Tyrosine-protein kinase Tec	Tyrosine-protein kinase Srms	Cyclin-dependent kinase 1	Tyrosine-protein kinase receptor UFO	Activin receptor type-1B	Serine/threonine-protein kinase 38	Serine/threonine-protein kinase SBK1	Serine/threonine-protein kinase D1	Serine/threonine-protein kinase 24	Cyclin-dependent kinase 17	Glycogen synthase kinase-3 beta	Serine/threonine-protein kinase tousled-like 2	Serine/threonine-protein kinase 38-like	Mitogen-activated protein kinase kinase kinase 15	3-phosphoinositide-dependent protein kinase 1	Receptor-interacting serine/threonine-protein kinase 4	Serine/threonine-protein kinase TNNI3K	Serine/threonine-protein kinase 33	CLIP-associating protein 1	Serine/threonine-protein kinase pim-3	Serine/threonine-protein kinase NIM1	Mitogen-activated protein kinase kinase kinase 13	Serine/threonine-protein kinase DCLK3	Protein-tyrosine kinase 6	Ephrin type-A receptor 4	Aurora kinase A	Receptor-type tyrosine-protein kinase FLT3	Phosphatidylinositol 4-phosphate 3-kinase C2 domain-containing subunit gamma	Tyrosine-protein kinase BTK	Vesicle monoamine transporter type 2	Ephrin type-A receptor 2	Cyclin-dependent kinase 15	Mitogen-activated protein kinase kinase kinase kinase 4	Testis-specific serine/threonine-protein kinase 1	Protein-tyrosine kinase 2-beta	Ribosomal protein S6 kinase alpha-1	Mitogen-activated protein kinase kinase kinase 12	STE20-like serine/threonine-protein kinase	Aurora kinase B	Bone morphogenetic protein receptor type-2	Serine/threonine-protein kinase PAK 4	Mitogen-activated protein kinase kinase kinase 10	Serine/threonine-protein kinase RIO2	Vascular endothelial growth factor receptor 3
Tyrosine-protein kinase ABL1	Atypical kinase COQ8B, mitochondrial	Cyclin-dependent kinase 16	Serine/threonine-protein kinase 26	Serine/threonine-protein kinase 10	Tyrosine-protein kinase receptor TYRO3	Calcium/calmodulin-dependent protein kinase type 1G	Tyrosine-protein kinase JAK1	BMP-2-inducible protein kinase	Protein kinase C theta type	Dual specificity testis-specific protein kinase 1	Calcium/calmodulin-dependent protein kinase type II subunit beta	Serine/threonine-protein kinase Nek9	Fibroblast growth factor receptor 3	Ephrin type-A receptor 3	Serine/threonine-protein kinase TBK1	Equilibrative nucleoside transporter 1	Ribosomal protein S6 kinase alpha-6	Interleukin-1 receptor-associated kinase 1	Serine/threonine-protein kinase DCLK1	Serine/threonine-protein kinase PAK 1	Dual specificity tyrosine-phosphorylation-regulated kinase 1A	Insulin receptor-related protein	Inhibitor of nuclear factor kappa-B kinase subunit beta	Serine/threonine-protein kinase TAO2	Leukocyte tyrosine kinase receptor	Tyrosine-protein kinase SYK	NUAK family SNF1-like kinase 1	Calcium/calmodulin-dependent protein kinase type II subunit gamma	Ephrin type-A receptor 5	Adenosine receptor A3	Serine/threonine-protein kinase 32A	Interferon-induced, double-stranded RNA-activated protein kinase	Activin receptor type-1	Serine/threonine-protein kinase Nek1	Serine/threonine-protein kinase Chk2	Serine/threonine-protein kinase PAK 5	Serine/threonine-protein kinase TAO1	Tyrosine-protein kinase ITK/TSK	cAMP-dependent protein kinase catalytic subunit alpha	Serine/threonine-protein kinase PLK4	Mitogen-activated protein kinase kinase kinase kinase 1	Mitogen-activated protein kinase kinase kinase MLT	Cytoplasmic tyrosine-protein kinase BMX	Mitogen-activated protein kinase kinase kinase 2	Calcium/calmodulin-dependent protein kinase kinase 2	Dual specificity mitogen-activated protein kinase kinase 2	cAMP-dependent protein kinase catalytic subunit beta	cGMP-dependent protein kinase 2	Leucine-rich repeat serine/threonine-protein kinase 2	Serine/threonine-protein kinase Nek5	Citron Rho-interacting kinase	5'-AMP-activated protein kinase subunit beta-1	Protein kinase C gamma type	Dual specificity protein kinase CLK1	Cyclin-dependent kinase-like 1	Cathepsin S	Calcium/calmodulin-dependent protein kinase type II subunit alpha	Ephrin type-A receptor 1	Dual specificity protein kinase CLK4	Serine/threonine-protein kinase ULK3	Ephrin type-A receptor 8	Interleukin-1 receptor-associated kinase 4	Tyrosine-protein kinase Fyn	5'-AMP-activated protein kinase subunit gamma-2	Muscle, skeletal receptor tyrosine-protein kinase	Membrane-associated tyrosine- and threonine-specific cdc2-inhibitory kinase	5'-AMP-activated protein kinase subunit gamma-3	Phosphatidylinositol 4,5-bisphosphate 3-kinase catalytic subunit gamma isoform	Tyrosine-protein kinase Yes	Tyrosine-protein kinase Fgr	SNF-related serine/threonine-protein kinase	RAF proto-oncogene serine/threonine-protein kinase	Homeodomain-interacting protein kinase 3	Serine/threonine-protein kinase TAO3	Macrophage-stimulating protein receptor	Tyrosine-protein kinase JAK2	Dual specificity protein kinase CLK3	Serine/threonine-protein kinase MARK2	Hepatocyte growth factor receptor	Eukaryotic translation initiation factor 2-alpha kinase 1	Calcium/calmodulin-dependent protein kinase kinase 1	Serine/threonine-protein kinase PLK1	TGF-beta receptor type-1	STE20/SPS1-related proline-alanine-rich protein kinase	Tyrosine-protein kinase Lyn	BDNF/NT-3 growth factors receptor	Tyrosine-protein kinase TXK	5'-AMP-activated protein kinase subunit beta-2	Atypical kinase COQ8A, mitochondrial	Dual specificity mitogen-activated protein kinase kinase 5	Mitogen-activated protein kinase kinase kinase 4	Mitogen-activated protein kinase 4	cGMP-specific 3',5'-cyclic phosphodiesterase	Maternal embryonic leucine zipper kinase	Receptor tyrosine-protein kinase erbB-4	Misshapen-like kinase 1	Protein kinase C iota type	Serine/threonine-protein kinase PLK2	Tyrosine-protein kinase Blk	Serine/threonine-protein kinase MARK1	Serine/threonine-protein kinase pim-1	Focal adhesion kinase 1	Serine/threonine-protein kinase 16	Serine/threonine-protein kinase RIO3	Fibroblast growth factor receptor 2	Non-receptor tyrosine-protein kinase TNK1	Ephrin type-B receptor 6	Tyrosine-protein kinase Fer	Myosin light chain kinase 3	Serine/threonine-protein kinase 35	Phosphatidylinositol 4,5-bisphosphate 3-kinase catalytic subunit delta isoform	Activated CDC42 kinase 1	Serine/threonine-protein kinase PAK 2	Arachidonate 5-lipoxygenase	Dual specificity protein kinase TTK	Tyrosine-protein kinase Lck	Serine/threonine-protein kinase ULK2	Insulin receptor	Mitogen-activated protein kinase kinase kinase 3	Myosin light chain kinase family member 4	Serine/threonine-protein kinase SIK1	Phosphatidylinositol 4-phosphate 3-kinase C2 domain-containing subunit beta	Angiopoietin-1 receptor	Tyrosine-protein kinase CSK	Ribosomal protein S6 kinase alpha-3	Proto-oncogene tyrosine-protein kinase ROS	Serine/threonine-protein kinase mTOR	Myosin-IIIa	Phosphatidylinositol 5-phosphate 4-kinase type-2 beta	Serine/threonine-protein kinase Chk1	Serine/threonine-protein kinase Nek4	Serine/threonine-protein kinase RIO1	Serine/threonine-protein kinase 3	Receptor-interacting serine/threonine-protein kinase 1	Death-associated protein kinase 2	Tyrosine-protein kinase ZAP-70	Calcium/calmodulin-dependent protein kinase type 1	Mitogen-activated protein kinase kinase kinase 1	Serine/threonine-protein kinase tousled-like 1	MAP kinase-interacting serine/threonine-protein kinase 2	Serine/threonine-protein kinase PAK 3	Dual specificity protein kinase CLK2	TRAF2 and NCK-interacting protein kinase	Wee1-like protein kinase	Myosin light chain kinase 2, skeletal/cardiac muscle	Discoidin domain-containing receptor 2	Serine/threonine-protein kinase PLK3	Ephrin type-B receptor 4	Mitogen-activated protein kinase kinase kinase 9	Serine/threonine-protein kinase 17B	Myosin light chain kinase, smooth muscle	Glycogen synthase kinase-3 alpha	Fatty-acid amide hydrolase 1	Microtubule-associated serine/threonine-protein kinase 1	Mitogen-activated protein kinase 13	Ankyrin repeat and protein kinase domain-containing protein 1	Serine/threonine-protein kinase Nek2	Aurora kinase C	Serine/threonine-protein kinase DCLK2	Rho-associated protein kinase 2	Epidermal growth factor receptor	eIF-2-alpha kinase GCN2	Casein kinase I isoform alpha	Kappa-casein	Mitogen-activated protein kinase 10	Serine/threonine-protein kinase SIK2	Mitogen-activated protein kinase 14	Mitogen-activated protein kinase kinase kinase 6	Serine/threonine-protein kinase ICK	Tyrosine-protein kinase Mer	LIM domain kinase 1	Calcium-dependent protein kinase 1	Casein kinase II subunit alpha	Phosphatidylinositol 4-kinase beta	Serine/threonine-protein kinase Nek11	Serine/threonine-protein kinase ULK1	ALK tyrosine kinase receptor	Cyclin-G-associated kinase	Peripheral plasma membrane protein CASK	Serine/threonine-protein kinase N1	Serine/threonine-protein kinase 17A	Protein kinase C delta type	Phosphatidylinositol 5-phosphate 4-kinase type-2 gamma	5'-AMP-activated protein kinase catalytic subunit alpha-2	Non-receptor tyrosine-protein kinase TYK2	Serine/threonine-protein kinase PAK 6	Ephrin type-B receptor 1	Serine/threonine-protein kinase PknB	Tyrosine-protein kinase receptor Tie-1	Mitogen-activated protein kinase kinase kinase kinase 3	Tyrosine-protein kinase JAK3	NUAK family SNF1-like kinase 2	Calcium/calmodulin-dependent protein kinase type II subunit delta	Vascular endothelial growth factor receptor 1	Proto-oncogene tyrosine-protein kinase receptor Ret	UDP-glucuronosyltransferase 1-1	Ephrin type-B receptor 2	Cyclin-dependent kinase 4	Serine/threonine-protein kinase PRP4 homolog	Uncharacterized serine/threonine-protein kinase SBK3	Calcium/calmodulin-dependent protein kinase type 1D	Receptor tyrosine-protein kinase erbB-2	Platelet-derived growth factor receptor beta	Proto-oncogene tyrosine-protein kinase Src	Abelson tyrosine-protein kinase 2	Serine/threonine-protein kinase SIK3	Serine/threonine-protein kinase Nek3	Megakaryocyte-associated tyrosine-protein kinase	5'-AMP-activated protein kinase subunit gamma-1	Mitogen-activated protein kinase kinase kinase 19	NT-3 growth factor receptor	MAP kinase-interacting serine/threonine-protein kinase 1	Ephrin type-A receptor 6	Mitogen-activated protein kinase 9	AP2-associated protein kinase 1	Mitogen-activated protein kinase kinase kinase kinase 2	5'-AMP-activated protein kinase catalytic subunit alpha-1	Bone morphogenetic protein receptor type-1B	Tyrosine-protein kinase Fes/Fps	MAP/microtubule affinity-regulating kinase 4	Mitogen-activated protein kinase 15	Cyclin-dependent kinase-like 2	Vascular endothelial growth factor receptor 2	Casein kinase II subunit alpha'	Cathepsin L1	Dual specificity tyrosine-phosphorylation-regulated kinase 1B	TGF-beta receptor type-2	Mitogen-activated protein kinase kinase kinase kinase 5	Interleukin-1 receptor-associated kinase 3	Serine/threonine-protein kinase B-raf	Tyrosine-protein kinase FRK	Homeodomain-interacting protein kinase 2	LIM domain kinase 2	Serine/threonine-protein kinase/endoribonuclease IRE1	Mitogen-activated protein kinase kinase kinase 11	MAP kinase-activated protein kinase 5	Receptor-interacting serine/threonine-protein kinase 2	Mitogen-activated protein kinase 7	Death-associated protein kinase 3	Serine/threonine-protein kinase OSR1	Ephrin type-A receptor 7	Serine/threonine-protein kinase LATS1	Dual specificity mitogen-activated protein kinase kinase 6	Serine/threonine-protein kinase Sgk3	MAP/microtubule affinity-regulating kinase 3	Serine/threonine-protein kinase N2	Serine/threonine-protein kinase 36	Inhibitor of nuclear factor kappa-B kinase subunit epsilon	Death-associated protein kinase 1	Phosphorylase b kinase gamma catalytic chain, skeletal muscle/heart isoform	Tyrosine-protein kinase HCK	Fibroblast growth factor receptor 1	Dual specificity mitogen-activated protein kinase kinase 3	Serine/threonine-protein kinase MRCK gamma	Protein kinase C epsilon type	Tyrosine-protein kinase Tec	Tyrosine-protein kinase Srms	Cyclin-dependent kinase 1	Tyrosine-protein kinase receptor UFO	Activin receptor type-1B	Serine/threonine-protein kinase 38	Serine/threonine-protein kinase SBK1	Serine/threonine-protein kinase D1	Serine/threonine-protein kinase 24	Cyclin-dependent kinase 17	Glycogen synthase kinase-3 beta	Serine/threonine-protein kinase tousled-like 2	Serine/threonine-protein kinase 38-like	Mitogen-activated protein kinase kinase kinase 15	3-phosphoinositide-dependent protein kinase 1	Receptor-interacting serine/threonine-protein kinase 4	Serine/threonine-protein kinase TNNI3K	Serine/threonine-protein kinase 33	CLIP-associating protein 1	Serine/threonine-protein kinase pim-3	Serine/threonine-protein kinase NIM1	Mitogen-activated protein kinase kinase kinase 13	Serine/threonine-protein kinase DCLK3	Protein-tyrosine kinase 6	Ephrin type-A receptor 4	Aurora kinase A	Receptor-type tyrosine-protein kinase FLT3	Phosphatidylinositol 4-phosphate 3-kinase C2 domain-containing subunit gamma	Tyrosine-protein kinase BTK	Vesicle monoamine transporter type 2	Ephrin type-A receptor 2	Cyclin-dependent kinase 15	Mitogen-activated protein kinase kinase kinase kinase 4	Testis-specific serine/threonine-protein kinase 1	Protein-tyrosine kinase 2-beta	Ribosomal protein S6 kinase alpha-1	Mitogen-activated protein kinase kinase kinase 12	STE20-like serine/threonine-protein kinase	Aurora kinase B	Bone morphogenetic protein receptor type-2	Serine/threonine-protein kinase PAK 4	Mitogen-activated protein kinase kinase kinase 10	Serine/threonine-protein kinase RIO2	Vascular endothelial growth factor receptor 3
Platelet-derived growth factor receptor beta	Atypical kinase COQ8B, mitochondrial	Cyclin-dependent kinase 16	Serine/threonine-protein kinase 26	Serine/threonine-protein kinase 10	Tyrosine-protein kinase receptor TYRO3	Calcium/calmodulin-dependent protein kinase type 1G	Tyrosine-protein kinase JAK1	BMP-2-inducible protein kinase	Protein kinase C theta type	Dual specificity testis-specific protein kinase 1	Calcium/calmodulin-dependent protein kinase type II subunit beta	Serine/threonine-protein kinase Nek9	Fibroblast growth factor receptor 3	Ephrin type-A receptor 3	Serine/threonine-protein kinase TBK1	Equilibrative nucleoside transporter 1	Ribosomal protein S6 kinase alpha-6	Interleukin-1 receptor-associated kinase 1	Serine/threonine-protein kinase DCLK1	Serine/threonine-protein kinase PAK 1	Dual specificity tyrosine-phosphorylation-regulated kinase 1A	Insulin receptor-related protein	Inhibitor of nuclear factor kappa-B kinase subunit beta	Serine/threonine-protein kinase TAO2	Leukocyte tyrosine kinase receptor	Tyrosine-protein kinase SYK	NUAK family SNF1-like kinase 1	Calcium/calmodulin-dependent protein kinase type II subunit gamma	Ephrin type-A receptor 5	Adenosine receptor A3	Serine/threonine-protein kinase 32A	Interferon-induced, double-stranded RNA-activated protein kinase	Activin receptor type-1	Serine/threonine-protein kinase Nek1	Serine/threonine-protein kinase Chk2	Serine/threonine-protein kinase PAK 5	Serine/threonine-protein kinase TAO1	Tyrosine-protein kinase ITK/TSK	cAMP-dependent protein kinase catalytic subunit alpha	Serine/threonine-protein kinase PLK4	Mitogen-activated protein kinase kinase kinase kinase 1	Mitogen-activated protein kinase kinase kinase MLT	Cytoplasmic tyrosine-protein kinase BMX	Mitogen-activated protein kinase kinase kinase 2	Calcium/calmodulin-dependent protein kinase kinase 2	Dual specificity mitogen-activated protein kinase kinase 2	cAMP-dependent protein kinase catalytic subunit beta	cGMP-dependent protein kinase 2	Leucine-rich repeat serine/threonine-protein kinase 2	Serine/threonine-protein kinase Nek5	Citron Rho-interacting kinase	5'-AMP-activated protein kinase subunit beta-1	Protein kinase C gamma type	Dual specificity protein kinase CLK1	Cyclin-dependent kinase-like 1	Cathepsin S	Calcium/calmodulin-dependent protein kinase type II subunit alpha	Ephrin type-A receptor 1	Dual specificity protein kinase CLK4	Serine/threonine-protein kinase ULK3	Ephrin type-A receptor 8	Interleukin-1 receptor-associated kinase 4	Tyrosine-protein kinase Fyn	5'-AMP-activated protein kinase subunit gamma-2	Muscle, skeletal receptor tyrosine-protein kinase	Membrane-associated tyrosine- and threonine-specific cdc2-inhibitory kinase	5'-AMP-activated protein kinase subunit gamma-3	Phosphatidylinositol 4,5-bisphosphate 3-kinase catalytic subunit gamma isoform	Tyrosine-protein kinase Yes	Tyrosine-protein kinase Fgr	SNF-related serine/threonine-protein kinase	RAF proto-oncogene serine/threonine-protein kinase	Homeodomain-interacting protein kinase 3	Serine/threonine-protein kinase TAO3	Macrophage-stimulating protein receptor	Tyrosine-protein kinase JAK2	Dual specificity protein kinase CLK3	Serine/threonine-protein kinase MARK2	Hepatocyte growth factor receptor	Eukaryotic translation initiation factor 2-alpha kinase 1	Calcium/calmodulin-dependent protein kinase kinase 1	Serine/threonine-protein kinase PLK1	TGF-beta receptor type-1	STE20/SPS1-related proline-alanine-rich protein kinase	Tyrosine-protein kinase Lyn	BDNF/NT-3 growth factors receptor	Tyrosine-protein kinase TXK	5'-AMP-activated protein kinase subunit beta-2	Atypical kinase COQ8A, mitochondrial	Dual specificity mitogen-activated protein kinase kinase 5	Mitogen-activated protein kinase kinase kinase 4	Mitogen-activated protein kinase 4	cGMP-specific 3',5'-cyclic phosphodiesterase	Maternal embryonic leucine zipper kinase	Receptor tyrosine-protein kinase erbB-4	Misshapen-like kinase 1	Protein kinase C iota type	Serine/threonine-protein kinase PLK2	Tyrosine-protein kinase Blk	Serine/threonine-protein kinase MARK1	Serine/threonine-protein kinase pim-1	Focal adhesion kinase 1	Serine/threonine-protein kinase 16	Serine/threonine-protein kinase RIO3	Fibroblast growth factor receptor 2	Non-receptor tyrosine-protein kinase TNK1	Ephrin type-B receptor 6	Tyrosine-protein kinase Fer	Myosin light chain kinase 3	Serine/threonine-protein kinase 35	Phosphatidylinositol 4,5-bisphosphate 3-kinase catalytic subunit delta isoform	Activated CDC42 kinase 1	Serine/threonine-protein kinase PAK 2	Arachidonate 5-lipoxygenase	Dual specificity protein kinase TTK	Tyrosine-protein kinase Lck	Serine/threonine-protein kinase ULK2	Insulin receptor	Mitogen-activated protein kinase kinase kinase 3	Myosin light chain kinase family member 4	Serine/threonine-protein kinase SIK1	Phosphatidylinositol 4-phosphate 3-kinase C2 domain-containing subunit beta	Angiopoietin-1 receptor	Tyrosine-protein kinase CSK	Ribosomal protein S6 kinase alpha-3	Proto-oncogene tyrosine-protein kinase ROS	Serine/threonine-protein kinase mTOR	Myosin-IIIa	Phosphatidylinositol 5-phosphate 4-kinase type-2 beta	Serine/threonine-protein kinase Chk1	Serine/threonine-protein kinase Nek4	Serine/threonine-protein kinase RIO1	Serine/threonine-protein kinase 3	Receptor-interacting serine/threonine-protein kinase 1	Death-associated protein kinase 2	Tyrosine-protein kinase ZAP-70	Calcium/calmodulin-dependent protein kinase type 1	Mitogen-activated protein kinase kinase kinase 1	Serine/threonine-protein kinase tousled-like 1	MAP kinase-interacting serine/threonine-protein kinase 2	Serine/threonine-protein kinase PAK 3	Dual specificity protein kinase CLK2	TRAF2 and NCK-interacting protein kinase	Wee1-like protein kinase	Myosin light chain kinase 2, skeletal/cardiac muscle	Discoidin domain-containing receptor 2	Serine/threonine-protein kinase PLK3	Ephrin type-B receptor 4	Mitogen-activated protein kinase kinase kinase 9	Serine/threonine-protein kinase 17B	Myosin light chain kinase, smooth muscle	Glycogen synthase kinase-3 alpha	Fatty-acid amide hydrolase 1	Microtubule-associated serine/threonine-protein kinase 1	Mitogen-activated protein kinase 13	Ankyrin repeat and protein kinase domain-containing protein 1	Serine/threonine-protein kinase Nek2	Aurora kinase C	Serine/threonine-protein kinase DCLK2	Rho-associated protein kinase 2	Epidermal growth factor receptor	eIF-2-alpha kinase GCN2	Casein kinase I isoform alpha	Kappa-casein	Mitogen-activated protein kinase 10	Serine/threonine-protein kinase SIK2	Mitogen-activated protein kinase 14	Mitogen-activated protein kinase kinase kinase 6	Serine/threonine-protein kinase ICK	Tyrosine-protein kinase Mer	LIM domain kinase 1	Calcium-dependent protein kinase 1	Casein kinase II subunit alpha	Phosphatidylinositol 4-kinase beta	Serine/threonine-protein kinase Nek11	Serine/threonine-protein kinase ULK1	ALK tyrosine kinase receptor	Cyclin-G-associated kinase	Peripheral plasma membrane protein CASK	Serine/threonine-protein kinase N1	Serine/threonine-protein kinase 17A	Protein kinase C delta type	Phosphatidylinositol 5-phosphate 4-kinase type-2 gamma	5'-AMP-activated protein kinase catalytic subunit alpha-2	Non-receptor tyrosine-protein kinase TYK2	Serine/threonine-protein kinase PAK 6	Ephrin type-B receptor 1	Serine/threonine-protein kinase PknB	Tyrosine-protein kinase receptor Tie-1	Mitogen-activated protein kinase kinase kinase kinase 3	Tyrosine-protein kinase JAK3	NUAK family SNF1-like kinase 2	Calcium/calmodulin-dependent protein kinase type II subunit delta	Vascular endothelial growth factor receptor 1	Proto-oncogene tyrosine-protein kinase receptor Ret	UDP-glucuronosyltransferase 1-1	Ephrin type-B receptor 2	Cyclin-dependent kinase 4	Serine/threonine-protein kinase PRP4 homolog	Uncharacterized serine/threonine-protein kinase SBK3	Calcium/calmodulin-dependent protein kinase type 1D	Receptor tyrosine-protein kinase erbB-2	Proto-oncogene tyrosine-protein kinase Src	Abelson tyrosine-protein kinase 2	Serine/threonine-protein kinase SIK3	Serine/threonine-protein kinase Nek3	Megakaryocyte-associated tyrosine-protein kinase	5'-AMP-activated protein kinase subunit gamma-1	Mitogen-activated protein kinase kinase kinase 19	NT-3 growth factor receptor	MAP kinase-interacting serine/threonine-protein kinase 1	Ephrin type-A receptor 6	Mitogen-activated protein kinase 9	AP2-associated protein kinase 1	Mitogen-activated protein kinase kinase kinase kinase 2	5'-AMP-activated protein kinase catalytic subunit alpha-1	Bone morphogenetic protein receptor type-1B	Tyrosine-protein kinase Fes/Fps	MAP/microtubule affinity-regulating kinase 4	Mitogen-activated protein kinase 15	Vascular endothelial growth factor receptor 2	Cyclin-dependent kinase-like 2	Casein kinase II subunit alpha'	Cathepsin L1	Dual specificity tyrosine-phosphorylation-regulated kinase 1B	TGF-beta receptor type-2	Mitogen-activated protein kinase kinase kinase kinase 5	Interleukin-1 receptor-associated kinase 3	Serine/threonine-protein kinase B-raf	Tyrosine-protein kinase FRK	Homeodomain-interacting protein kinase 2	LIM domain kinase 2	Serine/threonine-protein kinase/endoribonuclease IRE1	Mitogen-activated protein kinase kinase kinase 11	MAP kinase-activated protein kinase 5	Receptor-interacting serine/threonine-protein kinase 2	Mitogen-activated protein kinase 7	Death-associated protein kinase 3	Serine/threonine-protein kinase OSR1	Ephrin type-A receptor 7	Serine/threonine-protein kinase LATS1	Dual specificity mitogen-activated protein kinase kinase 6	Serine/threonine-protein kinase Sgk3	MAP/microtubule affinity-regulating kinase 3	Serine/threonine-protein kinase N2	Serine/threonine-protein kinase 36	Inhibitor of nuclear factor kappa-B kinase subunit epsilon	Death-associated protein kinase 1	Phosphorylase b kinase gamma catalytic chain, skeletal muscle/heart isoform	Tyrosine-protein kinase HCK	Fibroblast growth factor receptor 1	Dual specificity mitogen-activated protein kinase kinase 3	Serine/threonine-protein kinase MRCK gamma	Protein kinase C epsilon type	Tyrosine-protein kinase Tec	Tyrosine-protein kinase Srms	Cyclin-dependent kinase 1	Tyrosine-protein kinase receptor UFO	Activin receptor type-1B	Serine/threonine-protein kinase 38	Serine/threonine-protein kinase SBK1	Serine/threonine-protein kinase D1	Serine/threonine-protein kinase 24	Cyclin-dependent kinase 17	Glycogen synthase kinase-3 beta	Serine/threonine-protein kinase tousled-like 2	Serine/threonine-protein kinase 38-like	Mitogen-activated protein kinase kinase kinase 15	3-phosphoinositide-dependent protein kinase 1	Receptor-interacting serine/threonine-protein kinase 4	Serine/threonine-protein kinase TNNI3K	Serine/threonine-protein kinase 33	CLIP-associating protein 1	Serine/threonine-protein kinase pim-3	Serine/threonine-protein kinase NIM1	Mitogen-activated protein kinase kinase kinase 13	Serine/threonine-protein kinase DCLK3	Protein-tyrosine kinase 6	Ephrin type-A receptor 4	Aurora kinase A	Receptor-type tyrosine-protein kinase FLT3	Phosphatidylinositol 4-phosphate 3-kinase C2 domain-containing subunit gamma	Tyrosine-protein kinase BTK	Vesicle monoamine transporter type 2	Ephrin type-A receptor 2	Cyclin-dependent kinase 15	Mitogen-activated protein kinase kinase kinase kinase 4	Testis-specific serine/threonine-protein kinase 1	Protein-tyrosine kinase 2-beta	Ribosomal protein S6 kinase alpha-1	Mitogen-activated protein kinase kinase kinase 12	STE20-like serine/threonine-protein kinase	Aurora kinase B	Bone morphogenetic protein receptor type-2	Serine/threonine-protein kinase PAK 4	Mitogen-activated protein kinase kinase kinase 10	Serine/threonine-protein kinase RIO2	Vascular endothelial growth factor receptor 3
Sigma non-opioid intracellular receptor 1
Glucocorticoid receptor	Voltage-dependent calcium channel subunit alpha-2/delta-4	Voltage-dependent L-type calcium channel subunit alpha-1F	Voltage-dependent L-type calcium channel subunit alpha-1D	Voltage-dependent calcium channel gamma-1 subunit	Nuclear receptor subfamily 1 group I member 2	Kappa-type opioid receptor	Voltage-dependent T-type calcium channel subunit alpha-1H	Steroid 17-alpha-hydroxylase/17,20 lyase	Voltage-dependent R-type calcium channel subunit alpha-1E	3-oxo-5-alpha-steroid 4-dehydrogenase 2	Voltage-dependent calcium channel subunit alpha-2/delta-1	Voltage-dependent L-type calcium channel subunit alpha-1C	Annexin A1	Cytochrome P450 11B2, mitochondrial	Voltage-dependent calcium channel gamma-5 subunit	Estrogen receptor	Estrogen receptor beta	Sex hormone-binding globulin	Voltage-dependent N-type calcium channel subunit alpha-1B	Voltage-dependent T-type calcium channel subunit alpha-1G	Voltage-dependent calcium channel subunit alpha-2/delta-3	3-oxo-5-alpha-steroid 4-dehydrogenase 1	Voltage-dependent calcium channel gamma-2 subunit	Androgen receptor	Voltage-dependent L-type calcium channel subunit beta-3	Voltage-dependent L-type calcium channel subunit beta-1	Polyprenol reductase	Nitric oxide synthase, inducible	Alpha-1-acid glycoprotein 1	Voltage-dependent L-type calcium channel subunit beta-4	Voltage-dependent T-type calcium channel subunit alpha-1I	Voltage-dependent calcium channel gamma-7 subunit	Mineralocorticoid receptor	Voltage-dependent L-type calcium channel subunit alpha-1S	Voltage-dependent calcium channel gamma-4 subunit	Voltage-dependent P/Q-type calcium channel subunit alpha-1A	Voltage-dependent calcium channel subunit alpha-2/delta-2	Voltage-dependent calcium channel gamma-6 subunit	Voltage-dependent calcium channel gamma-8 subunit	Voltage-dependent calcium channel gamma-3 subunit	Nuclear receptor subfamily 0 group B member 1	Progesterone receptor	Voltage-dependent L-type calcium channel subunit beta-2
Progesterone receptor	Voltage-dependent calcium channel subunit alpha-2/delta-4	Voltage-dependent L-type calcium channel subunit alpha-1F	Voltage-dependent L-type calcium channel subunit alpha-1D	Voltage-dependent calcium channel gamma-1 subunit	Nuclear receptor subfamily 1 group I member 2	Kappa-type opioid receptor	Voltage-dependent T-type calcium channel subunit alpha-1H	Steroid 17-alpha-hydroxylase/17,20 lyase	Voltage-dependent R-type calcium channel subunit alpha-1E	3-oxo-5-alpha-steroid 4-dehydrogenase 2	Voltage-dependent calcium channel subunit alpha-2/delta-1	Voltage-dependent L-type calcium channel subunit alpha-1C	Cytochrome P450 11B2, mitochondrial	Serum albumin	Voltage-dependent calcium channel gamma-5 subunit	Estrogen receptor	Estrogen receptor beta	Sex hormone-binding globulin	Voltage-dependent N-type calcium channel subunit alpha-1B	Voltage-dependent T-type calcium channel subunit alpha-1G	Voltage-dependent calcium channel subunit alpha-2/delta-3	3-oxo-5-alpha-steroid 4-dehydrogenase 1	Voltage-dependent calcium channel gamma-2 subunit	Androgen receptor	Voltage-dependent L-type calcium channel subunit beta-3	Voltage-dependent L-type calcium channel subunit beta-1	Polyprenol reductase	Voltage-dependent L-type calcium channel subunit beta-4	Alpha-1-acid glycoprotein 1	Voltage-dependent T-type calcium channel subunit alpha-1I	Voltage-dependent calcium channel gamma-7 subunit	Mineralocorticoid receptor	Voltage-dependent L-type calcium channel subunit alpha-1S	Voltage-dependent calcium channel gamma-4 subunit	Voltage-dependent P/Q-type calcium channel subunit alpha-1A	Voltage-dependent calcium channel subunit alpha-2/delta-2	Voltage-dependent calcium channel gamma-6 subunit	Voltage-dependent calcium channel gamma-8 subunit	Voltage-dependent calcium channel gamma-3 subunit	Voltage-dependent L-type calcium channel subunit beta-2
Peroxisome proliferator-activated receptor gamma	Nuclear receptor subfamily 1 group I member 3	Cannabinoid receptor 2	RAC-alpha serine/threonine-protein kinase	Sodium channel protein type 3 subunit alpha	G-protein coupled receptor 12	Delta-type opioid receptor	Voltage-dependent T-type calcium channel subunit alpha-1H	Steroid 17-alpha-hydroxylase/17,20 lyase	Sodium channel protein type 2 subunit alpha	Sodium channel protein type 5 subunit alpha	Ribosyldihydronicotinamide dehydrogenase [quinone]	Sodium channel subunit beta-2	Voltage-dependent T-type calcium channel subunit alpha-1G	Prostaglandin reductase 2	N-arachidonyl glycine receptor	Retinoic acid receptor RXR-alpha	Voltage-dependent L-type calcium channel subunit beta-3	Adenosine receptor A1	Acetyl-CoA acetyltransferase, mitochondrial	Melatonin receptor type 1A	3-hydroxy-3-methylglutaryl-coenzyme A reductase	Succinate-semialdehyde dehydrogenase, mitochondrial	Cytochrome P450 3A5	Histone deacetylase 2	Arachidonate 15-lipoxygenase	Tyrosine--tRNA ligase, cytoplasmic	Sodium channel subunit beta-3	Voltage-dependent L-type calcium channel subunit beta-4	Thyroid hormone receptor alpha	Glutathione S-transferase P	Casein kinase II subunit alpha	Voltage-dependent L-type calcium channel subunit alpha-1S	Cytochrome P450 2D6	Long-chain-fatty-acid--CoA ligase 4	Transient receptor potential cation channel subfamily V member 3	Aldo-keto reductase family 1 member C3	Phospholipase A2, membrane associated	G-protein coupled receptor 55	Potassium voltage-gated channel subfamily H member 7	Aryl hydrocarbon receptor	Voltage-dependent L-type calcium channel subunit beta-2	Voltage-dependent L-type calcium channel subunit alpha-1F	Cytochrome P450 1A2	Indoleamine 2,3-dioxygenase 1	Transient receptor potential cation channel subfamily M member 8	Nuclear receptor subfamily 1 group I member 2	Sodium channel protein type 10 subunit alpha	Multidrug resistance-associated protein 5	Elongation of very long chain fatty acids protein 2	Apoptosis regulator Bcl-2	Sodium channel subunit beta-4	2-oxoglutarate dehydrogenase, mitochondrial	Short/branched chain specific acyl-CoA dehydrogenase, mitochondrial	Neuronal acetylcholine receptor subunit alpha-7	Beta-1 adrenergic receptor	Beta-2 adrenergic receptor	Platelet glycoprotein Ib alpha chain	NAD(P)H dehydrogenase [quinone] 1	5-hydroxytryptamine receptor 3A	N-acylethanolamine-hydrolyzing acid amidase	Voltage-dependent anion-selective channel protein 1	Sodium channel protein type 11 subunit alpha	Glycine receptor subunit beta	Fatty acid desaturase 1	Thyroid hormone receptor beta	Prostaglandin D2 receptor 2	Glycine receptor subunit alpha-3	Voltage-dependent T-type calcium channel subunit alpha-1I	Transient receptor potential cation channel subfamily A member 1	Potassium voltage-gated channel subfamily H member 2	Superoxide dismutase [Cu-Zn]	Sodium channel protein type 1 subunit alpha	Sodium channel protein type 8 subunit alpha	Far upstream element-binding protein 2	Bile acid receptor	Carbonyl reductase [NADPH] 1	Thrombomodulin	Voltage-dependent L-type calcium channel subunit alpha-1C	Transient receptor potential cation channel subfamily V member 2	Vitamin D3 receptor	Estrogen receptor	Glutathione reductase, mitochondrial	Potassium voltage-gated channel subfamily H member 6	Integrin beta-3	Type-1 angiotensin II receptor	NAD-dependent protein deacetylase sirtuin-1	Mu-type opioid receptor	Voltage-dependent L-type calcium channel subunit beta-1	Glycine receptor subunit alpha-1	Beta-3 adrenergic receptor	Glutathione peroxidase 1	Free fatty acid receptor 1	Prostaglandin G/H synthase 1	Elongation of very long chain fatty acids protein 5	Solute carrier family 2, facilitated glucose transporter member 1	Lactoylglutathione lyase	Sodium channel protein type 7 subunit alpha	Sterol regulatory element-binding protein 1	Alpha-synuclein	Sodium channel protein type 4 subunit alpha	Cytochrome P450 1B1	Voltage-dependent L-type calcium channel subunit alpha-1D	Arylalkylamine N-acetyltransferase	Arachidonate 5-lipoxygenase	Peroxisome proliferator-activated receptor gamma coactivator 1-beta	5-hydroxytryptamine receptor 1A	5-hydroxytryptamine receptor 2A	Sodium channel protein type 9 subunit alpha	Peroxisome proliferator-activated receptor delta	Melatonin receptor type 1B	C-type lectin domain family 14 member A	Sodium/calcium exchanger 1	Integrin alpha-5	Cannabinoid receptor 1	Transient receptor potential cation channel subfamily V member 4	Cystic fibrosis transmembrane conductance regulator	Peroxisome proliferator-activated receptor alpha	Phosphatidylinositol 4-kinase type 2-beta	Amyloid beta A4 protein	Sodium channel subunit beta-1	Catalase	Fatty acid desaturase 2	Cytochrome P450 3A7	Histone deacetylase 9	Fatty acid-binding protein, intestinal	Protein S100-A7	Myelin P2 protein	Potassium voltage-gated channel subfamily A member 3	Prostaglandin G/H synthase 2	Transient receptor potential cation channel subfamily V member 1	Amine oxidase [flavin-containing] B
Potassium voltage-gated channel subfamily A member 3
Thyroid hormone receptor alpha	Beta-1 adrenergic receptor	Voltage-dependent L-type calcium channel subunit alpha-1F	Voltage-dependent L-type calcium channel subunit alpha-1D	Beta-2 adrenergic receptor	Voltage-dependent L-type calcium channel subunit beta-3	Voltage-dependent L-type calcium channel subunit beta-1	Beta-3 adrenergic receptor	Peroxisome proliferator-activated receptor gamma coactivator 1-beta	Peroxisome proliferator-activated receptor alpha	Thyroid hormone receptor beta	Voltage-dependent L-type calcium channel subunit beta-4	Voltage-dependent T-type calcium channel subunit alpha-1I	Voltage-dependent L-type calcium channel subunit alpha-1S	Voltage-dependent L-type calcium channel subunit alpha-1C	Potassium voltage-gated channel subfamily H member 2	Proliferating cell nuclear antigen	Potassium voltage-gated channel subfamily H member 6	Potassium voltage-gated channel subfamily H member 7	Voltage-dependent L-type calcium channel subunit beta-2
Thyroid hormone receptor beta	Beta-1 adrenergic receptor	Voltage-dependent L-type calcium channel subunit alpha-1F	Voltage-dependent L-type calcium channel subunit alpha-1D	Beta-2 adrenergic receptor	Voltage-dependent L-type calcium channel subunit beta-3	Voltage-dependent L-type calcium channel subunit beta-1	Beta-3 adrenergic receptor	Peroxisome proliferator-activated receptor gamma coactivator 1-beta	Peroxisome proliferator-activated receptor alpha	Voltage-dependent L-type calcium channel subunit beta-4	Voltage-dependent T-type calcium channel subunit alpha-1I	Voltage-dependent L-type calcium channel subunit alpha-1S	Voltage-dependent L-type calcium channel subunit alpha-1C	Potassium voltage-gated channel subfamily H member 2	Proliferating cell nuclear antigen	Potassium voltage-gated channel subfamily H member 6	Potassium voltage-gated channel subfamily H member 7	Voltage-dependent L-type calcium channel subunit beta-2
Proliferating cell nuclear antigen	Endothelin-1 receptor	G1/S-specific cyclin-D1	5'-AMP-activated protein kinase catalytic subunit alpha-1	5'-AMP-activated protein kinase catalytic subunit alpha-2	Tumor necrosis factor-inducible gene 6 protein	NF-kappa-B inhibitor alpha	Caspase-3	Prostaglandin G/H synthase 2	Mitogen-activated protein kinase 15	Cellular tumor antigen p53	Mitogen-activated protein kinase 4	Caspase-1	Mitogen-activated protein kinase 6	Aldo-keto reductase family 1 member C1	Prostaglandin G/H synthase 1	Inhibitor of nuclear factor kappa-B kinase subunit beta	5'-AMP-activated protein kinase subunit gamma-2	Mitogen-activated protein kinase 1	78 kDa glucose-regulated protein	5'-AMP-activated protein kinase subunit beta-2	5'-AMP-activated protein kinase subunit gamma-3	5'-AMP-activated protein kinase subunit gamma-1	Mitogen-activated protein kinase 7	Mitogen-activated protein kinase 3	5'-AMP-activated protein kinase subunit beta-1	Ribosomal protein S6 kinase alpha-3	Myc proto-oncogene protein
Motilin receptor	Potassium voltage-gated channel subfamily H member 2
Potassium voltage-gated channel subfamily H member 2	Protein kinase C zeta type	Neuronal acetylcholine receptor subunit alpha-2	Estrogen-related receptor gamma	D(3) dopamine receptor	D(2) dopamine receptor	D(1A) dopamine receptor	5-hydroxytryptamine receptor 7	Solute carrier organic anion transporter family member 1B3	Voltage-dependent T-type calcium channel subunit alpha-1H	Muscarinic acetylcholine receptor M3	Protein kinase C theta type	Alpha-1D adrenergic receptor	Alpha-2C adrenergic receptor	Voltage-dependent L-type calcium channel subunit alpha-1C	ATP-sensitive inward rectifier potassium channel 11	Estrogen receptor	Sex hormone-binding globulin	Potassium voltage-gated channel subfamily H member 6	Sphingomyelin phosphodiesterase	Calmodulin	Voltage-dependent T-type calcium channel subunit alpha-1G	Alpha-1A adrenergic receptor	Androgen receptor	Voltage-dependent L-type calcium channel subunit beta-3	5-hydroxytryptamine receptor 6	Protein kinase C iota type	Voltage-dependent L-type calcium channel subunit beta-1	Beta-3 adrenergic receptor	D(1B) dopamine receptor	Protein kinase C beta type	Mitogen-activated protein kinase 8	Alpha-1-acid glycoprotein 1	Voltage-dependent L-type calcium channel subunit beta-4	Alpha-1B adrenergic receptor	Voltage-dependent L-type calcium channel subunit alpha-1S	Voltage-dependent P/Q-type calcium channel subunit alpha-1A	5-hydroxytryptamine receptor 2C	Protein kinase C epsilon type	Sodium-dependent serotonin transporter	Potassium voltage-gated channel subfamily H member 7	Voltage-dependent L-type calcium channel subunit beta-2	Voltage-dependent L-type calcium channel subunit alpha-1F	Protein kinase C delta type	Muscarinic acetylcholine receptor M1	Voltage-dependent L-type calcium channel subunit alpha-1D	Solute carrier organic anion transporter family member 1B1	Peroxisome proliferator-activated receptor gamma coactivator 1-beta	Neuronal acetylcholine receptor subunit beta-4	5-hydroxytryptamine receptor 1A	5-hydroxytryptamine receptor 2A	Nuclear receptor subfamily 1 group I member 2	Histamine H1 receptor	Alpha-2A adrenergic receptor	50S ribosomal protein L10	5-hydroxytryptamine receptor 2B	Histamine H4 receptor	Estrogen receptor beta	Protein kinase C gamma type	Voltage-dependent N-type calcium channel subunit alpha-1B	D(4) dopamine receptor	Cyclin-dependent kinases regulatory subunit 1	Beta-1 adrenergic receptor	Beta-2 adrenergic receptor	Alpha-1-acid glycoprotein 2	Neuronal acetylcholine receptor subunit alpha-3	Peroxisome proliferator-activated receptor alpha	Alpha-2B adrenergic receptor	Voltage-dependent T-type calcium channel subunit alpha-1I	Protein kinase C alpha type	3-beta-hydroxysteroid-Delta(8),Delta(7)-isomerase
Voltage-dependent L-type calcium channel subunit alpha-1C	Voltage-dependent calcium channel subunit alpha-2/delta-4	Voltage-dependent L-type calcium channel subunit alpha-1F	Voltage-dependent L-type calcium channel subunit alpha-1D	Peroxisome proliferator-activated receptor gamma coactivator 1-beta	Transient receptor potential cation channel subfamily M member 8	Voltage-dependent calcium channel gamma-1 subunit	Nuclear receptor subfamily 1 group I member 2	Kappa-type opioid receptor	Voltage-dependent T-type calcium channel subunit alpha-1H	Steroid 17-alpha-hydroxylase/17,20 lyase	Alpha-1D adrenergic receptor	Voltage-dependent R-type calcium channel subunit alpha-1E	3-oxo-5-alpha-steroid 4-dehydrogenase 2	ATP-sensitive inward rectifier potassium channel 11	Voltage-dependent calcium channel subunit alpha-2/delta-1	Carbonic anhydrase 1	Cytochrome P450 11B2, mitochondrial	Voltage-dependent calcium channel gamma-5 subunit	Sex hormone-binding globulin	Potassium voltage-gated channel subfamily H member 6	Sphingomyelin phosphodiesterase	Voltage-dependent N-type calcium channel subunit alpha-1B	Potassium voltage-gated channel subfamily D member 3	Calmodulin	Voltage-dependent T-type calcium channel subunit alpha-1G	Alpha-1A adrenergic receptor	Beta-1 adrenergic receptor	Voltage-dependent calcium channel subunit alpha-2/delta-3	3-oxo-5-alpha-steroid 4-dehydrogenase 1	Voltage-dependent calcium channel gamma-2 subunit	Androgen receptor	Voltage-dependent L-type calcium channel subunit beta-3	Beta-2 adrenergic receptor	Voltage-dependent L-type calcium channel subunit beta-1	Beta-3 adrenergic receptor	Peroxisome proliferator-activated receptor alpha	Polyprenol reductase	Voltage-dependent L-type calcium channel subunit beta-4	Transient receptor potential cation channel subfamily A member 1	Voltage-dependent T-type calcium channel subunit alpha-1I	Alpha-1B adrenergic receptor	Voltage-dependent L-type calcium channel subunit alpha-1S	Mineralocorticoid receptor	Voltage-dependent calcium channel gamma-7 subunit	Voltage-dependent P/Q-type calcium channel subunit alpha-1A	Voltage-dependent calcium channel gamma-4 subunit	Transient receptor potential cation channel subfamily V member 3	Voltage-dependent N-type calcium channel subunit alpha	Voltage-dependent calcium channel subunit alpha-2/delta-2	Voltage-dependent calcium channel gamma-6 subunit	Voltage-dependent calcium channel gamma-8 subunit	Voltage-dependent calcium channel gamma-3 subunit	Sodium-dependent serotonin transporter	Potassium voltage-gated channel subfamily H member 7	Voltage-dependent L-type calcium channel subunit beta-2
Voltage-dependent N-type calcium channel subunit alpha-1B	Voltage-dependent calcium channel subunit alpha-2/delta-4	Voltage-dependent L-type calcium channel subunit alpha-1F	Voltage-dependent L-type calcium channel subunit alpha-1D	Voltage-dependent calcium channel gamma-1 subunit	Nuclear receptor subfamily 1 group I member 2	Voltage-dependent T-type calcium channel subunit alpha-1H	Steroid 17-alpha-hydroxylase/17,20 lyase	Alpha-1D adrenergic receptor	Voltage-dependent R-type calcium channel subunit alpha-1E	3-oxo-5-alpha-steroid 4-dehydrogenase 2	ATP-sensitive inward rectifier potassium channel 11	Voltage-dependent calcium channel subunit alpha-2/delta-1	Carbonic anhydrase 1	Cytochrome P450 11B2, mitochondrial	Voltage-dependent calcium channel gamma-5 subunit	Sex hormone-binding globulin	Sphingomyelin phosphodiesterase	Voltage-dependent T-type calcium channel subunit alpha-1G	Alpha-1A adrenergic receptor	Voltage-dependent calcium channel subunit alpha-2/delta-3	3-oxo-5-alpha-steroid 4-dehydrogenase 1	Voltage-dependent calcium channel gamma-2 subunit	Androgen receptor	Voltage-dependent L-type calcium channel subunit beta-3	Voltage-dependent L-type calcium channel subunit beta-1	Polyprenol reductase	Voltage-dependent L-type calcium channel subunit beta-4	Alpha-1B adrenergic receptor	Voltage-dependent T-type calcium channel subunit alpha-1I	Mineralocorticoid receptor	Voltage-dependent calcium channel gamma-7 subunit	Voltage-dependent L-type calcium channel subunit alpha-1S	Voltage-dependent P/Q-type calcium channel subunit alpha-1A	Voltage-dependent calcium channel gamma-4 subunit	Voltage-dependent N-type calcium channel subunit alpha	Voltage-dependent calcium channel subunit alpha-2/delta-2	Voltage-dependent calcium channel gamma-6 subunit	Voltage-dependent calcium channel gamma-8 subunit	Voltage-dependent calcium channel gamma-3 subunit	Sodium-dependent serotonin transporter	Voltage-dependent L-type calcium channel subunit beta-2
Voltage-dependent L-type calcium channel subunit beta-1	Voltage-dependent calcium channel subunit alpha-2/delta-4	Voltage-dependent L-type calcium channel subunit alpha-1F	Voltage-dependent L-type calcium channel subunit alpha-1D	Peroxisome proliferator-activated receptor gamma coactivator 1-beta	Transient receptor potential cation channel subfamily M member 8	Voltage-dependent calcium channel gamma-1 subunit	Nuclear receptor subfamily 1 group I member 2	Kappa-type opioid receptor	Voltage-dependent T-type calcium channel subunit alpha-1H	Steroid 17-alpha-hydroxylase/17,20 lyase	Voltage-dependent R-type calcium channel subunit alpha-1E	3-oxo-5-alpha-steroid 4-dehydrogenase 2	Voltage-dependent calcium channel subunit alpha-2/delta-1	Carbonic anhydrase 1	Cytochrome P450 11B2, mitochondrial	Voltage-dependent calcium channel gamma-5 subunit	Sex hormone-binding globulin	Potassium voltage-gated channel subfamily H member 6	Sphingomyelin phosphodiesterase	Voltage-dependent T-type calcium channel subunit alpha-1G	Beta-1 adrenergic receptor	Voltage-dependent calcium channel subunit alpha-2/delta-3	3-oxo-5-alpha-steroid 4-dehydrogenase 1	Voltage-dependent calcium channel gamma-2 subunit	Androgen receptor	Voltage-dependent L-type calcium channel subunit beta-3	Beta-2 adrenergic receptor	Beta-3 adrenergic receptor	Peroxisome proliferator-activated receptor alpha	Polyprenol reductase	Voltage-dependent L-type calcium channel subunit beta-4	Transient receptor potential cation channel subfamily A member 1	Voltage-dependent T-type calcium channel subunit alpha-1I	Mineralocorticoid receptor	Voltage-dependent L-type calcium channel subunit alpha-1S	Voltage-dependent calcium channel gamma-7 subunit	Voltage-dependent P/Q-type calcium channel subunit alpha-1A	Voltage-dependent calcium channel gamma-4 subunit	Transient receptor potential cation channel subfamily V member 3	Voltage-dependent N-type calcium channel subunit alpha	Voltage-dependent calcium channel subunit alpha-2/delta-2	Voltage-dependent calcium channel gamma-6 subunit	Voltage-dependent calcium channel gamma-8 subunit	Voltage-dependent calcium channel gamma-3 subunit	Potassium voltage-gated channel subfamily H member 7	Voltage-dependent L-type calcium channel subunit beta-2
Voltage-dependent calcium channel subunit alpha-2/delta-3	Voltage-dependent calcium channel subunit alpha-2/delta-4	Voltage-dependent L-type calcium channel subunit alpha-1F	Voltage-dependent L-type calcium channel subunit alpha-1D	Voltage-dependent calcium channel gamma-1 subunit	Nuclear receptor subfamily 1 group I member 2	Voltage-dependent T-type calcium channel subunit alpha-1H	Steroid 17-alpha-hydroxylase/17,20 lyase	Voltage-dependent R-type calcium channel subunit alpha-1E	3-oxo-5-alpha-steroid 4-dehydrogenase 2	Voltage-dependent calcium channel subunit alpha-2/delta-1	Carbonic anhydrase 1	Cytochrome P450 11B2, mitochondrial	Voltage-dependent calcium channel gamma-5 subunit	Sex hormone-binding globulin	Sphingomyelin phosphodiesterase	Voltage-dependent T-type calcium channel subunit alpha-1G	3-oxo-5-alpha-steroid 4-dehydrogenase 1	Voltage-dependent calcium channel gamma-2 subunit	Androgen receptor	Voltage-dependent L-type calcium channel subunit beta-3	Polyprenol reductase	Voltage-dependent L-type calcium channel subunit beta-4	Voltage-dependent T-type calcium channel subunit alpha-1I	Voltage-dependent calcium channel gamma-7 subunit	Mineralocorticoid receptor	Voltage-dependent L-type calcium channel subunit alpha-1S	Voltage-dependent calcium channel gamma-4 subunit	Voltage-dependent P/Q-type calcium channel subunit alpha-1A	Voltage-dependent calcium channel subunit alpha-2/delta-2	Voltage-dependent N-type calcium channel subunit alpha	Voltage-dependent calcium channel gamma-6 subunit	Voltage-dependent calcium channel gamma-8 subunit	Voltage-dependent calcium channel gamma-3 subunit	Voltage-dependent L-type calcium channel subunit beta-2
Carbonic anhydrase 1	Voltage-dependent T-type calcium channel subunit alpha-1I	Voltage-dependent N-type calcium channel subunit alpha	Sphingomyelin phosphodiesterase
Sphingomyelin phosphodiesterase	Muscarinic acetylcholine receptor M1	D(3) dopamine receptor	D(2) dopamine receptor	D(1A) dopamine receptor	5-hydroxytryptamine receptor 1A	5-hydroxytryptamine receptor 2A	5-hydroxytryptamine receptor 7	Histamine H1 receptor	Alpha-2A adrenergic receptor	Muscarinic acetylcholine receptor M3	Alpha-1D adrenergic receptor	Alpha-2C adrenergic receptor	5-hydroxytryptamine receptor 2B	Histamine H4 receptor	Calmodulin	D(4) dopamine receptor	Alpha-1A adrenergic receptor	5-hydroxytryptamine receptor 6	Alpha-1-acid glycoprotein 2	D(1B) dopamine receptor	Alpha-2B adrenergic receptor	Alpha-1-acid glycoprotein 1	Alpha-1B adrenergic receptor	Voltage-dependent T-type calcium channel subunit alpha-1I	5-hydroxytryptamine receptor 2C	Voltage-dependent N-type calcium channel subunit alpha
Voltage-dependent T-type calcium channel subunit alpha-1I	Voltage-dependent calcium channel subunit alpha-2/delta-4	Cannabinoid receptor 2	Voltage-dependent calcium channel gamma-1 subunit	G-protein coupled receptor 12	Delta-type opioid receptor	Voltage-dependent T-type calcium channel subunit alpha-1H	Steroid 17-alpha-hydroxylase/17,20 lyase	Voltage-dependent R-type calcium channel subunit alpha-1E	Transient receptor potential cation channel subfamily V member 2	Cytochrome P450 11B2, mitochondrial	Voltage-dependent calcium channel gamma-5 subunit	Sex hormone-binding globulin	Glutathione reductase, mitochondrial	Potassium voltage-gated channel subfamily H member 6	Potassium voltage-gated channel subfamily D member 3	Voltage-dependent T-type calcium channel subunit alpha-1G	Calmodulin	Voltage-dependent calcium channel gamma-2 subunit	Androgen receptor	N-arachidonyl glycine receptor	Voltage-dependent L-type calcium channel subunit beta-3	Mu-type opioid receptor	Glycine receptor subunit alpha-1	Adenosine receptor A1	Beta-3 adrenergic receptor	Acetyl-CoA acetyltransferase, mitochondrial	3-hydroxy-3-methylglutaryl-coenzyme A reductase	Glutathione peroxidase 1	Cytochrome P450 3A5	Polyprenol reductase	Voltage-dependent L-type calcium channel subunit beta-4	Prostaglandin G/H synthase 1	Voltage-dependent L-type calcium channel subunit alpha-1S	Cytochrome P450 2D6	Voltage-dependent P/Q-type calcium channel subunit alpha-1A	Transient receptor potential cation channel subfamily V member 3	Voltage-dependent calcium channel subunit alpha-2/delta-2	Voltage-dependent calcium channel gamma-6 subunit	Voltage-dependent calcium channel gamma-8 subunit	Voltage-dependent calcium channel gamma-3 subunit	Potassium voltage-gated channel subfamily H member 7	G-protein coupled receptor 55	Voltage-dependent L-type calcium channel subunit beta-2	Cytochrome P450 1B1	Voltage-dependent L-type calcium channel subunit alpha-1F	Cytochrome P450 1A2	Voltage-dependent L-type calcium channel subunit alpha-1D	Arylalkylamine N-acetyltransferase	Peroxisome proliferator-activated receptor gamma coactivator 1-beta	Indoleamine 2,3-dioxygenase 1	Transient receptor potential cation channel subfamily M member 8	5-hydroxytryptamine receptor 1A	5-hydroxytryptamine receptor 2A	Nuclear receptor subfamily 1 group I member 2	3-oxo-5-alpha-steroid 4-dehydrogenase 2	Voltage-dependent calcium channel subunit alpha-2/delta-1	Cannabinoid receptor 1	Transient receptor potential cation channel subfamily V member 4	Neuronal acetylcholine receptor subunit alpha-7	Beta-1 adrenergic receptor	3-oxo-5-alpha-steroid 4-dehydrogenase 1	Beta-2 adrenergic receptor	NAD(P)H dehydrogenase [quinone] 1	5-hydroxytryptamine receptor 3A	N-acylethanolamine-hydrolyzing acid amidase	Peroxisome proliferator-activated receptor alpha	Voltage-dependent anion-selective channel protein 1	Catalase	Glycine receptor subunit beta	Cytochrome P450 3A7	Glycine receptor subunit alpha-3	Transient receptor potential cation channel subfamily A member 1	Mineralocorticoid receptor	Voltage-dependent calcium channel gamma-7 subunit	Voltage-dependent calcium channel gamma-4 subunit	Voltage-dependent N-type calcium channel subunit alpha	Prostaglandin G/H synthase 2	Transient receptor potential cation channel subfamily V member 1	Superoxide dismutase [Cu-Zn]
Voltage-dependent N-type calcium channel subunit alpha
Penicillin binding protein
Argininosuccinate synthase	Nitric oxide synthase, brain	Cationic amino acid transporter 3	Protein-arginine deiminase type-3	Protein-arginine deiminase type-4	Argininosuccinate synthetase, isoform CRA_a	Protein-arginine deiminase type-1	Nitric oxide synthase, inducible	Antizyme inhibitor 2	Arginase-2, mitochondrial	Protein-arginine deiminase type-6	N(G),N(G)-dimethylarginine dimethylaminohydrolase 1	Protein-arginine deiminase type-2	Nitric oxide synthase, endothelial	Argininosuccinate lyase	N(G),N(G)-dimethylarginine dimethylaminohydrolase 2	Cationic amino acid transporter 4	Ornithine carbamoyltransferase, mitochondrial	High affinity cationic amino acid transporter 1
N(G),N(G)-dimethylarginine dimethylaminohydrolase 2	Nitric oxide synthase, inducible	Nitric oxide synthase, brain	Protein-arginine deiminase type-4	Protein-arginine deiminase type-3	Protein-arginine deiminase type-6	Argininosuccinate synthetase, isoform CRA_a	N(G),N(G)-dimethylarginine dimethylaminohydrolase 1	Nitric oxide synthase, endothelial	Protein-arginine deiminase type-1	Protein-arginine deiminase type-2	Ornithine carbamoyltransferase, mitochondrial
Argininosuccinate synthetase, isoform CRA_a	Nitric oxide synthase, inducible	Nitric oxide synthase, brain	Protein-arginine deiminase type-4	Protein-arginine deiminase type-3	Protein-arginine deiminase type-6	N(G),N(G)-dimethylarginine dimethylaminohydrolase 1	Nitric oxide synthase, endothelial	Protein-arginine deiminase type-1	Protein-arginine deiminase type-2	Ornithine carbamoyltransferase, mitochondrial
N(G),N(G)-dimethylarginine dimethylaminohydrolase 1	Nitric oxide synthase, inducible	Nitric oxide synthase, brain	Protein-arginine deiminase type-4	Protein-arginine deiminase type-3	Protein-arginine deiminase type-6	Nitric oxide synthase, endothelial	Protein-arginine deiminase type-1	Protein-arginine deiminase type-2	Ornithine carbamoyltransferase, mitochondrial	Potassium-transporting ATPase alpha chain 1
Ornithine carbamoyltransferase, mitochondrial	Nitric oxide synthase, inducible	Nitric oxide synthase, brain	Protein-arginine deiminase type-4	Protein-arginine deiminase type-3	Protein-arginine deiminase type-6	Nitric oxide synthase, endothelial	Protein-arginine deiminase type-1	Protein-arginine deiminase type-2
Nitric oxide synthase, brain	Protein-arginine deiminase type-4	Muscarinic acetylcholine receptor M1	D(2) dopamine receptor	Protein-arginine deiminase type-1	5-hydroxytryptamine receptor 1A	5-hydroxytryptamine receptor 2A	Kappa-type opioid receptor	Substance-P receptor	Delta-type opioid receptor	Muscarinic acetylcholine receptor M3	5-hydroxytryptamine receptor 1F	Protein-arginine deiminase type-6	Protein-arginine deiminase type-2	Nitric oxide synthase, endothelial	Muscarinic acetylcholine receptor M5	Guanylate cyclase soluble subunit alpha-2	5-hydroxytryptamine receptor 2B	Alpha-7 nicotinic cholinergic receptor subunit	5-hydroxytryptamine receptor 1B	Protein-arginine deiminase type-3	Mu-type opioid receptor	Sodium-dependent noradrenaline transporter	Cholinesterase	5-hydroxytryptamine receptor 3A	Glutamate receptor ionotropic, NMDA 3A	Muscarinic acetylcholine receptor M2	5-hydroxytryptamine receptor 1E	5-hydroxytryptamine receptor 1D	Nitric oxide synthase, inducible	Muscarinic acetylcholine receptor M4	5-hydroxytryptamine receptor 2C
Nitric oxide synthase, inducible	Mitogen-activated protein kinase 9	Protein-arginine deiminase type-4	Cytochrome c	Arachidonate 5-lipoxygenase	Protein-arginine deiminase type-1	Mitogen-activated protein kinase 15	Mitogen-activated protein kinase 3	Nuclear receptor subfamily 1 group I member 2	Caspase-1	Mitogen-activated protein kinase 6	Mitogen-activated protein kinase 13	Protein-arginine deiminase type-6	Protein-arginine deiminase type-2	Nitric oxide synthase, endothelial	Annexin A1	30S ribosomal protein S9	Mitogen-activated protein kinase 11	Argininosuccinate lyase	Vascular endothelial growth factor A	Mitogen-activated protein kinase 12	Mitogen-activated protein kinase 7	Mitogen-activated protein kinase 4	30S ribosomal protein S4	Cationic amino acid transporter 3	Protein-arginine deiminase type-3	Mitogen-activated protein kinase 10	Caspase-3	Mitogen-activated protein kinase 14	Mitogen-activated protein kinase 8	Antizyme inhibitor 2	Arginase-2, mitochondrial	Mitogen-activated protein kinase 1	Interleukin-1 beta	Cationic amino acid transporter 4	Nuclear receptor subfamily 0 group B member 1	High affinity cationic amino acid transporter 1
Nitric oxide synthase, endothelial	Cationic amino acid transporter 3	Protein-arginine deiminase type-3	Protein-arginine deiminase type-4	Protein-arginine deiminase type-1	Antizyme inhibitor 2	Arginase-2, mitochondrial	Protein-arginine deiminase type-6	Protein-arginine deiminase type-2	Argininosuccinate lyase	Cationic amino acid transporter 4	High affinity cationic amino acid transporter 1
Protein-arginine deiminase type-6	Protein-arginine deiminase type-4	Protein-arginine deiminase type-3	Protein-arginine deiminase type-1	Protein-arginine deiminase type-2
Protein-arginine deiminase type-1	Protein-arginine deiminase type-4	Protein-arginine deiminase type-3	Protein-arginine deiminase type-2
Protein-arginine deiminase type-3	Protein-arginine deiminase type-4	Protein-arginine deiminase type-2
Protein-arginine deiminase type-2	Protein-arginine deiminase type-4
Protein-arginine deiminase type-4
cGMP-specific 3',5'-cyclic phosphodiesterase	Atypical kinase COQ8B, mitochondrial	Cyclin-dependent kinase 16	Serine/threonine-protein kinase 26	Serine/threonine-protein kinase 10	Tyrosine-protein kinase receptor TYRO3	Calcium/calmodulin-dependent protein kinase type 1G	Tyrosine-protein kinase JAK1	BMP-2-inducible protein kinase	Protein kinase C theta type	Dual specificity testis-specific protein kinase 1	Calcium/calmodulin-dependent protein kinase type II subunit beta	Serine/threonine-protein kinase Nek9	Fibroblast growth factor receptor 3	Ephrin type-A receptor 3	Serine/threonine-protein kinase TBK1	Equilibrative nucleoside transporter 1	Ribosomal protein S6 kinase alpha-6	Interleukin-1 receptor-associated kinase 1	Serine/threonine-protein kinase DCLK1	Serine/threonine-protein kinase PAK 1	Dual specificity tyrosine-phosphorylation-regulated kinase 1A	Insulin receptor-related protein	Inhibitor of nuclear factor kappa-B kinase subunit beta	Serine/threonine-protein kinase TAO2	Leukocyte tyrosine kinase receptor	Tyrosine-protein kinase SYK	NUAK family SNF1-like kinase 1	Calcium/calmodulin-dependent protein kinase type II subunit gamma	Ephrin type-A receptor 5	Adenosine receptor A3	Serine/threonine-protein kinase 32A	Interferon-induced, double-stranded RNA-activated protein kinase	Activin receptor type-1	Serine/threonine-protein kinase Nek1	Serine/threonine-protein kinase Chk2	Serine/threonine-protein kinase PAK 5	Serine/threonine-protein kinase TAO1	Tyrosine-protein kinase ITK/TSK	cAMP-dependent protein kinase catalytic subunit alpha	Serine/threonine-protein kinase PLK4	Mitogen-activated protein kinase kinase kinase kinase 1	Mitogen-activated protein kinase kinase kinase MLT	Cytoplasmic tyrosine-protein kinase BMX	Mitogen-activated protein kinase kinase kinase 2	Calcium/calmodulin-dependent protein kinase kinase 2	Dual specificity mitogen-activated protein kinase kinase 2	cAMP-dependent protein kinase catalytic subunit beta	cGMP-dependent protein kinase 2	Leucine-rich repeat serine/threonine-protein kinase 2	Serine/threonine-protein kinase Nek5	Citron Rho-interacting kinase	5'-AMP-activated protein kinase subunit beta-1	Protein kinase C gamma type	Dual specificity protein kinase CLK1	Cyclin-dependent kinase-like 1	Adenosine deaminase	Cathepsin S	cAMP-specific 3',5'-cyclic phosphodiesterase 4A	Calcium/calmodulin-dependent protein kinase type II subunit alpha	Ephrin type-A receptor 1	Dual specificity protein kinase CLK4	Serine/threonine-protein kinase ULK3	Ephrin type-A receptor 8	Interleukin-1 receptor-associated kinase 4	Tyrosine-protein kinase Fyn	5'-AMP-activated protein kinase subunit gamma-2	Muscle, skeletal receptor tyrosine-protein kinase	Membrane-associated tyrosine- and threonine-specific cdc2-inhibitory kinase	5'-AMP-activated protein kinase subunit gamma-3	Phosphatidylinositol 4,5-bisphosphate 3-kinase catalytic subunit gamma isoform	Tyrosine-protein kinase Yes	Tyrosine-protein kinase Fgr	SNF-related serine/threonine-protein kinase	RAF proto-oncogene serine/threonine-protein kinase	Homeodomain-interacting protein kinase 3	Serine/threonine-protein kinase TAO3	Macrophage-stimulating protein receptor	Tyrosine-protein kinase JAK2	Dual specificity protein kinase CLK3	Serine/threonine-protein kinase MARK2	Hepatocyte growth factor receptor	Eukaryotic translation initiation factor 2-alpha kinase 1	Calcium/calmodulin-dependent protein kinase kinase 1	Serine/threonine-protein kinase PLK1	TGF-beta receptor type-1	STE20/SPS1-related proline-alanine-rich protein kinase	Tyrosine-protein kinase Lyn	BDNF/NT-3 growth factors receptor	Tyrosine-protein kinase TXK	5'-AMP-activated protein kinase subunit beta-2	Atypical kinase COQ8A, mitochondrial	Dual specificity mitogen-activated protein kinase kinase 5	Mitogen-activated protein kinase kinase kinase 4	Mitogen-activated protein kinase 4	Maternal embryonic leucine zipper kinase	Receptor tyrosine-protein kinase erbB-4	Misshapen-like kinase 1	Protein kinase C iota type	Serine/threonine-protein kinase PLK2	Tyrosine-protein kinase Blk	Serine/threonine-protein kinase MARK1	Serine/threonine-protein kinase pim-1	Focal adhesion kinase 1	Serine/threonine-protein kinase 16	Serine/threonine-protein kinase RIO3	Fibroblast growth factor receptor 2	Non-receptor tyrosine-protein kinase TNK1	Ephrin type-B receptor 6	Tyrosine-protein kinase Fer	Myosin light chain kinase 3	Serine/threonine-protein kinase 35	Phosphatidylinositol 4,5-bisphosphate 3-kinase catalytic subunit delta isoform	Activated CDC42 kinase 1	Serine/threonine-protein kinase PAK 2	Arachidonate 5-lipoxygenase	Dual specificity protein kinase TTK	Tyrosine-protein kinase Lck	Serine/threonine-protein kinase ULK2	Insulin receptor	Mitogen-activated protein kinase kinase kinase 3	Myosin light chain kinase family member 4	Serine/threonine-protein kinase SIK1	Phosphatidylinositol 4-phosphate 3-kinase C2 domain-containing subunit beta	Retinal cone rhodopsin-sensitive cGMP 3',5'-cyclic phosphodiesterase subunit gamma	Angiopoietin-1 receptor	cAMP and cAMP-inhibited cGMP 3',5'-cyclic phosphodiesterase 10A	Tyrosine-protein kinase CSK	Ribosomal protein S6 kinase alpha-3	Proto-oncogene tyrosine-protein kinase ROS	Serine/threonine-protein kinase mTOR	Myosin-IIIa	Phosphatidylinositol 5-phosphate 4-kinase type-2 beta	Serine/threonine-protein kinase Chk1	Serine/threonine-protein kinase Nek4	Serine/threonine-protein kinase RIO1	Serine/threonine-protein kinase 3	Receptor-interacting serine/threonine-protein kinase 1	Death-associated protein kinase 2	Tyrosine-protein kinase ZAP-70	Retinal rod rhodopsin-sensitive cGMP 3',5'-cyclic phosphodiesterase subunit gamma	Calcium/calmodulin-dependent protein kinase type 1	Mitogen-activated protein kinase kinase kinase 1	Serine/threonine-protein kinase tousled-like 1	MAP kinase-interacting serine/threonine-protein kinase 2	Serine/threonine-protein kinase PAK 3	Dual specificity protein kinase CLK2	TRAF2 and NCK-interacting protein kinase	Wee1-like protein kinase	Myosin light chain kinase 2, skeletal/cardiac muscle	Discoidin domain-containing receptor 2	Serine/threonine-protein kinase PLK3	Ephrin type-B receptor 4	Mitogen-activated protein kinase kinase kinase 9	Serine/threonine-protein kinase 17B	Myosin light chain kinase, smooth muscle	Glycogen synthase kinase-3 alpha	Fatty-acid amide hydrolase 1	Microtubule-associated serine/threonine-protein kinase 1	Mitogen-activated protein kinase 13	Ankyrin repeat and protein kinase domain-containing protein 1	Serine/threonine-protein kinase Nek2	Aurora kinase C	Serine/threonine-protein kinase DCLK2	Rho-associated protein kinase 2	Epidermal growth factor receptor	eIF-2-alpha kinase GCN2	Casein kinase I isoform alpha	Kappa-casein	Mitogen-activated protein kinase 10	Serine/threonine-protein kinase SIK2	Mitogen-activated protein kinase 14	Mitogen-activated protein kinase kinase kinase 6	Serine/threonine-protein kinase ICK	Tyrosine-protein kinase Mer	LIM domain kinase 1	Calcium-dependent protein kinase 1	Casein kinase II subunit alpha	Phosphatidylinositol 4-kinase beta	Serine/threonine-protein kinase Nek11	Serine/threonine-protein kinase ULK1	ALK tyrosine kinase receptor	Cyclin-G-associated kinase	Peripheral plasma membrane protein CASK	Serine/threonine-protein kinase N1	Serine/threonine-protein kinase 17A	Protein kinase C delta type	Phosphatidylinositol 5-phosphate 4-kinase type-2 gamma	5'-AMP-activated protein kinase catalytic subunit alpha-2	Non-receptor tyrosine-protein kinase TYK2	Serine/threonine-protein kinase PAK 6	Ephrin type-B receptor 1	Serine/threonine-protein kinase PknB	Tyrosine-protein kinase receptor Tie-1	Mitogen-activated protein kinase kinase kinase kinase 3	Tyrosine-protein kinase JAK3	NUAK family SNF1-like kinase 2	Calcium/calmodulin-dependent protein kinase type II subunit delta	Vascular endothelial growth factor receptor 1	Proto-oncogene tyrosine-protein kinase receptor Ret	UDP-glucuronosyltransferase 1-1	Ephrin type-B receptor 2	Cyclin-dependent kinase 4	Serine/threonine-protein kinase PRP4 homolog	Uncharacterized serine/threonine-protein kinase SBK3	Calcium/calmodulin-dependent protein kinase type 1D	Receptor tyrosine-protein kinase erbB-2	Proto-oncogene tyrosine-protein kinase Src	Abelson tyrosine-protein kinase 2	Serine/threonine-protein kinase SIK3	Serine/threonine-protein kinase Nek3	Megakaryocyte-associated tyrosine-protein kinase	5'-AMP-activated protein kinase subunit gamma-1	Mitogen-activated protein kinase kinase kinase 19	NT-3 growth factor receptor	MAP kinase-interacting serine/threonine-protein kinase 1	Ephrin type-A receptor 6	Mitogen-activated protein kinase 9	AP2-associated protein kinase 1	Mitogen-activated protein kinase kinase kinase kinase 2	5'-AMP-activated protein kinase catalytic subunit alpha-1	Bone morphogenetic protein receptor type-1B	Tyrosine-protein kinase Fes/Fps	MAP/microtubule affinity-regulating kinase 4	Mitogen-activated protein kinase 15	Cyclin-dependent kinase-like 2	Vascular endothelial growth factor receptor 2	Casein kinase II subunit alpha'	Cathepsin L1	Dual specificity tyrosine-phosphorylation-regulated kinase 1B	TGF-beta receptor type-2	Mitogen-activated protein kinase kinase kinase kinase 5	Interleukin-1 receptor-associated kinase 3	Serine/threonine-protein kinase B-raf	Tyrosine-protein kinase FRK	Homeodomain-interacting protein kinase 2	LIM domain kinase 2	Serine/threonine-protein kinase/endoribonuclease IRE1	Mitogen-activated protein kinase kinase kinase 11	MAP kinase-activated protein kinase 5	Receptor-interacting serine/threonine-protein kinase 2	Mitogen-activated protein kinase 7	Death-associated protein kinase 3	Serine/threonine-protein kinase OSR1	Ephrin type-A receptor 7	Serine/threonine-protein kinase LATS1	Dual specificity mitogen-activated protein kinase kinase 6	Serine/threonine-protein kinase Sgk3	MAP/microtubule affinity-regulating kinase 3	Serine/threonine-protein kinase N2	Serine/threonine-protein kinase 36	Inhibitor of nuclear factor kappa-B kinase subunit epsilon	Death-associated protein kinase 1	Phosphorylase b kinase gamma catalytic chain, skeletal muscle/heart isoform	Alpha-1-acid glycoprotein 1	Tyrosine-protein kinase HCK	Fibroblast growth factor receptor 1	Dual specificity mitogen-activated protein kinase kinase 3	Serine/threonine-protein kinase MRCK gamma	Protein kinase C epsilon type	Tyrosine-protein kinase Tec	Tyrosine-protein kinase Srms	Cyclin-dependent kinase 1	Tyrosine-protein kinase receptor UFO	Activin receptor type-1B	Serine/threonine-protein kinase 38	Serine/threonine-protein kinase SBK1	Serine/threonine-protein kinase D1	Serine/threonine-protein kinase 24	Cyclin-dependent kinase 17	Glycogen synthase kinase-3 beta	Serine/threonine-protein kinase tousled-like 2	Serine/threonine-protein kinase 38-like	Mitogen-activated protein kinase kinase kinase 15	3-phosphoinositide-dependent protein kinase 1	Receptor-interacting serine/threonine-protein kinase 4	Serine/threonine-protein kinase TNNI3K	Serine/threonine-protein kinase 33	CLIP-associating protein 1	Serine/threonine-protein kinase pim-3	Serine/threonine-protein kinase NIM1	Mitogen-activated protein kinase kinase kinase 13	Serine/threonine-protein kinase DCLK3	Protein-tyrosine kinase 6	Ephrin type-A receptor 4	Aurora kinase A	Receptor-type tyrosine-protein kinase FLT3	Phosphatidylinositol 4-phosphate 3-kinase C2 domain-containing subunit gamma	Tyrosine-protein kinase BTK	Vesicle monoamine transporter type 2	Ephrin type-A receptor 2	Cyclin-dependent kinase 15	Mitogen-activated protein kinase kinase kinase kinase 4	Testis-specific serine/threonine-protein kinase 1	Protein-tyrosine kinase 2-beta	Ribosomal protein S6 kinase alpha-1	Mitogen-activated protein kinase kinase kinase 12	STE20-like serine/threonine-protein kinase	Aurora kinase B	Bone morphogenetic protein receptor type-2	Serine/threonine-protein kinase PAK 4	Mitogen-activated protein kinase kinase kinase 10	Serine/threonine-protein kinase RIO2	Calcipressin-1	Vascular endothelial growth factor receptor 3
Retinal rod rhodopsin-sensitive cGMP 3',5'-cyclic phosphodiesterase subunit gamma	Retinal cone rhodopsin-sensitive cGMP 3',5'-cyclic phosphodiesterase subunit gamma
Retinal cone rhodopsin-sensitive cGMP 3',5'-cyclic phosphodiesterase subunit gamma
Tyrosine-protein kinase JAK1	Atypical kinase COQ8B, mitochondrial	Cyclin-dependent kinase 16	Serine/threonine-protein kinase 26	Serine/threonine-protein kinase 10	Tyrosine-protein kinase receptor TYRO3	Calcium/calmodulin-dependent protein kinase type 1G	BMP-2-inducible protein kinase	Protein kinase C theta type	Dual specificity testis-specific protein kinase 1	Calcium/calmodulin-dependent protein kinase type II subunit beta	Serine/threonine-protein kinase Nek9	Fibroblast growth factor receptor 3	Ephrin type-A receptor 3	Serine/threonine-protein kinase TBK1	Equilibrative nucleoside transporter 1	Ribosomal protein S6 kinase alpha-6	Interleukin-1 receptor-associated kinase 1	Serine/threonine-protein kinase DCLK1	Serine/threonine-protein kinase PAK 1	Dual specificity tyrosine-phosphorylation-regulated kinase 1A	Insulin receptor-related protein	Inhibitor of nuclear factor kappa-B kinase subunit beta	Serine/threonine-protein kinase TAO2	Leukocyte tyrosine kinase receptor	Tyrosine-protein kinase SYK	NUAK family SNF1-like kinase 1	Calcium/calmodulin-dependent protein kinase type II subunit gamma	Ephrin type-A receptor 5	Adenosine receptor A3	Serine/threonine-protein kinase 32A	Interferon-induced, double-stranded RNA-activated protein kinase	Activin receptor type-1	Serine/threonine-protein kinase Nek1	Serine/threonine-protein kinase Chk2	Serine/threonine-protein kinase PAK 5	Serine/threonine-protein kinase TAO1	Tyrosine-protein kinase ITK/TSK	cAMP-dependent protein kinase catalytic subunit alpha	Serine/threonine-protein kinase PLK4	Mitogen-activated protein kinase kinase kinase kinase 1	Mitogen-activated protein kinase kinase kinase MLT	Cytoplasmic tyrosine-protein kinase BMX	Mitogen-activated protein kinase kinase kinase 2	Calcium/calmodulin-dependent protein kinase kinase 2	Dual specificity mitogen-activated protein kinase kinase 2	cAMP-dependent protein kinase catalytic subunit beta	cGMP-dependent protein kinase 2	Leucine-rich repeat serine/threonine-protein kinase 2	Serine/threonine-protein kinase Nek5	Citron Rho-interacting kinase	5'-AMP-activated protein kinase subunit beta-1	Protein kinase C gamma type	Dual specificity protein kinase CLK1	Cyclin-dependent kinase-like 1	Cathepsin S	Calcium/calmodulin-dependent protein kinase type II subunit alpha	Ephrin type-A receptor 1	Dual specificity protein kinase CLK4	Serine/threonine-protein kinase ULK3	Ephrin type-A receptor 8	Interleukin-1 receptor-associated kinase 4	Tyrosine-protein kinase Fyn	5'-AMP-activated protein kinase subunit gamma-2	Muscle, skeletal receptor tyrosine-protein kinase	Membrane-associated tyrosine- and threonine-specific cdc2-inhibitory kinase	5'-AMP-activated protein kinase subunit gamma-3	Phosphatidylinositol 4,5-bisphosphate 3-kinase catalytic subunit gamma isoform	Tyrosine-protein kinase Yes	Tyrosine-protein kinase Fgr	SNF-related serine/threonine-protein kinase	RAF proto-oncogene serine/threonine-protein kinase	Homeodomain-interacting protein kinase 3	Serine/threonine-protein kinase TAO3	Macrophage-stimulating protein receptor	Tyrosine-protein kinase JAK2	Dual specificity protein kinase CLK3	Serine/threonine-protein kinase MARK2	Hepatocyte growth factor receptor	Eukaryotic translation initiation factor 2-alpha kinase 1	Calcium/calmodulin-dependent protein kinase kinase 1	Serine/threonine-protein kinase PLK1	TGF-beta receptor type-1	STE20/SPS1-related proline-alanine-rich protein kinase	Tyrosine-protein kinase Lyn	BDNF/NT-3 growth factors receptor	Tyrosine-protein kinase TXK	5'-AMP-activated protein kinase subunit beta-2	Atypical kinase COQ8A, mitochondrial	Dual specificity mitogen-activated protein kinase kinase 5	Mitogen-activated protein kinase kinase kinase 4	Mitogen-activated protein kinase 4	Maternal embryonic leucine zipper kinase	Receptor tyrosine-protein kinase erbB-4	Misshapen-like kinase 1	Protein kinase C iota type	Serine/threonine-protein kinase PLK2	Tyrosine-protein kinase Blk	Serine/threonine-protein kinase MARK1	Serine/threonine-protein kinase pim-1	Focal adhesion kinase 1	Serine/threonine-protein kinase 16	Serine/threonine-protein kinase RIO3	Fibroblast growth factor receptor 2	Non-receptor tyrosine-protein kinase TNK1	Ephrin type-B receptor 6	Tyrosine-protein kinase Fer	Myosin light chain kinase 3	Serine/threonine-protein kinase 35	Phosphatidylinositol 4,5-bisphosphate 3-kinase catalytic subunit delta isoform	Activated CDC42 kinase 1	Serine/threonine-protein kinase PAK 2	Arachidonate 5-lipoxygenase	Dual specificity protein kinase TTK	Tyrosine-protein kinase Lck	Serine/threonine-protein kinase ULK2	Insulin receptor	Mitogen-activated protein kinase kinase kinase 3	Myosin light chain kinase family member 4	Serine/threonine-protein kinase SIK1	Phosphatidylinositol 4-phosphate 3-kinase C2 domain-containing subunit beta	Angiopoietin-1 receptor	Tyrosine-protein kinase CSK	Ribosomal protein S6 kinase alpha-3	Proto-oncogene tyrosine-protein kinase ROS	Serine/threonine-protein kinase mTOR	Myosin-IIIa	Phosphatidylinositol 5-phosphate 4-kinase type-2 beta	Serine/threonine-protein kinase Chk1	Serine/threonine-protein kinase Nek4	Serine/threonine-protein kinase RIO1	Serine/threonine-protein kinase 3	Receptor-interacting serine/threonine-protein kinase 1	Death-associated protein kinase 2	Tyrosine-protein kinase ZAP-70	Calcium/calmodulin-dependent protein kinase type 1	Mitogen-activated protein kinase kinase kinase 1	Serine/threonine-protein kinase tousled-like 1	MAP kinase-interacting serine/threonine-protein kinase 2	Serine/threonine-protein kinase PAK 3	Dual specificity protein kinase CLK2	TRAF2 and NCK-interacting protein kinase	Wee1-like protein kinase	Myosin light chain kinase 2, skeletal/cardiac muscle	Discoidin domain-containing receptor 2	Serine/threonine-protein kinase PLK3	Ephrin type-B receptor 4	Mitogen-activated protein kinase kinase kinase 9	Serine/threonine-protein kinase 17B	Myosin light chain kinase, smooth muscle	Glycogen synthase kinase-3 alpha	Fatty-acid amide hydrolase 1	Microtubule-associated serine/threonine-protein kinase 1	Mitogen-activated protein kinase 13	Ankyrin repeat and protein kinase domain-containing protein 1	Serine/threonine-protein kinase Nek2	Aurora kinase C	Serine/threonine-protein kinase DCLK2	Rho-associated protein kinase 2	Epidermal growth factor receptor	eIF-2-alpha kinase GCN2	Casein kinase I isoform alpha	Kappa-casein	Mitogen-activated protein kinase 10	Serine/threonine-protein kinase SIK2	Mitogen-activated protein kinase 14	Mitogen-activated protein kinase kinase kinase 6	Serine/threonine-protein kinase ICK	Tyrosine-protein kinase Mer	LIM domain kinase 1	Calcium-dependent protein kinase 1	Casein kinase II subunit alpha	Phosphatidylinositol 4-kinase beta	Serine/threonine-protein kinase Nek11	Serine/threonine-protein kinase ULK1	ALK tyrosine kinase receptor	Cyclin-G-associated kinase	Peripheral plasma membrane protein CASK	Serine/threonine-protein kinase N1	Serine/threonine-protein kinase 17A	Protein kinase C delta type	Phosphatidylinositol 5-phosphate 4-kinase type-2 gamma	5'-AMP-activated protein kinase catalytic subunit alpha-2	Non-receptor tyrosine-protein kinase TYK2	Serine/threonine-protein kinase PAK 6	Ephrin type-B receptor 1	Serine/threonine-protein kinase PknB	Tyrosine-protein kinase receptor Tie-1	Mitogen-activated protein kinase kinase kinase kinase 3	Tyrosine-protein kinase JAK3	NUAK family SNF1-like kinase 2	Calcium/calmodulin-dependent protein kinase type II subunit delta	Vascular endothelial growth factor receptor 1	Proto-oncogene tyrosine-protein kinase receptor Ret	UDP-glucuronosyltransferase 1-1	Ephrin type-B receptor 2	Cyclin-dependent kinase 4	Serine/threonine-protein kinase PRP4 homolog	Uncharacterized serine/threonine-protein kinase SBK3	Calcium/calmodulin-dependent protein kinase type 1D	Receptor tyrosine-protein kinase erbB-2	Proto-oncogene tyrosine-protein kinase Src	Abelson tyrosine-protein kinase 2	Serine/threonine-protein kinase SIK3	Serine/threonine-protein kinase Nek3	Megakaryocyte-associated tyrosine-protein kinase	5'-AMP-activated protein kinase subunit gamma-1	Mitogen-activated protein kinase kinase kinase 19	NT-3 growth factor receptor	MAP kinase-interacting serine/threonine-protein kinase 1	Ephrin type-A receptor 6	Mitogen-activated protein kinase 9	AP2-associated protein kinase 1	Mitogen-activated protein kinase kinase kinase kinase 2	5'-AMP-activated protein kinase catalytic subunit alpha-1	Bone morphogenetic protein receptor type-1B	Tyrosine-protein kinase Fes/Fps	MAP/microtubule affinity-regulating kinase 4	Mitogen-activated protein kinase 15	Cyclin-dependent kinase-like 2	Vascular endothelial growth factor receptor 2	Casein kinase II subunit alpha'	Cathepsin L1	Dual specificity tyrosine-phosphorylation-regulated kinase 1B	TGF-beta receptor type-2	Mitogen-activated protein kinase kinase kinase kinase 5	Interleukin-1 receptor-associated kinase 3	Serine/threonine-protein kinase B-raf	Tyrosine-protein kinase FRK	Homeodomain-interacting protein kinase 2	LIM domain kinase 2	Serine/threonine-protein kinase/endoribonuclease IRE1	Mitogen-activated protein kinase kinase kinase 11	MAP kinase-activated protein kinase 5	Receptor-interacting serine/threonine-protein kinase 2	Mitogen-activated protein kinase 7	Death-associated protein kinase 3	Serine/threonine-protein kinase OSR1	Ephrin type-A receptor 7	Serine/threonine-protein kinase LATS1	Dual specificity mitogen-activated protein kinase kinase 6	Serine/threonine-protein kinase Sgk3	MAP/microtubule affinity-regulating kinase 3	Serine/threonine-protein kinase N2	Serine/threonine-protein kinase 36	Inhibitor of nuclear factor kappa-B kinase subunit epsilon	Death-associated protein kinase 1	Phosphorylase b kinase gamma catalytic chain, skeletal muscle/heart isoform	Tyrosine-protein kinase HCK	Fibroblast growth factor receptor 1	Dual specificity mitogen-activated protein kinase kinase 3	Serine/threonine-protein kinase MRCK gamma	Protein kinase C epsilon type	Tyrosine-protein kinase Tec	Tyrosine-protein kinase Srms	Cyclin-dependent kinase 1	Tyrosine-protein kinase receptor UFO	Activin receptor type-1B	Serine/threonine-protein kinase 38	Serine/threonine-protein kinase SBK1	Serine/threonine-protein kinase D1	Serine/threonine-protein kinase 24	Cyclin-dependent kinase 17	Glycogen synthase kinase-3 beta	Serine/threonine-protein kinase tousled-like 2	Serine/threonine-protein kinase 38-like	Mitogen-activated protein kinase kinase kinase 15	3-phosphoinositide-dependent protein kinase 1	Receptor-interacting serine/threonine-protein kinase 4	Serine/threonine-protein kinase TNNI3K	Serine/threonine-protein kinase 33	CLIP-associating protein 1	Serine/threonine-protein kinase pim-3	Serine/threonine-protein kinase NIM1	Mitogen-activated protein kinase kinase kinase 13	Serine/threonine-protein kinase DCLK3	Protein-tyrosine kinase 6	Ephrin type-A receptor 4	Aurora kinase A	Receptor-type tyrosine-protein kinase FLT3	Phosphatidylinositol 4-phosphate 3-kinase C2 domain-containing subunit gamma	Tyrosine-protein kinase BTK	Vesicle monoamine transporter type 2	Ephrin type-A receptor 2	Cyclin-dependent kinase 15	Mitogen-activated protein kinase kinase kinase kinase 4	Testis-specific serine/threonine-protein kinase 1	Protein-tyrosine kinase 2-beta	Ribosomal protein S6 kinase alpha-1	Mitogen-activated protein kinase kinase kinase 12	STE20-like serine/threonine-protein kinase	Aurora kinase B	Bone morphogenetic protein receptor type-2	Serine/threonine-protein kinase PAK 4	Mitogen-activated protein kinase kinase kinase 10	Serine/threonine-protein kinase RIO2	Vascular endothelial growth factor receptor 3
Tyrosine-protein kinase JAK2	Atypical kinase COQ8B, mitochondrial	Cyclin-dependent kinase 16	Serine/threonine-protein kinase 26	Serine/threonine-protein kinase 10	Tyrosine-protein kinase receptor TYRO3	Calcium/calmodulin-dependent protein kinase type 1G	BMP-2-inducible protein kinase	Protein kinase C theta type	Dual specificity testis-specific protein kinase 1	Calcium/calmodulin-dependent protein kinase type II subunit beta	Serine/threonine-protein kinase Nek9	Fibroblast growth factor receptor 3	Ephrin type-A receptor 3	Serine/threonine-protein kinase TBK1	Equilibrative nucleoside transporter 1	Ribosomal protein S6 kinase alpha-6	Interleukin-1 receptor-associated kinase 1	Serine/threonine-protein kinase DCLK1	Serine/threonine-protein kinase PAK 1	Dual specificity tyrosine-phosphorylation-regulated kinase 1A	Insulin receptor-related protein	Inhibitor of nuclear factor kappa-B kinase subunit beta	Serine/threonine-protein kinase TAO2	Leukocyte tyrosine kinase receptor	Tyrosine-protein kinase SYK	NUAK family SNF1-like kinase 1	Calcium/calmodulin-dependent protein kinase type II subunit gamma	Ephrin type-A receptor 5	Adenosine receptor A3	Serine/threonine-protein kinase 32A	Interferon-induced, double-stranded RNA-activated protein kinase	Activin receptor type-1	Serine/threonine-protein kinase Nek1	Serine/threonine-protein kinase Chk2	Serine/threonine-protein kinase PAK 5	Tyrosine-protein kinase ITK/TSK	Serine/threonine-protein kinase TAO1	cAMP-dependent protein kinase catalytic subunit alpha	Serine/threonine-protein kinase PLK4	Mitogen-activated protein kinase kinase kinase kinase 1	Cytoplasmic tyrosine-protein kinase BMX	Mitogen-activated protein kinase kinase kinase MLT	Mitogen-activated protein kinase kinase kinase 2	Calcium/calmodulin-dependent protein kinase kinase 2	Dual specificity mitogen-activated protein kinase kinase 2	cAMP-dependent protein kinase catalytic subunit beta	cGMP-dependent protein kinase 2	Leucine-rich repeat serine/threonine-protein kinase 2	Serine/threonine-protein kinase Nek5	Citron Rho-interacting kinase	5'-AMP-activated protein kinase subunit beta-1	Protein kinase C gamma type	Dual specificity protein kinase CLK1	Cyclin-dependent kinase-like 1	Cathepsin S	Calcium/calmodulin-dependent protein kinase type II subunit alpha	Ephrin type-A receptor 1	Dual specificity protein kinase CLK4	Serine/threonine-protein kinase ULK3	Ephrin type-A receptor 8	Interleukin-1 receptor-associated kinase 4	Tyrosine-protein kinase Fyn	5'-AMP-activated protein kinase subunit gamma-2	Muscle, skeletal receptor tyrosine-protein kinase	Membrane-associated tyrosine- and threonine-specific cdc2-inhibitory kinase	5'-AMP-activated protein kinase subunit gamma-3	Phosphatidylinositol 4,5-bisphosphate 3-kinase catalytic subunit gamma isoform	Tyrosine-protein kinase Yes	Tyrosine-protein kinase Fgr	SNF-related serine/threonine-protein kinase	RAF proto-oncogene serine/threonine-protein kinase	Homeodomain-interacting protein kinase 3	Serine/threonine-protein kinase TAO3	Macrophage-stimulating protein receptor	Dual specificity protein kinase CLK3	Serine/threonine-protein kinase MARK2	Hepatocyte growth factor receptor	Eukaryotic translation initiation factor 2-alpha kinase 1	Calcium/calmodulin-dependent protein kinase kinase 1	Serine/threonine-protein kinase PLK1	TGF-beta receptor type-1	STE20/SPS1-related proline-alanine-rich protein kinase	Tyrosine-protein kinase Lyn	BDNF/NT-3 growth factors receptor	Tyrosine-protein kinase TXK	5'-AMP-activated protein kinase subunit beta-2	Atypical kinase COQ8A, mitochondrial	Dual specificity mitogen-activated protein kinase kinase 5	Mitogen-activated protein kinase kinase kinase 4	Mitogen-activated protein kinase 4	Maternal embryonic leucine zipper kinase	Receptor tyrosine-protein kinase erbB-4	Misshapen-like kinase 1	Protein kinase C iota type	Serine/threonine-protein kinase PLK2	Tyrosine-protein kinase Blk	Serine/threonine-protein kinase MARK1	Serine/threonine-protein kinase pim-1	Focal adhesion kinase 1	Serine/threonine-protein kinase 16	Serine/threonine-protein kinase RIO3	Fibroblast growth factor receptor 2	Non-receptor tyrosine-protein kinase TNK1	Ephrin type-B receptor 6	Tyrosine-protein kinase Fer	Myosin light chain kinase 3	Serine/threonine-protein kinase 35	Phosphatidylinositol 4,5-bisphosphate 3-kinase catalytic subunit delta isoform	Activated CDC42 kinase 1	Serine/threonine-protein kinase PAK 2	Arachidonate 5-lipoxygenase	Dual specificity protein kinase TTK	Tyrosine-protein kinase Lck	Serine/threonine-protein kinase ULK2	Insulin receptor	Mitogen-activated protein kinase kinase kinase 3	Myosin light chain kinase family member 4	Serine/threonine-protein kinase SIK1	Phosphatidylinositol 4-phosphate 3-kinase C2 domain-containing subunit beta	Angiopoietin-1 receptor	Tyrosine-protein kinase CSK	Ribosomal protein S6 kinase alpha-3	Proto-oncogene tyrosine-protein kinase ROS	Serine/threonine-protein kinase mTOR	Myosin-IIIa	Phosphatidylinositol 5-phosphate 4-kinase type-2 beta	Serine/threonine-protein kinase Chk1	Serine/threonine-protein kinase Nek4	Serine/threonine-protein kinase RIO1	Serine/threonine-protein kinase 3	Receptor-interacting serine/threonine-protein kinase 1	Death-associated protein kinase 2	Tyrosine-protein kinase ZAP-70	Calcium/calmodulin-dependent protein kinase type 1	Mitogen-activated protein kinase kinase kinase 1	Serine/threonine-protein kinase tousled-like 1	MAP kinase-interacting serine/threonine-protein kinase 2	Serine/threonine-protein kinase PAK 3	Dual specificity protein kinase CLK2	TRAF2 and NCK-interacting protein kinase	Wee1-like protein kinase	Myosin light chain kinase 2, skeletal/cardiac muscle	Discoidin domain-containing receptor 2	Serine/threonine-protein kinase PLK3	Ephrin type-B receptor 4	Mitogen-activated protein kinase kinase kinase 9	Serine/threonine-protein kinase 17B	Myosin light chain kinase, smooth muscle	Glycogen synthase kinase-3 alpha	Fatty-acid amide hydrolase 1	Microtubule-associated serine/threonine-protein kinase 1	Mitogen-activated protein kinase 13	Ankyrin repeat and protein kinase domain-containing protein 1	Serine/threonine-protein kinase Nek2	Aurora kinase C	Serine/threonine-protein kinase DCLK2	Rho-associated protein kinase 2	Epidermal growth factor receptor	eIF-2-alpha kinase GCN2	Casein kinase I isoform alpha	Kappa-casein	Mitogen-activated protein kinase 10	Serine/threonine-protein kinase SIK2	Mitogen-activated protein kinase 14	Mitogen-activated protein kinase kinase kinase 6	Serine/threonine-protein kinase ICK	Tyrosine-protein kinase Mer	LIM domain kinase 1	Calcium-dependent protein kinase 1	Casein kinase II subunit alpha	Phosphatidylinositol 4-kinase beta	Serine/threonine-protein kinase Nek11	Serine/threonine-protein kinase ULK1	ALK tyrosine kinase receptor	Cyclin-G-associated kinase	Peripheral plasma membrane protein CASK	Serine/threonine-protein kinase N1	Serine/threonine-protein kinase 17A	Protein kinase C delta type	Phosphatidylinositol 5-phosphate 4-kinase type-2 gamma	5'-AMP-activated protein kinase catalytic subunit alpha-2	Non-receptor tyrosine-protein kinase TYK2	Serine/threonine-protein kinase PAK 6	Ephrin type-B receptor 1	Serine/threonine-protein kinase PknB	Tyrosine-protein kinase receptor Tie-1	Mitogen-activated protein kinase kinase kinase kinase 3	Tyrosine-protein kinase JAK3	NUAK family SNF1-like kinase 2	Calcium/calmodulin-dependent protein kinase type II subunit delta	Vascular endothelial growth factor receptor 1	Proto-oncogene tyrosine-protein kinase receptor Ret	UDP-glucuronosyltransferase 1-1	Ephrin type-B receptor 2	Cyclin-dependent kinase 4	Serine/threonine-protein kinase PRP4 homolog	Uncharacterized serine/threonine-protein kinase SBK3	Calcium/calmodulin-dependent protein kinase type 1D	Receptor tyrosine-protein kinase erbB-2	Proto-oncogene tyrosine-protein kinase Src	Abelson tyrosine-protein kinase 2	Serine/threonine-protein kinase SIK3	Serine/threonine-protein kinase Nek3	Megakaryocyte-associated tyrosine-protein kinase	5'-AMP-activated protein kinase subunit gamma-1	Mitogen-activated protein kinase kinase kinase 19	NT-3 growth factor receptor	MAP kinase-interacting serine/threonine-protein kinase 1	Ephrin type-A receptor 6	Mitogen-activated protein kinase 9	AP2-associated protein kinase 1	Mitogen-activated protein kinase kinase kinase kinase 2	5'-AMP-activated protein kinase catalytic subunit alpha-1	Bone morphogenetic protein receptor type-1B	Tyrosine-protein kinase Fes/Fps	MAP/microtubule affinity-regulating kinase 4	Mitogen-activated protein kinase 15	Cyclin-dependent kinase-like 2	Vascular endothelial growth factor receptor 2	Casein kinase II subunit alpha'	Cathepsin L1	Dual specificity tyrosine-phosphorylation-regulated kinase 1B	TGF-beta receptor type-2	Mitogen-activated protein kinase kinase kinase kinase 5	Interleukin-1 receptor-associated kinase 3	Tyrosine-protein kinase FRK	Serine/threonine-protein kinase B-raf	Homeodomain-interacting protein kinase 2	LIM domain kinase 2	Serine/threonine-protein kinase/endoribonuclease IRE1	Mitogen-activated protein kinase kinase kinase 11	MAP kinase-activated protein kinase 5	Receptor-interacting serine/threonine-protein kinase 2	Mitogen-activated protein kinase 7	Death-associated protein kinase 3	Serine/threonine-protein kinase OSR1	Ephrin type-A receptor 7	Serine/threonine-protein kinase LATS1	Dual specificity mitogen-activated protein kinase kinase 6	Serine/threonine-protein kinase Sgk3	MAP/microtubule affinity-regulating kinase 3	Serine/threonine-protein kinase N2	Serine/threonine-protein kinase 36	Inhibitor of nuclear factor kappa-B kinase subunit epsilon	Death-associated protein kinase 1	Phosphorylase b kinase gamma catalytic chain, skeletal muscle/heart isoform	Tyrosine-protein kinase HCK	Fibroblast growth factor receptor 1	Dual specificity mitogen-activated protein kinase kinase 3	Serine/threonine-protein kinase MRCK gamma	Protein kinase C epsilon type	Tyrosine-protein kinase Tec	Tyrosine-protein kinase Srms	Cyclin-dependent kinase 1	Tyrosine-protein kinase receptor UFO	Activin receptor type-1B	Serine/threonine-protein kinase 38	Serine/threonine-protein kinase SBK1	Serine/threonine-protein kinase D1	Serine/threonine-protein kinase 24	Cyclin-dependent kinase 17	Glycogen synthase kinase-3 beta	Serine/threonine-protein kinase tousled-like 2	Serine/threonine-protein kinase 38-like	Mitogen-activated protein kinase kinase kinase 15	3-phosphoinositide-dependent protein kinase 1	Receptor-interacting serine/threonine-protein kinase 4	Serine/threonine-protein kinase TNNI3K	Serine/threonine-protein kinase 33	CLIP-associating protein 1	Serine/threonine-protein kinase pim-3	Serine/threonine-protein kinase NIM1	Mitogen-activated protein kinase kinase kinase 13	Serine/threonine-protein kinase DCLK3	Protein-tyrosine kinase 6	Ephrin type-A receptor 4	Aurora kinase A	Receptor-type tyrosine-protein kinase FLT3	Phosphatidylinositol 4-phosphate 3-kinase C2 domain-containing subunit gamma	Tyrosine-protein kinase BTK	Vesicle monoamine transporter type 2	Ephrin type-A receptor 2	Cyclin-dependent kinase 15	Mitogen-activated protein kinase kinase kinase kinase 4	Testis-specific serine/threonine-protein kinase 1	Protein-tyrosine kinase 2-beta	Ribosomal protein S6 kinase alpha-1	Mitogen-activated protein kinase kinase kinase 12	STE20-like serine/threonine-protein kinase	Aurora kinase B	Bone morphogenetic protein receptor type-2	Serine/threonine-protein kinase PAK 4	Mitogen-activated protein kinase kinase kinase 10	Serine/threonine-protein kinase RIO2	Vascular endothelial growth factor receptor 3
Tyrosine-protein kinase JAK3	Atypical kinase COQ8B, mitochondrial	Cyclin-dependent kinase 16	Serine/threonine-protein kinase 26	Serine/threonine-protein kinase 10	Tyrosine-protein kinase receptor TYRO3	Calcium/calmodulin-dependent protein kinase type 1G	BMP-2-inducible protein kinase	Protein kinase C theta type	Dual specificity testis-specific protein kinase 1	Calcium/calmodulin-dependent protein kinase type II subunit beta	Serine/threonine-protein kinase Nek9	Fibroblast growth factor receptor 3	Ephrin type-A receptor 3	Serine/threonine-protein kinase TBK1	Equilibrative nucleoside transporter 1	Ribosomal protein S6 kinase alpha-6	Interleukin-1 receptor-associated kinase 1	Serine/threonine-protein kinase DCLK1	Serine/threonine-protein kinase PAK 1	Dual specificity tyrosine-phosphorylation-regulated kinase 1A	Insulin receptor-related protein	Inhibitor of nuclear factor kappa-B kinase subunit beta	Serine/threonine-protein kinase TAO2	Leukocyte tyrosine kinase receptor	Tyrosine-protein kinase SYK	NUAK family SNF1-like kinase 1	Calcium/calmodulin-dependent protein kinase type II subunit gamma	Ephrin type-A receptor 5	Adenosine receptor A3	Serine/threonine-protein kinase 32A	Interferon-induced, double-stranded RNA-activated protein kinase	Activin receptor type-1	Serine/threonine-protein kinase Nek1	Serine/threonine-protein kinase Chk2	Serine/threonine-protein kinase PAK 5	Tyrosine-protein kinase ITK/TSK	Serine/threonine-protein kinase TAO1	cAMP-dependent protein kinase catalytic subunit alpha	Serine/threonine-protein kinase PLK4	Mitogen-activated protein kinase kinase kinase kinase 1	Cytoplasmic tyrosine-protein kinase BMX	Mitogen-activated protein kinase kinase kinase MLT	Mitogen-activated protein kinase kinase kinase 2	Calcium/calmodulin-dependent protein kinase kinase 2	Dual specificity mitogen-activated protein kinase kinase 2	cAMP-dependent protein kinase catalytic subunit beta	cGMP-dependent protein kinase 2	Leucine-rich repeat serine/threonine-protein kinase 2	Serine/threonine-protein kinase Nek5	Citron Rho-interacting kinase	5'-AMP-activated protein kinase subunit beta-1	Protein kinase C gamma type	Dual specificity protein kinase CLK1	Cyclin-dependent kinase-like 1	Cathepsin S	Calcium/calmodulin-dependent protein kinase type II subunit alpha	Ephrin type-A receptor 1	Dual specificity protein kinase CLK4	Serine/threonine-protein kinase ULK3	Ephrin type-A receptor 8	Interleukin-1 receptor-associated kinase 4	Tyrosine-protein kinase Fyn	5'-AMP-activated protein kinase subunit gamma-2	Muscle, skeletal receptor tyrosine-protein kinase	Membrane-associated tyrosine- and threonine-specific cdc2-inhibitory kinase	5'-AMP-activated protein kinase subunit gamma-3	Phosphatidylinositol 4,5-bisphosphate 3-kinase catalytic subunit gamma isoform	Tyrosine-protein kinase Yes	Tyrosine-protein kinase Fgr	SNF-related serine/threonine-protein kinase	RAF proto-oncogene serine/threonine-protein kinase	Homeodomain-interacting protein kinase 3	Serine/threonine-protein kinase TAO3	Macrophage-stimulating protein receptor	Dual specificity protein kinase CLK3	Serine/threonine-protein kinase MARK2	Hepatocyte growth factor receptor	Eukaryotic translation initiation factor 2-alpha kinase 1	Calcium/calmodulin-dependent protein kinase kinase 1	Serine/threonine-protein kinase PLK1	TGF-beta receptor type-1	STE20/SPS1-related proline-alanine-rich protein kinase	Tyrosine-protein kinase Lyn	BDNF/NT-3 growth factors receptor	Tyrosine-protein kinase TXK	5'-AMP-activated protein kinase subunit beta-2	Atypical kinase COQ8A, mitochondrial	Dual specificity mitogen-activated protein kinase kinase 5	Mitogen-activated protein kinase kinase kinase 4	Mitogen-activated protein kinase 4	Maternal embryonic leucine zipper kinase	Receptor tyrosine-protein kinase erbB-4	Misshapen-like kinase 1	Protein kinase C iota type	Serine/threonine-protein kinase PLK2	Tyrosine-protein kinase Blk	Serine/threonine-protein kinase MARK1	Serine/threonine-protein kinase pim-1	Focal adhesion kinase 1	Serine/threonine-protein kinase 16	Serine/threonine-protein kinase RIO3	Fibroblast growth factor receptor 2	Non-receptor tyrosine-protein kinase TNK1	Ephrin type-B receptor 6	Tyrosine-protein kinase Fer	Myosin light chain kinase 3	Serine/threonine-protein kinase 35	Phosphatidylinositol 4,5-bisphosphate 3-kinase catalytic subunit delta isoform	Activated CDC42 kinase 1	Serine/threonine-protein kinase PAK 2	Arachidonate 5-lipoxygenase	Dual specificity protein kinase TTK	Tyrosine-protein kinase Lck	Serine/threonine-protein kinase ULK2	Insulin receptor	Mitogen-activated protein kinase kinase kinase 3	Myosin light chain kinase family member 4	Serine/threonine-protein kinase SIK1	Phosphatidylinositol 4-phosphate 3-kinase C2 domain-containing subunit beta	Angiopoietin-1 receptor	Tyrosine-protein kinase CSK	Ribosomal protein S6 kinase alpha-3	Proto-oncogene tyrosine-protein kinase ROS	Serine/threonine-protein kinase mTOR	Myosin-IIIa	Phosphatidylinositol 5-phosphate 4-kinase type-2 beta	Serine/threonine-protein kinase Chk1	Serine/threonine-protein kinase Nek4	Serine/threonine-protein kinase RIO1	Serine/threonine-protein kinase 3	Receptor-interacting serine/threonine-protein kinase 1	Death-associated protein kinase 2	Tyrosine-protein kinase ZAP-70	Calcium/calmodulin-dependent protein kinase type 1	Mitogen-activated protein kinase kinase kinase 1	Serine/threonine-protein kinase tousled-like 1	MAP kinase-interacting serine/threonine-protein kinase 2	Serine/threonine-protein kinase PAK 3	Dual specificity protein kinase CLK2	TRAF2 and NCK-interacting protein kinase	Wee1-like protein kinase	Myosin light chain kinase 2, skeletal/cardiac muscle	Discoidin domain-containing receptor 2	Serine/threonine-protein kinase PLK3	Ephrin type-B receptor 4	Mitogen-activated protein kinase kinase kinase 9	Serine/threonine-protein kinase 17B	Myosin light chain kinase, smooth muscle	Glycogen synthase kinase-3 alpha	Fatty-acid amide hydrolase 1	Microtubule-associated serine/threonine-protein kinase 1	Mitogen-activated protein kinase 13	Ankyrin repeat and protein kinase domain-containing protein 1	Serine/threonine-protein kinase Nek2	Aurora kinase C	Serine/threonine-protein kinase DCLK2	Rho-associated protein kinase 2	Epidermal growth factor receptor	eIF-2-alpha kinase GCN2	Casein kinase I isoform alpha	Kappa-casein	Mitogen-activated protein kinase 10	Serine/threonine-protein kinase SIK2	Mitogen-activated protein kinase 14	Mitogen-activated protein kinase kinase kinase 6	Serine/threonine-protein kinase ICK	Tyrosine-protein kinase Mer	LIM domain kinase 1	Calcium-dependent protein kinase 1	Casein kinase II subunit alpha	Phosphatidylinositol 4-kinase beta	Serine/threonine-protein kinase Nek11	Serine/threonine-protein kinase ULK1	ALK tyrosine kinase receptor	Cyclin-G-associated kinase	Peripheral plasma membrane protein CASK	Serine/threonine-protein kinase N1	Serine/threonine-protein kinase 17A	Protein kinase C delta type	Phosphatidylinositol 5-phosphate 4-kinase type-2 gamma	5'-AMP-activated protein kinase catalytic subunit alpha-2	Non-receptor tyrosine-protein kinase TYK2	Serine/threonine-protein kinase PAK 6	Ephrin type-B receptor 1	Serine/threonine-protein kinase PknB	Tyrosine-protein kinase receptor Tie-1	Mitogen-activated protein kinase kinase kinase kinase 3	NUAK family SNF1-like kinase 2	Calcium/calmodulin-dependent protein kinase type II subunit delta	Vascular endothelial growth factor receptor 1	Proto-oncogene tyrosine-protein kinase receptor Ret	UDP-glucuronosyltransferase 1-1	Ephrin type-B receptor 2	Cyclin-dependent kinase 4	Serine/threonine-protein kinase PRP4 homolog	Uncharacterized serine/threonine-protein kinase SBK3	Calcium/calmodulin-dependent protein kinase type 1D	Receptor tyrosine-protein kinase erbB-2	Proto-oncogene tyrosine-protein kinase Src	Abelson tyrosine-protein kinase 2	Serine/threonine-protein kinase SIK3	Serine/threonine-protein kinase Nek3	Megakaryocyte-associated tyrosine-protein kinase	5'-AMP-activated protein kinase subunit gamma-1	Mitogen-activated protein kinase kinase kinase 19	NT-3 growth factor receptor	MAP kinase-interacting serine/threonine-protein kinase 1	Ephrin type-A receptor 6	Mitogen-activated protein kinase 9	AP2-associated protein kinase 1	Mitogen-activated protein kinase kinase kinase kinase 2	5'-AMP-activated protein kinase catalytic subunit alpha-1	Bone morphogenetic protein receptor type-1B	Tyrosine-protein kinase Fes/Fps	MAP/microtubule affinity-regulating kinase 4	Mitogen-activated protein kinase 15	Cyclin-dependent kinase-like 2	Vascular endothelial growth factor receptor 2	Casein kinase II subunit alpha'	Cathepsin L1	Dual specificity tyrosine-phosphorylation-regulated kinase 1B	TGF-beta receptor type-2	Mitogen-activated protein kinase kinase kinase kinase 5	Interleukin-1 receptor-associated kinase 3	Tyrosine-protein kinase FRK	Serine/threonine-protein kinase B-raf	Homeodomain-interacting protein kinase 2	LIM domain kinase 2	Serine/threonine-protein kinase/endoribonuclease IRE1	Mitogen-activated protein kinase kinase kinase 11	MAP kinase-activated protein kinase 5	Receptor-interacting serine/threonine-protein kinase 2	Mitogen-activated protein kinase 7	Death-associated protein kinase 3	Serine/threonine-protein kinase OSR1	Ephrin type-A receptor 7	Serine/threonine-protein kinase LATS1	Dual specificity mitogen-activated protein kinase kinase 6	Serine/threonine-protein kinase Sgk3	MAP/microtubule affinity-regulating kinase 3	Serine/threonine-protein kinase N2	Serine/threonine-protein kinase 36	Inhibitor of nuclear factor kappa-B kinase subunit epsilon	Death-associated protein kinase 1	Phosphorylase b kinase gamma catalytic chain, skeletal muscle/heart isoform	Tyrosine-protein kinase HCK	Fibroblast growth factor receptor 1	Dual specificity mitogen-activated protein kinase kinase 3	Serine/threonine-protein kinase MRCK gamma	Protein kinase C epsilon type	Tyrosine-protein kinase Tec	Tyrosine-protein kinase Srms	Cyclin-dependent kinase 1	Tyrosine-protein kinase receptor UFO	Activin receptor type-1B	Serine/threonine-protein kinase 38	Serine/threonine-protein kinase SBK1	Serine/threonine-protein kinase D1	Serine/threonine-protein kinase 24	Cyclin-dependent kinase 17	Glycogen synthase kinase-3 beta	Serine/threonine-protein kinase tousled-like 2	Serine/threonine-protein kinase 38-like	Mitogen-activated protein kinase kinase kinase 15	3-phosphoinositide-dependent protein kinase 1	Receptor-interacting serine/threonine-protein kinase 4	Serine/threonine-protein kinase TNNI3K	Serine/threonine-protein kinase 33	CLIP-associating protein 1	Serine/threonine-protein kinase pim-3	Serine/threonine-protein kinase NIM1	Mitogen-activated protein kinase kinase kinase 13	Serine/threonine-protein kinase DCLK3	Protein-tyrosine kinase 6	Ephrin type-A receptor 4	Aurora kinase A	Receptor-type tyrosine-protein kinase FLT3	Phosphatidylinositol 4-phosphate 3-kinase C2 domain-containing subunit gamma	Tyrosine-protein kinase BTK	Vesicle monoamine transporter type 2	Ephrin type-A receptor 2	Cyclin-dependent kinase 15	Mitogen-activated protein kinase kinase kinase kinase 4	Testis-specific serine/threonine-protein kinase 1	Protein-tyrosine kinase 2-beta	Ribosomal protein S6 kinase alpha-1	Mitogen-activated protein kinase kinase kinase 12	STE20-like serine/threonine-protein kinase	Aurora kinase B	Bone morphogenetic protein receptor type-2	Serine/threonine-protein kinase PAK 4	Mitogen-activated protein kinase kinase kinase 10	Serine/threonine-protein kinase RIO2	Vascular endothelial growth factor receptor 3
Non-receptor tyrosine-protein kinase TYK2	Atypical kinase COQ8B, mitochondrial	Cyclin-dependent kinase 16	Serine/threonine-protein kinase 26	Serine/threonine-protein kinase 10	Tyrosine-protein kinase receptor TYRO3	Calcium/calmodulin-dependent protein kinase type 1G	BMP-2-inducible protein kinase	Protein kinase C theta type	Dual specificity testis-specific protein kinase 1	Calcium/calmodulin-dependent protein kinase type II subunit beta	Serine/threonine-protein kinase Nek9	Fibroblast growth factor receptor 3	Ephrin type-A receptor 3	Serine/threonine-protein kinase TBK1	Equilibrative nucleoside transporter 1	Ribosomal protein S6 kinase alpha-6	Interleukin-1 receptor-associated kinase 1	Serine/threonine-protein kinase DCLK1	Serine/threonine-protein kinase PAK 1	Dual specificity tyrosine-phosphorylation-regulated kinase 1A	Insulin receptor-related protein	Inhibitor of nuclear factor kappa-B kinase subunit beta	Serine/threonine-protein kinase TAO2	Leukocyte tyrosine kinase receptor	Tyrosine-protein kinase SYK	NUAK family SNF1-like kinase 1	Calcium/calmodulin-dependent protein kinase type II subunit gamma	Ephrin type-A receptor 5	Adenosine receptor A3	Serine/threonine-protein kinase 32A	Interferon-induced, double-stranded RNA-activated protein kinase	Activin receptor type-1	Serine/threonine-protein kinase Nek1	Serine/threonine-protein kinase Chk2	Serine/threonine-protein kinase PAK 5	Serine/threonine-protein kinase TAO1	Tyrosine-protein kinase ITK/TSK	cAMP-dependent protein kinase catalytic subunit alpha	Serine/threonine-protein kinase PLK4	Mitogen-activated protein kinase kinase kinase kinase 1	Mitogen-activated protein kinase kinase kinase MLT	Cytoplasmic tyrosine-protein kinase BMX	Mitogen-activated protein kinase kinase kinase 2	Calcium/calmodulin-dependent protein kinase kinase 2	Dual specificity mitogen-activated protein kinase kinase 2	cAMP-dependent protein kinase catalytic subunit beta	cGMP-dependent protein kinase 2	Leucine-rich repeat serine/threonine-protein kinase 2	Serine/threonine-protein kinase Nek5	Citron Rho-interacting kinase	5'-AMP-activated protein kinase subunit beta-1	Protein kinase C gamma type	Dual specificity protein kinase CLK1	Cyclin-dependent kinase-like 1	Cathepsin S	Calcium/calmodulin-dependent protein kinase type II subunit alpha	Ephrin type-A receptor 1	Dual specificity protein kinase CLK4	Serine/threonine-protein kinase ULK3	Ephrin type-A receptor 8	Interleukin-1 receptor-associated kinase 4	Tyrosine-protein kinase Fyn	5'-AMP-activated protein kinase subunit gamma-2	Muscle, skeletal receptor tyrosine-protein kinase	Membrane-associated tyrosine- and threonine-specific cdc2-inhibitory kinase	5'-AMP-activated protein kinase subunit gamma-3	Phosphatidylinositol 4,5-bisphosphate 3-kinase catalytic subunit gamma isoform	Tyrosine-protein kinase Yes	Tyrosine-protein kinase Fgr	SNF-related serine/threonine-protein kinase	RAF proto-oncogene serine/threonine-protein kinase	Homeodomain-interacting protein kinase 3	Serine/threonine-protein kinase TAO3	Macrophage-stimulating protein receptor	Dual specificity protein kinase CLK3	Serine/threonine-protein kinase MARK2	Hepatocyte growth factor receptor	Eukaryotic translation initiation factor 2-alpha kinase 1	Calcium/calmodulin-dependent protein kinase kinase 1	Serine/threonine-protein kinase PLK1	TGF-beta receptor type-1	STE20/SPS1-related proline-alanine-rich protein kinase	Tyrosine-protein kinase Lyn	BDNF/NT-3 growth factors receptor	Tyrosine-protein kinase TXK	5'-AMP-activated protein kinase subunit beta-2	Atypical kinase COQ8A, mitochondrial	Dual specificity mitogen-activated protein kinase kinase 5	Mitogen-activated protein kinase kinase kinase 4	Mitogen-activated protein kinase 4	Maternal embryonic leucine zipper kinase	Receptor tyrosine-protein kinase erbB-4	Misshapen-like kinase 1	Protein kinase C iota type	Serine/threonine-protein kinase PLK2	Tyrosine-protein kinase Blk	Serine/threonine-protein kinase MARK1	Serine/threonine-protein kinase pim-1	Focal adhesion kinase 1	Serine/threonine-protein kinase 16	Serine/threonine-protein kinase RIO3	Fibroblast growth factor receptor 2	Non-receptor tyrosine-protein kinase TNK1	Ephrin type-B receptor 6	Tyrosine-protein kinase Fer	Myosin light chain kinase 3	Serine/threonine-protein kinase 35	Phosphatidylinositol 4,5-bisphosphate 3-kinase catalytic subunit delta isoform	Activated CDC42 kinase 1	Serine/threonine-protein kinase PAK 2	Arachidonate 5-lipoxygenase	Dual specificity protein kinase TTK	Tyrosine-protein kinase Lck	Serine/threonine-protein kinase ULK2	Insulin receptor	Mitogen-activated protein kinase kinase kinase 3	Myosin light chain kinase family member 4	Serine/threonine-protein kinase SIK1	Phosphatidylinositol 4-phosphate 3-kinase C2 domain-containing subunit beta	Angiopoietin-1 receptor	Tyrosine-protein kinase CSK	Ribosomal protein S6 kinase alpha-3	Proto-oncogene tyrosine-protein kinase ROS	Serine/threonine-protein kinase mTOR	Myosin-IIIa	Phosphatidylinositol 5-phosphate 4-kinase type-2 beta	Serine/threonine-protein kinase Chk1	Serine/threonine-protein kinase Nek4	Serine/threonine-protein kinase RIO1	Serine/threonine-protein kinase 3	Receptor-interacting serine/threonine-protein kinase 1	Death-associated protein kinase 2	Tyrosine-protein kinase ZAP-70	Calcium/calmodulin-dependent protein kinase type 1	Mitogen-activated protein kinase kinase kinase 1	Serine/threonine-protein kinase tousled-like 1	MAP kinase-interacting serine/threonine-protein kinase 2	Serine/threonine-protein kinase PAK 3	Dual specificity protein kinase CLK2	TRAF2 and NCK-interacting protein kinase	Wee1-like protein kinase	Myosin light chain kinase 2, skeletal/cardiac muscle	Discoidin domain-containing receptor 2	Serine/threonine-protein kinase PLK3	Ephrin type-B receptor 4	Mitogen-activated protein kinase kinase kinase 9	Serine/threonine-protein kinase 17B	Myosin light chain kinase, smooth muscle	Glycogen synthase kinase-3 alpha	Fatty-acid amide hydrolase 1	Microtubule-associated serine/threonine-protein kinase 1	Mitogen-activated protein kinase 13	Ankyrin repeat and protein kinase domain-containing protein 1	Serine/threonine-protein kinase Nek2	Aurora kinase C	Serine/threonine-protein kinase DCLK2	Rho-associated protein kinase 2	Epidermal growth factor receptor	eIF-2-alpha kinase GCN2	Casein kinase I isoform alpha	Kappa-casein	Mitogen-activated protein kinase 10	Serine/threonine-protein kinase SIK2	Mitogen-activated protein kinase 14	Mitogen-activated protein kinase kinase kinase 6	Serine/threonine-protein kinase ICK	Tyrosine-protein kinase Mer	LIM domain kinase 1	Calcium-dependent protein kinase 1	Casein kinase II subunit alpha	Phosphatidylinositol 4-kinase beta	Serine/threonine-protein kinase Nek11	Serine/threonine-protein kinase ULK1	ALK tyrosine kinase receptor	Cyclin-G-associated kinase	Peripheral plasma membrane protein CASK	Serine/threonine-protein kinase N1	Serine/threonine-protein kinase 17A	Protein kinase C delta type	Phosphatidylinositol 5-phosphate 4-kinase type-2 gamma	5'-AMP-activated protein kinase catalytic subunit alpha-2	Serine/threonine-protein kinase PAK 6	Ephrin type-B receptor 1	Serine/threonine-protein kinase PknB	Tyrosine-protein kinase receptor Tie-1	Mitogen-activated protein kinase kinase kinase kinase 3	NUAK family SNF1-like kinase 2	Calcium/calmodulin-dependent protein kinase type II subunit delta	Vascular endothelial growth factor receptor 1	Proto-oncogene tyrosine-protein kinase receptor Ret	UDP-glucuronosyltransferase 1-1	Ephrin type-B receptor 2	Cyclin-dependent kinase 4	Serine/threonine-protein kinase PRP4 homolog	Uncharacterized serine/threonine-protein kinase SBK3	Calcium/calmodulin-dependent protein kinase type 1D	Receptor tyrosine-protein kinase erbB-2	Proto-oncogene tyrosine-protein kinase Src	Abelson tyrosine-protein kinase 2	Serine/threonine-protein kinase SIK3	Serine/threonine-protein kinase Nek3	Megakaryocyte-associated tyrosine-protein kinase	5'-AMP-activated protein kinase subunit gamma-1	Mitogen-activated protein kinase kinase kinase 19	NT-3 growth factor receptor	MAP kinase-interacting serine/threonine-protein kinase 1	Ephrin type-A receptor 6	Mitogen-activated protein kinase 9	AP2-associated protein kinase 1	Mitogen-activated protein kinase kinase kinase kinase 2	5'-AMP-activated protein kinase catalytic subunit alpha-1	Bone morphogenetic protein receptor type-1B	Tyrosine-protein kinase Fes/Fps	MAP/microtubule affinity-regulating kinase 4	Mitogen-activated protein kinase 15	Cyclin-dependent kinase-like 2	Vascular endothelial growth factor receptor 2	Casein kinase II subunit alpha'	Cathepsin L1	Dual specificity tyrosine-phosphorylation-regulated kinase 1B	TGF-beta receptor type-2	Mitogen-activated protein kinase kinase kinase kinase 5	Interleukin-1 receptor-associated kinase 3	Serine/threonine-protein kinase B-raf	Tyrosine-protein kinase FRK	Homeodomain-interacting protein kinase 2	LIM domain kinase 2	Serine/threonine-protein kinase/endoribonuclease IRE1	Mitogen-activated protein kinase kinase kinase 11	MAP kinase-activated protein kinase 5	Receptor-interacting serine/threonine-protein kinase 2	Mitogen-activated protein kinase 7	Death-associated protein kinase 3	Serine/threonine-protein kinase OSR1	Ephrin type-A receptor 7	Serine/threonine-protein kinase LATS1	Dual specificity mitogen-activated protein kinase kinase 6	Serine/threonine-protein kinase Sgk3	MAP/microtubule affinity-regulating kinase 3	Serine/threonine-protein kinase N2	Serine/threonine-protein kinase 36	Inhibitor of nuclear factor kappa-B kinase subunit epsilon	Death-associated protein kinase 1	Phosphorylase b kinase gamma catalytic chain, skeletal muscle/heart isoform	Tyrosine-protein kinase HCK	Fibroblast growth factor receptor 1	Dual specificity mitogen-activated protein kinase kinase 3	Serine/threonine-protein kinase MRCK gamma	Protein kinase C epsilon type	Tyrosine-protein kinase Tec	Tyrosine-protein kinase Srms	Cyclin-dependent kinase 1	Tyrosine-protein kinase receptor UFO	Activin receptor type-1B	Serine/threonine-protein kinase 38	Serine/threonine-protein kinase SBK1	Serine/threonine-protein kinase D1	Serine/threonine-protein kinase 24	Cyclin-dependent kinase 17	Glycogen synthase kinase-3 beta	Serine/threonine-protein kinase tousled-like 2	Serine/threonine-protein kinase 38-like	Mitogen-activated protein kinase kinase kinase 15	3-phosphoinositide-dependent protein kinase 1	Receptor-interacting serine/threonine-protein kinase 4	Serine/threonine-protein kinase TNNI3K	Serine/threonine-protein kinase 33	CLIP-associating protein 1	Serine/threonine-protein kinase pim-3	Serine/threonine-protein kinase NIM1	Mitogen-activated protein kinase kinase kinase 13	Serine/threonine-protein kinase DCLK3	Protein-tyrosine kinase 6	Ephrin type-A receptor 4	Aurora kinase A	Receptor-type tyrosine-protein kinase FLT3	Phosphatidylinositol 4-phosphate 3-kinase C2 domain-containing subunit gamma	Tyrosine-protein kinase BTK	Vesicle monoamine transporter type 2	Ephrin type-A receptor 2	Cyclin-dependent kinase 15	Mitogen-activated protein kinase kinase kinase kinase 4	Testis-specific serine/threonine-protein kinase 1	Protein-tyrosine kinase 2-beta	Ribosomal protein S6 kinase alpha-1	Mitogen-activated protein kinase kinase kinase 12	STE20-like serine/threonine-protein kinase	Aurora kinase B	Bone morphogenetic protein receptor type-2	Serine/threonine-protein kinase PAK 4	Mitogen-activated protein kinase kinase kinase 10	Serine/threonine-protein kinase RIO2	Vascular endothelial growth factor receptor 3
Annexin A1	Nuclear receptor subfamily 1 group I member 2	Nuclear receptor subfamily 0 group B member 1
Neuraminidase	Sialidase-1	Sialidase-2
Sialidase-1	Sialidase-2
Sialidase-2
Histamine H1 receptor	Muscarinic acetylcholine receptor M1	D(3) dopamine receptor	D(2) dopamine receptor	D(1A) dopamine receptor	5-hydroxytryptamine receptor 1A	5-hydroxytryptamine receptor 2A	5-hydroxytryptamine receptor 7	Alpha-2A adrenergic receptor	6-phosphogluconate dehydrogenase, decarboxylating	Muscarinic acetylcholine receptor M3	Alpha-1D adrenergic receptor	Alpha-2C adrenergic receptor	Muscarinic acetylcholine receptor M5	5-hydroxytryptamine receptor 2B	Histamine H4 receptor	Calmodulin	D(4) dopamine receptor	Alpha-1A adrenergic receptor	5-hydroxytryptamine receptor 1B	5-hydroxytryptamine receptor 6	Alpha-1-acid glycoprotein 2	5-hydroxytryptamine receptor 3A	D(1B) dopamine receptor	Muscarinic acetylcholine receptor M2	Alpha-2B adrenergic receptor	5-hydroxytryptamine receptor 1E	Alpha-1-acid glycoprotein 1	5-hydroxytryptamine receptor 1D	Alpha-1B adrenergic receptor	Muscarinic acetylcholine receptor M4	5-hydroxytryptamine receptor 2C
Muscarinic acetylcholine receptor M2	Muscarinic acetylcholine receptor M1	D(3) dopamine receptor	D(2) dopamine receptor	D(1A) dopamine receptor	5-hydroxytryptamine receptor 1A	5-hydroxytryptamine receptor 2A	5-hydroxytryptamine receptor 7	Kappa-type opioid receptor	Alpha-2A adrenergic receptor	Substance-P receptor	Delta-type opioid receptor	Muscarinic acetylcholine receptor M3	5-hydroxytryptamine receptor 1F	Alpha-1D adrenergic receptor	Alpha-2C adrenergic receptor	Muscarinic acetylcholine receptor M5	5-hydroxytryptamine receptor 2B	D(4) dopamine receptor	Alpha-1A adrenergic receptor	Alpha-7 nicotinic cholinergic receptor subunit	5-hydroxytryptamine receptor 1B	5-hydroxytryptamine receptor 6	Sodium-dependent noradrenaline transporter	Mu-type opioid receptor	Cholinesterase	5-hydroxytryptamine receptor 3A	D(1B) dopamine receptor	Glutamate receptor ionotropic, NMDA 3A	Alpha-2B adrenergic receptor	5-hydroxytryptamine receptor 1E	5-hydroxytryptamine receptor 1D	Alpha-1B adrenergic receptor	Muscarinic acetylcholine receptor M4	5-hydroxytryptamine receptor 2C
Adenosine receptor A1	Cannabinoid receptor 2	Glutamate receptor ionotropic, NMDA 2D	Glutamate receptor ionotropic, NMDA 2A	G-protein coupled receptor 12	Delta-type opioid receptor	Voltage-dependent T-type calcium channel subunit alpha-1H	Steroid 17-alpha-hydroxylase/17,20 lyase	Substance-P receptor	Muscarinic acetylcholine receptor M3	Sodium channel protein type 2 subunit alpha	Alpha-2C adrenergic receptor	Transient receptor potential cation channel subfamily V member 2	Adenosine receptor A2b	Glutathione reductase, mitochondrial	Voltage-dependent T-type calcium channel subunit alpha-1G	Alpha-7 nicotinic cholinergic receptor subunit	N-arachidonyl glycine receptor	Mu-type opioid receptor	Glycine receptor subunit alpha-1	Acetyl-CoA acetyltransferase, mitochondrial	3-hydroxy-3-methylglutaryl-coenzyme A reductase	Glutathione peroxidase 1	Glutamate receptor ionotropic, NMDA 1	Glutamate receptor ionotropic, NMDA 3A	Cytochrome P450 3A5	Prostaglandin G/H synthase 1	Cytochrome P450 2D6	Transient receptor potential cation channel subfamily V member 3	5-hydroxytryptamine receptor 2C	Sodium-dependent serotonin transporter	G-protein coupled receptor 55	Cytochrome P450 1B1	Cytochrome P450 1A2	Muscarinic acetylcholine receptor M1	Arylalkylamine N-acetyltransferase	Indoleamine 2,3-dioxygenase 1	Transient receptor potential cation channel subfamily M member 8	5-hydroxytryptamine receptor 1A	5-hydroxytryptamine receptor 2A	Kappa-type opioid receptor	Alpha-2A adrenergic receptor	5'-nucleotidase	Cannabinoid receptor 1	Glutamate receptor ionotropic, NMDA 2B	Transient receptor potential cation channel subfamily V member 4	Neuronal acetylcholine receptor subunit alpha-7	Glutamate receptor ionotropic, NMDA 3B	Sodium-dependent noradrenaline transporter	Glutamate receptor ionotropic, NMDA 2C	NAD(P)H dehydrogenase [quinone] 1	5-hydroxytryptamine receptor 3A	N-acylethanolamine-hydrolyzing acid amidase	Voltage-dependent anion-selective channel protein 1	Catalase	Alpha-2B adrenergic receptor	Glycine receptor subunit beta	Cytochrome P450 3A7	Glycine receptor subunit alpha-3	Adenosine receptor A2a	Transient receptor potential cation channel subfamily A member 1	Prostaglandin G/H synthase 2	Transient receptor potential cation channel subfamily V member 1	Superoxide dismutase [Cu-Zn]
Adenosine receptor A2a	5'-nucleotidase	Adenosine receptor A2b
Adenosine receptor A2b
HIV-1 protease
Cyclin homolog	Cyclin-dependent kinase 6
Cyclin-dependent kinase 6
Beta-2 adrenergic receptor	Beta-1 adrenergic receptor	Voltage-dependent L-type calcium channel subunit alpha-1F	Voltage-dependent L-type calcium channel subunit alpha-1D	Voltage-dependent L-type calcium channel subunit beta-3	Beta-3 adrenergic receptor	Peroxisome proliferator-activated receptor gamma coactivator 1-beta	Peroxisome proliferator-activated receptor alpha	Voltage-dependent L-type calcium channel subunit beta-4	Voltage-dependent L-type calcium channel subunit alpha-1S	Potassium voltage-gated channel subfamily H member 6	Potassium voltage-gated channel subfamily H member 7	Voltage-dependent L-type calcium channel subunit beta-2
Beta-1 adrenergic receptor	Voltage-dependent L-type calcium channel subunit alpha-1F	Voltage-dependent L-type calcium channel subunit alpha-1D	Voltage-dependent L-type calcium channel subunit beta-3	Beta-3 adrenergic receptor	Peroxisome proliferator-activated receptor gamma coactivator 1-beta	Peroxisome proliferator-activated receptor alpha	Voltage-dependent L-type calcium channel subunit beta-4	Voltage-dependent L-type calcium channel subunit alpha-1S	Potassium voltage-gated channel subfamily H member 6	Potassium voltage-gated channel subfamily H member 7	Voltage-dependent L-type calcium channel subunit beta-2
Beta-3 adrenergic receptor	Voltage-dependent L-type calcium channel subunit alpha-1F	Voltage-dependent L-type calcium channel subunit alpha-1D	Voltage-dependent L-type calcium channel subunit beta-3	Peroxisome proliferator-activated receptor gamma coactivator 1-beta	Peroxisome proliferator-activated receptor alpha	Voltage-dependent L-type calcium channel subunit beta-4	Voltage-dependent L-type calcium channel subunit alpha-1S	Potassium voltage-gated channel subfamily H member 6	Potassium voltage-gated channel subfamily H member 7	Voltage-dependent L-type calcium channel subunit beta-2
Estrogen receptor	Nuclear receptor subfamily 1 group I member 3	Protein kinase C zeta type	Nuclear receptor coactivator 2	Estrogen-related receptor gamma	RAC-alpha serine/threonine-protein kinase	Actin, cytoplasmic 1	Far upstream element-binding protein 2	Carbonyl reductase [NADPH] 1	Serine/threonine-protein kinase 17B	Steroid 17-alpha-hydroxylase/17,20 lyase	Nuclear receptor ROR-beta	Protein kinase C theta type	Ribosyldihydronicotinamide dehydrogenase [quinone]	Acetylserotonin O-methyltransferase	Sex hormone-binding globulin	Calmodulin	Eukaryotic translation initiation factor 3 subunit F	Splicing factor 3B subunit 3	Integrin beta-3	NAD-dependent protein deacetylase sirtuin-1	Myeloperoxidase	Androgen receptor	Casein kinase II subunit beta	Protein kinase C iota type	Ubiquitin-like modifier-activating enzyme 1	Serine/threonine-protein kinase pim-1	G-protein coupled estrogen receptor 1	Melatonin receptor type 1A	Protein kinase C beta type	Arachidonate 15-lipoxygenase	Tyrosine--tRNA ligase, cytoplasmic	Mitogen-activated protein kinase 8	CCAAT/enhancer-binding protein beta	Prostaglandin G/H synthase 1	Alpha-1-acid glycoprotein 1	Tyrosine-protein kinase HCK	Neuronal acetylcholine receptor subunit alpha-4	Casein kinase II subunit alpha	Calreticulin	Protein kinase C epsilon type	Solute carrier family 2, facilitated glucose transporter member 1	RuvB-like 2	Alpha-synuclein	Aryl hydrocarbon receptor	Heat shock-related 70 kDa protein 2	Cytochrome P450 1B1	Protein kinase C delta type	ATP synthase subunit gamma, mitochondrial	Arachidonate 5-lipoxygenase	HTH-type transcriptional regulator TtgR	ATP synthase subunit alpha, mitochondrial	3-hydroxyisobutyryl-CoA hydrolase, mitochondrial	3-hydroxyacyl-[acyl-carrier-protein] dehydratase FabZ	Nuclear receptor subfamily 1 group I member 2	Melatonin receptor type 1B	Kappa-type opioid receptor	Heat shock protein HSP 90-alpha	Nuclear receptor coactivator 1	DNA topoisomerase 2-alpha	C-type lectin domain family 14 member A	Integrin alpha-5	Estrogen receptor beta	Protein kinase C gamma type	Eosinophil peroxidase	UDP-glucuronosyltransferase 3A1	Beclin-1	Peroxisome proliferator-activated receptor alpha	Phosphatidylinositol 4-kinase type 2-beta	Amyloid beta A4 protein	ATP synthase subunit a	ATP synthase subunit beta, mitochondrial	Mineralocorticoid receptor	Protein-tyrosine kinase 2-beta	Steroid hormone receptor ERR2	Protein kinase C alpha type	Steroid hormone receptor ERR1	Phosphatidylinositol 4,5-bisphosphate 3-kinase catalytic subunit gamma isoform	Prostaglandin G/H synthase 2	3-beta-hydroxysteroid-Delta(8),Delta(7)-isomerase
Sex hormone-binding globulin	Protein kinase C zeta type	Voltage-dependent calcium channel subunit alpha-2/delta-4	Nuclear receptor coactivator 2	Estrogen-related receptor gamma	RAC-alpha serine/threonine-protein kinase	Actin, cytoplasmic 1	Voltage-dependent calcium channel gamma-1 subunit	Carbonyl reductase [NADPH] 1	Serine/threonine-protein kinase 17B	Voltage-dependent T-type calcium channel subunit alpha-1H	Steroid 17-alpha-hydroxylase/17,20 lyase	Protein kinase C theta type	Voltage-dependent R-type calcium channel subunit alpha-1E	Cytochrome P450 11B2, mitochondrial	Voltage-dependent calcium channel gamma-5 subunit	Voltage-dependent T-type calcium channel subunit alpha-1G	Splicing factor 3B subunit 3	Eukaryotic translation initiation factor 3 subunit F	Voltage-dependent calcium channel gamma-2 subunit	Androgen receptor	Voltage-dependent L-type calcium channel subunit beta-3	Casein kinase II subunit beta	Protein kinase C iota type	Ubiquitin-like modifier-activating enzyme 1	Serine/threonine-protein kinase pim-1	G-protein coupled estrogen receptor 1	Protein kinase C beta type	Polyprenol reductase	Mitogen-activated protein kinase 8	CCAAT/enhancer-binding protein beta	Voltage-dependent L-type calcium channel subunit beta-4	Alpha-1-acid glycoprotein 1	Tyrosine-protein kinase HCK	Voltage-dependent L-type calcium channel subunit alpha-1S	Casein kinase II subunit alpha	Voltage-dependent P/Q-type calcium channel subunit alpha-1A	Voltage-dependent calcium channel subunit alpha-2/delta-2	Protein kinase C epsilon type	Voltage-dependent calcium channel gamma-6 subunit	Voltage-dependent calcium channel gamma-8 subunit	Voltage-dependent calcium channel gamma-3 subunit	Voltage-dependent L-type calcium channel subunit beta-2	Aryl hydrocarbon receptor	RuvB-like 2	Heat shock-related 70 kDa protein 2	Cytochrome P450 1B1	Voltage-dependent L-type calcium channel subunit alpha-1F	Protein kinase C delta type	Voltage-dependent L-type calcium channel subunit alpha-1D	HTH-type transcriptional regulator TtgR	ATP synthase subunit gamma, mitochondrial	ATP synthase subunit alpha, mitochondrial	3-hydroxyisobutyryl-CoA hydrolase, mitochondrial	3-hydroxyacyl-[acyl-carrier-protein] dehydratase FabZ	Nuclear receptor subfamily 1 group I member 2	Kappa-type opioid receptor	Heat shock protein HSP 90-alpha	Nuclear receptor coactivator 1	DNA topoisomerase 2-alpha	3-oxo-5-alpha-steroid 4-dehydrogenase 2	Voltage-dependent calcium channel subunit alpha-2/delta-1	Estrogen receptor beta	Protein kinase C gamma type	UDP-glucuronosyltransferase 3A1	3-oxo-5-alpha-steroid 4-dehydrogenase 1	Voltage-dependent calcium channel gamma-7 subunit	Mineralocorticoid receptor	Steroid hormone receptor ERR2	Protein-tyrosine kinase 2-beta	ATP synthase subunit beta, mitochondrial	Voltage-dependent calcium channel gamma-4 subunit	Protein kinase C alpha type	Steroid hormone receptor ERR1	3-beta-hydroxysteroid-Delta(8),Delta(7)-isomerase	Phosphatidylinositol 4,5-bisphosphate 3-kinase catalytic subunit gamma isoform	Ribosyldihydronicotinamide dehydrogenase [quinone]
5-hydroxytryptamine receptor 2A	Cannabinoid receptor 2	D(3) dopamine receptor	D(2) dopamine receptor	D(1A) dopamine receptor	5-hydroxytryptamine receptor 7	G-protein coupled receptor 12	Delta-type opioid receptor	Voltage-dependent T-type calcium channel subunit alpha-1H	Steroid 17-alpha-hydroxylase/17,20 lyase	Substance-P receptor	Muscarinic acetylcholine receptor M3	5-hydroxytryptamine receptor 1F	Alpha-1D adrenergic receptor	Alpha-2C adrenergic receptor	ATP-sensitive inward rectifier potassium channel 11	Transient receptor potential cation channel subfamily V member 2	Glutathione reductase, mitochondrial	Voltage-dependent T-type calcium channel subunit alpha-1G	Calmodulin	Alpha-1A adrenergic receptor	Alpha-7 nicotinic cholinergic receptor subunit	ATP-sensitive inward rectifier potassium channel 12	5-hydroxytryptamine receptor 1B	N-arachidonyl glycine receptor	5-hydroxytryptamine receptor 6	Cholinesterase	Mu-type opioid receptor	Glycine receptor subunit alpha-1	Acetyl-CoA acetyltransferase, mitochondrial	D(1B) dopamine receptor	3-hydroxy-3-methylglutaryl-coenzyme A reductase	Glutamate receptor ionotropic, NMDA 3A	Glutathione peroxidase 1	Cytochrome P450 3A5	5-hydroxytryptamine receptor 1D	ATP-sensitive inward rectifier potassium channel 14	Alpha-1-acid glycoprotein 1	Prostaglandin G/H synthase 1	Alpha-1B adrenergic receptor	Cytochrome P450 2D6	Transient receptor potential cation channel subfamily V member 3	5-hydroxytryptamine receptor 2C	G-protein coupled receptor 55	Cytochrome P450 1B1	Muscarinic acetylcholine receptor M1	Cytochrome P450 1A2	Arylalkylamine N-acetyltransferase	Indoleamine 2,3-dioxygenase 1	Transient receptor potential cation channel subfamily M member 8	5-hydroxytryptamine receptor 1A	Kappa-type opioid receptor	Alpha-2A adrenergic receptor	ATP-sensitive inward rectifier potassium channel 10	ATP-sensitive inward rectifier potassium channel 15	Muscarinic acetylcholine receptor M5	Histamine H4 receptor	5-hydroxytryptamine receptor 2B	Cannabinoid receptor 1	Transient receptor potential cation channel subfamily V member 4	D(4) dopamine receptor	Neuronal acetylcholine receptor subunit alpha-7	ATP-sensitive inward rectifier potassium channel 1	Sodium-dependent noradrenaline transporter	Alpha-1-acid glycoprotein 2	NAD(P)H dehydrogenase [quinone] 1	5-hydroxytryptamine receptor 3A	N-acylethanolamine-hydrolyzing acid amidase	Voltage-dependent anion-selective channel protein 1	Catalase	Alpha-2B adrenergic receptor	Glycine receptor subunit beta	5-hydroxytryptamine receptor 1E	Cytochrome P450 3A7	Glycine receptor subunit alpha-3	Transient receptor potential cation channel subfamily A member 1	ATP-sensitive inward rectifier potassium channel 8	Muscarinic acetylcholine receptor M4	Prostaglandin G/H synthase 2	Transient receptor potential cation channel subfamily V member 1	Superoxide dismutase [Cu-Zn]
D(2) dopamine receptor	Muscarinic acetylcholine receptor M1	D(3) dopamine receptor	D(1A) dopamine receptor	5-hydroxytryptamine receptor 1A	5-hydroxytryptamine receptor 7	Kappa-type opioid receptor	Troponin C, slow skeletal and cardiac muscles	Alpha-2A adrenergic receptor	Substance-P receptor	Delta-type opioid receptor	ATP-sensitive inward rectifier potassium channel 10	Muscarinic acetylcholine receptor M3	5-hydroxytryptamine receptor 1F	Alpha-1D adrenergic receptor	Alpha-2C adrenergic receptor	ATP-sensitive inward rectifier potassium channel 15	ATP-sensitive inward rectifier potassium channel 11	Muscarinic acetylcholine receptor M5	5-hydroxytryptamine receptor 2B	Histamine H4 receptor	Calmodulin	D(4) dopamine receptor	Alpha-1A adrenergic receptor	Alpha-7 nicotinic cholinergic receptor subunit	ATP-sensitive inward rectifier potassium channel 12	5-hydroxytryptamine receptor 1B	ATP-sensitive inward rectifier potassium channel 1	5-hydroxytryptamine receptor 6	Sodium-dependent noradrenaline transporter	Alpha-1-acid glycoprotein 2	Mu-type opioid receptor	5-hydroxytryptamine receptor 3A	Cholinesterase	D(1B) dopamine receptor	Glutamate receptor ionotropic, NMDA 3A	Alpha-2B adrenergic receptor	5-hydroxytryptamine receptor 1E	Alpha-1-acid glycoprotein 1	5-hydroxytryptamine receptor 1D	ATP-sensitive inward rectifier potassium channel 14	Neuron-specific vesicular protein calcyon	Alpha-1B adrenergic receptor	ATP-sensitive inward rectifier potassium channel 8	Muscarinic acetylcholine receptor M4	5-hydroxytryptamine receptor 2C	Protein S100-A4
5-hydroxytryptamine receptor 1A	Cannabinoid receptor 2	D(3) dopamine receptor	D(1A) dopamine receptor	5-hydroxytryptamine receptor 7	G-protein coupled receptor 12	Delta-type opioid receptor	Voltage-dependent T-type calcium channel subunit alpha-1H	Steroid 17-alpha-hydroxylase/17,20 lyase	Substance-P receptor	Muscarinic acetylcholine receptor M3	5-hydroxytryptamine receptor 1F	Alpha-1D adrenergic receptor	Alpha-2C adrenergic receptor	ATP-sensitive inward rectifier potassium channel 11	Transient receptor potential cation channel subfamily V member 2	Glutathione reductase, mitochondrial	Voltage-dependent T-type calcium channel subunit alpha-1G	Calmodulin	Alpha-1A adrenergic receptor	Alpha-7 nicotinic cholinergic receptor subunit	ATP-sensitive inward rectifier potassium channel 12	5-hydroxytryptamine receptor 1B	N-arachidonyl glycine receptor	5-hydroxytryptamine receptor 6	Cholinesterase	Mu-type opioid receptor	Glycine receptor subunit alpha-1	Acetyl-CoA acetyltransferase, mitochondrial	D(1B) dopamine receptor	3-hydroxy-3-methylglutaryl-coenzyme A reductase	Glutamate receptor ionotropic, NMDA 3A	Glutathione peroxidase 1	Cytochrome P450 3A5	5-hydroxytryptamine receptor 1D	ATP-sensitive inward rectifier potassium channel 14	Alpha-1-acid glycoprotein 1	Prostaglandin G/H synthase 1	Alpha-1B adrenergic receptor	Cytochrome P450 2D6	Transient receptor potential cation channel subfamily V member 3	5-hydroxytryptamine receptor 2C	G-protein coupled receptor 55	Cytochrome P450 1B1	Muscarinic acetylcholine receptor M1	Cytochrome P450 1A2	Arylalkylamine N-acetyltransferase	Indoleamine 2,3-dioxygenase 1	Transient receptor potential cation channel subfamily M member 8	Kappa-type opioid receptor	Alpha-2A adrenergic receptor	ATP-sensitive inward rectifier potassium channel 10	ATP-sensitive inward rectifier potassium channel 15	Muscarinic acetylcholine receptor M5	Histamine H4 receptor	5-hydroxytryptamine receptor 2B	Cannabinoid receptor 1	Transient receptor potential cation channel subfamily V member 4	D(4) dopamine receptor	Neuronal acetylcholine receptor subunit alpha-7	ATP-sensitive inward rectifier potassium channel 1	Sodium-dependent noradrenaline transporter	Alpha-1-acid glycoprotein 2	NAD(P)H dehydrogenase [quinone] 1	5-hydroxytryptamine receptor 3A	N-acylethanolamine-hydrolyzing acid amidase	Voltage-dependent anion-selective channel protein 1	Catalase	Alpha-2B adrenergic receptor	Glycine receptor subunit beta	5-hydroxytryptamine receptor 1E	Cytochrome P450 3A7	Glycine receptor subunit alpha-3	Transient receptor potential cation channel subfamily A member 1	ATP-sensitive inward rectifier potassium channel 8	Muscarinic acetylcholine receptor M4	Prostaglandin G/H synthase 2	Transient receptor potential cation channel subfamily V member 1	Superoxide dismutase [Cu-Zn]
5-hydroxytryptamine receptor 1B	Muscarinic acetylcholine receptor M1	D(3) dopamine receptor	D(1A) dopamine receptor	5-hydroxytryptamine receptor 7	Kappa-type opioid receptor	Alpha-2A adrenergic receptor	Substance-P receptor	Delta-type opioid receptor	ATP-sensitive inward rectifier potassium channel 10	Muscarinic acetylcholine receptor M3	5-hydroxytryptamine receptor 1F	Alpha-1D adrenergic receptor	Alpha-2C adrenergic receptor	ATP-sensitive inward rectifier potassium channel 15	ATP-sensitive inward rectifier potassium channel 11	Muscarinic acetylcholine receptor M5	5-hydroxytryptamine receptor 2B	D(4) dopamine receptor	Alpha-1A adrenergic receptor	Alpha-7 nicotinic cholinergic receptor subunit	ATP-sensitive inward rectifier potassium channel 12	ATP-sensitive inward rectifier potassium channel 1	5-hydroxytryptamine receptor 6	Sodium-dependent noradrenaline transporter	Mu-type opioid receptor	Cholinesterase	5-hydroxytryptamine receptor 3A	D(1B) dopamine receptor	Glutamate receptor ionotropic, NMDA 3A	Alpha-2B adrenergic receptor	5-hydroxytryptamine receptor 1E	5-hydroxytryptamine receptor 1D	ATP-sensitive inward rectifier potassium channel 14	Alpha-1B adrenergic receptor	ATP-sensitive inward rectifier potassium channel 8	Muscarinic acetylcholine receptor M4	5-hydroxytryptamine receptor 2C
5-hydroxytryptamine receptor 1D	Muscarinic acetylcholine receptor M1	D(3) dopamine receptor	D(1A) dopamine receptor	5-hydroxytryptamine receptor 7	Kappa-type opioid receptor	Alpha-2A adrenergic receptor	Substance-P receptor	Delta-type opioid receptor	ATP-sensitive inward rectifier potassium channel 10	Muscarinic acetylcholine receptor M3	5-hydroxytryptamine receptor 1F	Alpha-1D adrenergic receptor	Alpha-2C adrenergic receptor	ATP-sensitive inward rectifier potassium channel 15	ATP-sensitive inward rectifier potassium channel 11	Muscarinic acetylcholine receptor M5	5-hydroxytryptamine receptor 2B	D(4) dopamine receptor	Alpha-1A adrenergic receptor	Alpha-7 nicotinic cholinergic receptor subunit	ATP-sensitive inward rectifier potassium channel 12	ATP-sensitive inward rectifier potassium channel 1	5-hydroxytryptamine receptor 6	Sodium-dependent noradrenaline transporter	Mu-type opioid receptor	Cholinesterase	5-hydroxytryptamine receptor 3A	D(1B) dopamine receptor	Glutamate receptor ionotropic, NMDA 3A	Alpha-2B adrenergic receptor	5-hydroxytryptamine receptor 1E	ATP-sensitive inward rectifier potassium channel 14	Alpha-1B adrenergic receptor	ATP-sensitive inward rectifier potassium channel 8	Muscarinic acetylcholine receptor M4	5-hydroxytryptamine receptor 2C
5-hydroxytryptamine receptor 1E	Muscarinic acetylcholine receptor M1	D(3) dopamine receptor	D(1A) dopamine receptor	5-hydroxytryptamine receptor 7	Kappa-type opioid receptor	Alpha-2A adrenergic receptor	Substance-P receptor	Delta-type opioid receptor	Muscarinic acetylcholine receptor M3	5-hydroxytryptamine receptor 1F	Alpha-1D adrenergic receptor	Alpha-2C adrenergic receptor	Muscarinic acetylcholine receptor M5	5-hydroxytryptamine receptor 2B	D(4) dopamine receptor	Alpha-1A adrenergic receptor	Alpha-7 nicotinic cholinergic receptor subunit	5-hydroxytryptamine receptor 6	Sodium-dependent noradrenaline transporter	Mu-type opioid receptor	Cholinesterase	5-hydroxytryptamine receptor 3A	D(1B) dopamine receptor	Glutamate receptor ionotropic, NMDA 3A	Alpha-2B adrenergic receptor	Alpha-1B adrenergic receptor	Muscarinic acetylcholine receptor M4	5-hydroxytryptamine receptor 2C
5-hydroxytryptamine receptor 2C	Neuronal acetylcholine receptor subunit alpha-2	Glutamate receptor ionotropic, NMDA 2D	D(3) dopamine receptor	D(1A) dopamine receptor	5-hydroxytryptamine receptor 7	Glutamate receptor ionotropic, NMDA 2A	Substance-P receptor	Delta-type opioid receptor	Muscarinic acetylcholine receptor M3	5-hydroxytryptamine receptor 1F	Sodium channel protein type 2 subunit alpha	Alpha-1D adrenergic receptor	Alpha-2C adrenergic receptor	ATP-sensitive inward rectifier potassium channel 11	Calmodulin	Alpha-1A adrenergic receptor	Alpha-7 nicotinic cholinergic receptor subunit	ATP-sensitive inward rectifier potassium channel 12	5-hydroxytryptamine receptor 6	Mu-type opioid receptor	Cholinesterase	D(1B) dopamine receptor	Glutamate receptor ionotropic, NMDA 3A	Glutamate receptor ionotropic, NMDA 1	Alpha-1-acid glycoprotein 1	ATP-sensitive inward rectifier potassium channel 14	Alpha-1B adrenergic receptor	Sodium-dependent serotonin transporter	Muscarinic acetylcholine receptor M1	Neuronal acetylcholine receptor subunit beta-4	Kappa-type opioid receptor	Alpha-2A adrenergic receptor	ATP-sensitive inward rectifier potassium channel 10	ATP-sensitive inward rectifier potassium channel 15	Muscarinic acetylcholine receptor M5	5-hydroxytryptamine receptor 2B	Histamine H4 receptor	Glutamate receptor ionotropic, NMDA 2B	D(4) dopamine receptor	Cyclin-dependent kinases regulatory subunit 1	ATP-sensitive inward rectifier potassium channel 1	Glutamate receptor ionotropic, NMDA 3B	Sodium-dependent noradrenaline transporter	Alpha-1-acid glycoprotein 2	Glutamate receptor ionotropic, NMDA 2C	5-hydroxytryptamine receptor 3A	Neuronal acetylcholine receptor subunit alpha-3	Alpha-2B adrenergic receptor	ATP-sensitive inward rectifier potassium channel 8	Muscarinic acetylcholine receptor M4	Transient receptor potential cation channel subfamily V member 1
5-hydroxytryptamine receptor 3A	Cannabinoid receptor 2	D(3) dopamine receptor	D(1A) dopamine receptor	5-hydroxytryptamine receptor 7	G-protein coupled receptor 12	Delta-type opioid receptor	Voltage-dependent T-type calcium channel subunit alpha-1H	Steroid 17-alpha-hydroxylase/17,20 lyase	Substance-P receptor	Muscarinic acetylcholine receptor M3	5-hydroxytryptamine receptor 1F	Alpha-1D adrenergic receptor	Alpha-2C adrenergic receptor	Transient receptor potential cation channel subfamily V member 2	Glutathione reductase, mitochondrial	Voltage-dependent T-type calcium channel subunit alpha-1G	Alpha-1A adrenergic receptor	Alpha-7 nicotinic cholinergic receptor subunit	N-arachidonyl glycine receptor	5-hydroxytryptamine receptor 6	Cholinesterase	Mu-type opioid receptor	Glycine receptor subunit alpha-1	Acetyl-CoA acetyltransferase, mitochondrial	D(1B) dopamine receptor	3-hydroxy-3-methylglutaryl-coenzyme A reductase	Glutathione peroxidase 1	Glutamate receptor ionotropic, NMDA 3A	Cytochrome P450 3A5	Prostaglandin G/H synthase 1	Alpha-1B adrenergic receptor	Cytochrome P450 2D6	Transient receptor potential cation channel subfamily V member 3	G-protein coupled receptor 55	Cytochrome P450 1B1	Muscarinic acetylcholine receptor M1	Cytochrome P450 1A2	Arylalkylamine N-acetyltransferase	Indoleamine 2,3-dioxygenase 1	Transient receptor potential cation channel subfamily M member 8	Kappa-type opioid receptor	Alpha-2A adrenergic receptor	Muscarinic acetylcholine receptor M5	5-hydroxytryptamine receptor 2B	Cannabinoid receptor 1	Transient receptor potential cation channel subfamily V member 4	D(4) dopamine receptor	Neuronal acetylcholine receptor subunit alpha-7	Sodium-dependent noradrenaline transporter	NAD(P)H dehydrogenase [quinone] 1	N-acylethanolamine-hydrolyzing acid amidase	Voltage-dependent anion-selective channel protein 1	Catalase	Alpha-2B adrenergic receptor	Glycine receptor subunit beta	Cytochrome P450 3A7	Glycine receptor subunit alpha-3	Transient receptor potential cation channel subfamily A member 1	Muscarinic acetylcholine receptor M4	Prostaglandin G/H synthase 2	Transient receptor potential cation channel subfamily V member 1	Superoxide dismutase [Cu-Zn]
5-hydroxytryptamine receptor 6	Muscarinic acetylcholine receptor M1	D(3) dopamine receptor	D(1A) dopamine receptor	5-hydroxytryptamine receptor 7	Alpha-2A adrenergic receptor	Muscarinic acetylcholine receptor M3	Alpha-1D adrenergic receptor	Alpha-2C adrenergic receptor	Muscarinic acetylcholine receptor M5	5-hydroxytryptamine receptor 2B	Histamine H4 receptor	Calmodulin	D(4) dopamine receptor	Alpha-1A adrenergic receptor	Alpha-1-acid glycoprotein 2	D(1B) dopamine receptor	Alpha-2B adrenergic receptor	Alpha-1-acid glycoprotein 1	Alpha-1B adrenergic receptor	Muscarinic acetylcholine receptor M4
5-hydroxytryptamine receptor 7	Muscarinic acetylcholine receptor M1	D(3) dopamine receptor	D(1A) dopamine receptor	Alpha-2A adrenergic receptor	Muscarinic acetylcholine receptor M3	Alpha-1D adrenergic receptor	Alpha-2C adrenergic receptor	Muscarinic acetylcholine receptor M5	5-hydroxytryptamine receptor 2B	Histamine H4 receptor	Calmodulin	D(4) dopamine receptor	Alpha-1A adrenergic receptor	Alpha-1-acid glycoprotein 2	D(1B) dopamine receptor	Alpha-2B adrenergic receptor	Alpha-1-acid glycoprotein 1	Alpha-1B adrenergic receptor	Muscarinic acetylcholine receptor M4
D(1A) dopamine receptor	Muscarinic acetylcholine receptor M1	D(3) dopamine receptor	Alpha-2A adrenergic receptor	Muscarinic acetylcholine receptor M3	Alpha-1D adrenergic receptor	Alpha-2C adrenergic receptor	Muscarinic acetylcholine receptor M5	5-hydroxytryptamine receptor 2B	Histamine H4 receptor	Calmodulin	D(4) dopamine receptor	Alpha-1A adrenergic receptor	Alpha-1-acid glycoprotein 2	D(1B) dopamine receptor	Alpha-2B adrenergic receptor	Alpha-1-acid glycoprotein 1	Alpha-1B adrenergic receptor	Muscarinic acetylcholine receptor M4
D(1B) dopamine receptor	Muscarinic acetylcholine receptor M1	D(3) dopamine receptor	Alpha-2A adrenergic receptor	Muscarinic acetylcholine receptor M3	Alpha-1D adrenergic receptor	Alpha-2C adrenergic receptor	Muscarinic acetylcholine receptor M5	5-hydroxytryptamine receptor 2B	Histamine H4 receptor	Calmodulin	D(4) dopamine receptor	Alpha-1A adrenergic receptor	Alpha-1-acid glycoprotein 2	Alpha-2B adrenergic receptor	Alpha-1-acid glycoprotein 1	Alpha-1B adrenergic receptor	Muscarinic acetylcholine receptor M4
D(3) dopamine receptor	Muscarinic acetylcholine receptor M1	Alpha-2A adrenergic receptor	ATP-sensitive inward rectifier potassium channel 10	Muscarinic acetylcholine receptor M3	Alpha-1D adrenergic receptor	Alpha-2C adrenergic receptor	ATP-sensitive inward rectifier potassium channel 15	ATP-sensitive inward rectifier potassium channel 11	Muscarinic acetylcholine receptor M5	5-hydroxytryptamine receptor 2B	Histamine H4 receptor	Calmodulin	D(4) dopamine receptor	Alpha-1A adrenergic receptor	ATP-sensitive inward rectifier potassium channel 12	ATP-sensitive inward rectifier potassium channel 1	Alpha-1-acid glycoprotein 2	Alpha-2B adrenergic receptor	Alpha-1-acid glycoprotein 1	ATP-sensitive inward rectifier potassium channel 14	Alpha-1B adrenergic receptor	ATP-sensitive inward rectifier potassium channel 8	Muscarinic acetylcholine receptor M4
D(4) dopamine receptor	Muscarinic acetylcholine receptor M1	Alpha-2A adrenergic receptor	Muscarinic acetylcholine receptor M3	Alpha-1D adrenergic receptor	Alpha-2C adrenergic receptor	Muscarinic acetylcholine receptor M5	5-hydroxytryptamine receptor 2B	Histamine H4 receptor	Calmodulin	Alpha-1A adrenergic receptor	Alpha-1-acid glycoprotein 2	Alpha-2B adrenergic receptor	Alpha-1-acid glycoprotein 1	Alpha-1B adrenergic receptor	Muscarinic acetylcholine receptor M4
Alpha-1A adrenergic receptor	Muscarinic acetylcholine receptor M1	Troponin C, slow skeletal and cardiac muscles	Alpha-2A adrenergic receptor	Voltage-dependent T-type calcium channel subunit alpha-1H	Muscarinic acetylcholine receptor M3	Alpha-1D adrenergic receptor	Alpha-2C adrenergic receptor	ATP-sensitive inward rectifier potassium channel 11	Muscarinic acetylcholine receptor M5	5-hydroxytryptamine receptor 2B	Histamine H4 receptor	Calmodulin	Voltage-dependent T-type calcium channel subunit alpha-1G	Alpha-1-acid glycoprotein 2	Alpha-2B adrenergic receptor	Alpha-1-acid glycoprotein 1	Neuron-specific vesicular protein calcyon	Alpha-1B adrenergic receptor	Voltage-dependent P/Q-type calcium channel subunit alpha-1A	Protein S100-A4	Muscarinic acetylcholine receptor M4	Sodium-dependent serotonin transporter
Alpha-1B adrenergic receptor	Muscarinic acetylcholine receptor M1	Alpha-2A adrenergic receptor	Voltage-dependent T-type calcium channel subunit alpha-1H	Muscarinic acetylcholine receptor M3	Alpha-1D adrenergic receptor	Alpha-2C adrenergic receptor	ATP-sensitive inward rectifier potassium channel 11	Muscarinic acetylcholine receptor M5	5-hydroxytryptamine receptor 2B	Histamine H4 receptor	Calmodulin	Voltage-dependent T-type calcium channel subunit alpha-1G	Alpha-1-acid glycoprotein 2	Alpha-2B adrenergic receptor	Alpha-1-acid glycoprotein 1	Voltage-dependent P/Q-type calcium channel subunit alpha-1A	Muscarinic acetylcholine receptor M4	Sodium-dependent serotonin transporter
Alpha-1D adrenergic receptor	Muscarinic acetylcholine receptor M1	Alpha-2A adrenergic receptor	Voltage-dependent T-type calcium channel subunit alpha-1H	Muscarinic acetylcholine receptor M3	Alpha-2C adrenergic receptor	ATP-sensitive inward rectifier potassium channel 11	Muscarinic acetylcholine receptor M5	5-hydroxytryptamine receptor 2B	Histamine H4 receptor	Calmodulin	Voltage-dependent T-type calcium channel subunit alpha-1G	Alpha-1-acid glycoprotein 2	Alpha-2B adrenergic receptor	Alpha-1-acid glycoprotein 1	Voltage-dependent P/Q-type calcium channel subunit alpha-1A	Muscarinic acetylcholine receptor M4	Sodium-dependent serotonin transporter
Alpha-2A adrenergic receptor	Muscarinic acetylcholine receptor M1	Glutamate receptor ionotropic, NMDA 2D	Glutamate receptor ionotropic, NMDA 2A	Kappa-type opioid receptor	Delta-type opioid receptor	Substance-P receptor	ATP-sensitive inward rectifier potassium channel 10	Transient receptor potential cation channel subfamily V member 1	Muscarinic acetylcholine receptor M3	Sodium channel protein type 2 subunit alpha	Alpha-2C adrenergic receptor	ATP-sensitive inward rectifier potassium channel 15	ATP-sensitive inward rectifier potassium channel 11	Muscarinic acetylcholine receptor M5	5-hydroxytryptamine receptor 2B	Histamine H4 receptor	Glutamate receptor ionotropic, NMDA 2B	Calmodulin	Alpha-7 nicotinic cholinergic receptor subunit	ATP-sensitive inward rectifier potassium channel 12	ATP-sensitive inward rectifier potassium channel 1	Mu-type opioid receptor	Alpha-1-acid glycoprotein 2	Sodium-dependent noradrenaline transporter	Glutamate receptor ionotropic, NMDA 2C	Glutamate receptor ionotropic, NMDA 3B	Glutamate receptor ionotropic, NMDA 1	Glutamate receptor ionotropic, NMDA 3A	Alpha-2B adrenergic receptor	Alpha-1-acid glycoprotein 1	ATP-sensitive inward rectifier potassium channel 14	ATP-sensitive inward rectifier potassium channel 8	Muscarinic acetylcholine receptor M4	Sodium-dependent serotonin transporter
Alpha-2B adrenergic receptor	Muscarinic acetylcholine receptor M1	Glutamate receptor ionotropic, NMDA 2D	Glutamate receptor ionotropic, NMDA 2A	Kappa-type opioid receptor	Delta-type opioid receptor	Substance-P receptor	ATP-sensitive inward rectifier potassium channel 10	Transient receptor potential cation channel subfamily V member 1	Muscarinic acetylcholine receptor M3	Sodium channel protein type 2 subunit alpha	Alpha-2C adrenergic receptor	ATP-sensitive inward rectifier potassium channel 15	ATP-sensitive inward rectifier potassium channel 11	Muscarinic acetylcholine receptor M5	5-hydroxytryptamine receptor 2B	Histamine H4 receptor	Glutamate receptor ionotropic, NMDA 2B	Calmodulin	Alpha-7 nicotinic cholinergic receptor subunit	ATP-sensitive inward rectifier potassium channel 12	ATP-sensitive inward rectifier potassium channel 1	Mu-type opioid receptor	Alpha-1-acid glycoprotein 2	Sodium-dependent noradrenaline transporter	Glutamate receptor ionotropic, NMDA 2C	Glutamate receptor ionotropic, NMDA 3B	Glutamate receptor ionotropic, NMDA 1	Glutamate receptor ionotropic, NMDA 3A	Alpha-1-acid glycoprotein 1	ATP-sensitive inward rectifier potassium channel 14	ATP-sensitive inward rectifier potassium channel 8	Muscarinic acetylcholine receptor M4	Sodium-dependent serotonin transporter
Alpha-2C adrenergic receptor	Muscarinic acetylcholine receptor M1	Glutamate receptor ionotropic, NMDA 2D	Glutamate receptor ionotropic, NMDA 2A	Kappa-type opioid receptor	Delta-type opioid receptor	Substance-P receptor	ATP-sensitive inward rectifier potassium channel 10	Transient receptor potential cation channel subfamily V member 1	Muscarinic acetylcholine receptor M3	Sodium channel protein type 2 subunit alpha	ATP-sensitive inward rectifier potassium channel 15	ATP-sensitive inward rectifier potassium channel 11	Muscarinic acetylcholine receptor M5	5-hydroxytryptamine receptor 2B	Histamine H4 receptor	Glutamate receptor ionotropic, NMDA 2B	Calmodulin	Alpha-7 nicotinic cholinergic receptor subunit	ATP-sensitive inward rectifier potassium channel 12	ATP-sensitive inward rectifier potassium channel 1	Mu-type opioid receptor	Alpha-1-acid glycoprotein 2	Sodium-dependent noradrenaline transporter	Glutamate receptor ionotropic, NMDA 2C	Glutamate receptor ionotropic, NMDA 3B	Glutamate receptor ionotropic, NMDA 1	Glutamate receptor ionotropic, NMDA 3A	Alpha-1-acid glycoprotein 1	ATP-sensitive inward rectifier potassium channel 14	ATP-sensitive inward rectifier potassium channel 8	Muscarinic acetylcholine receptor M4	Sodium-dependent serotonin transporter
Muscarinic acetylcholine receptor M1	Glutamate receptor ionotropic, NMDA 2D	Glutamate receptor ionotropic, NMDA 2A	Kappa-type opioid receptor	Delta-type opioid receptor	Substance-P receptor	Transient receptor potential cation channel subfamily V member 1	Muscarinic acetylcholine receptor M3	Sodium channel protein type 2 subunit alpha	5-hydroxytryptamine receptor 1F	Muscarinic acetylcholine receptor M5	5-hydroxytryptamine receptor 2B	Histamine H4 receptor	Glutamate receptor ionotropic, NMDA 2B	Calmodulin	Alpha-7 nicotinic cholinergic receptor subunit	Mu-type opioid receptor	Alpha-1-acid glycoprotein 2	Sodium-dependent noradrenaline transporter	Glutamate receptor ionotropic, NMDA 2C	Glutamate receptor ionotropic, NMDA 3B	Cholinesterase	Glutamate receptor ionotropic, NMDA 1	Glutamate receptor ionotropic, NMDA 3A	Alpha-1-acid glycoprotein 1	Muscarinic acetylcholine receptor M4	Sodium-dependent serotonin transporter
Muscarinic acetylcholine receptor M3	Glutamate receptor ionotropic, NMDA 2D	Glutamate receptor ionotropic, NMDA 2A	Kappa-type opioid receptor	Delta-type opioid receptor	Substance-P receptor	Transient receptor potential cation channel subfamily V member 1	Sodium channel protein type 2 subunit alpha	5-hydroxytryptamine receptor 1F	Muscarinic acetylcholine receptor M5	5-hydroxytryptamine receptor 2B	Histamine H4 receptor	Glutamate receptor ionotropic, NMDA 2B	Calmodulin	Alpha-7 nicotinic cholinergic receptor subunit	Mu-type opioid receptor	Alpha-1-acid glycoprotein 2	Sodium-dependent noradrenaline transporter	Glutamate receptor ionotropic, NMDA 2C	Glutamate receptor ionotropic, NMDA 3B	Cholinesterase	Glutamate receptor ionotropic, NMDA 1	Glutamate receptor ionotropic, NMDA 3A	Alpha-1-acid glycoprotein 1	Muscarinic acetylcholine receptor M4	Sodium-dependent serotonin transporter
Muscarinic acetylcholine receptor M4	Kappa-type opioid receptor	Substance-P receptor	Delta-type opioid receptor	5-hydroxytryptamine receptor 1F	Muscarinic acetylcholine receptor M5	5-hydroxytryptamine receptor 2B	Alpha-7 nicotinic cholinergic receptor subunit	Sodium-dependent noradrenaline transporter	Mu-type opioid receptor	Cholinesterase	Glutamate receptor ionotropic, NMDA 3A
Muscarinic acetylcholine receptor M5	Kappa-type opioid receptor	Substance-P receptor	Delta-type opioid receptor	5-hydroxytryptamine receptor 1F	5-hydroxytryptamine receptor 2B	Alpha-7 nicotinic cholinergic receptor subunit	Sodium-dependent noradrenaline transporter	Mu-type opioid receptor	Cholinesterase	Glutamate receptor ionotropic, NMDA 3A
Tyrosine-protein kinase BTK	Atypical kinase COQ8B, mitochondrial	Cyclin-dependent kinase 16	Serine/threonine-protein kinase 26	Serine/threonine-protein kinase 10	Tyrosine-protein kinase receptor TYRO3	Calcium/calmodulin-dependent protein kinase type 1G	BMP-2-inducible protein kinase	Protein kinase C theta type	Dual specificity testis-specific protein kinase 1	Calcium/calmodulin-dependent protein kinase type II subunit beta	Serine/threonine-protein kinase Nek9	Fibroblast growth factor receptor 3	Ephrin type-A receptor 3	Serine/threonine-protein kinase TBK1	Equilibrative nucleoside transporter 1	Ribosomal protein S6 kinase alpha-6	Interleukin-1 receptor-associated kinase 1	Serine/threonine-protein kinase DCLK1	Serine/threonine-protein kinase PAK 1	Dual specificity tyrosine-phosphorylation-regulated kinase 1A	Insulin receptor-related protein	Inhibitor of nuclear factor kappa-B kinase subunit beta	Serine/threonine-protein kinase TAO2	Leukocyte tyrosine kinase receptor	Tyrosine-protein kinase SYK	NUAK family SNF1-like kinase 1	Calcium/calmodulin-dependent protein kinase type II subunit gamma	Ephrin type-A receptor 5	Adenosine receptor A3	Serine/threonine-protein kinase 32A	Interferon-induced, double-stranded RNA-activated protein kinase	Activin receptor type-1	Serine/threonine-protein kinase Nek1	Serine/threonine-protein kinase Chk2	Serine/threonine-protein kinase PAK 5	Tyrosine-protein kinase ITK/TSK	Serine/threonine-protein kinase TAO1	cAMP-dependent protein kinase catalytic subunit alpha	Serine/threonine-protein kinase PLK4	Mitogen-activated protein kinase kinase kinase kinase 1	Cytoplasmic tyrosine-protein kinase BMX	Mitogen-activated protein kinase kinase kinase MLT	Mitogen-activated protein kinase kinase kinase 2	Calcium/calmodulin-dependent protein kinase kinase 2	Dual specificity mitogen-activated protein kinase kinase 2	cAMP-dependent protein kinase catalytic subunit beta	cGMP-dependent protein kinase 2	Leucine-rich repeat serine/threonine-protein kinase 2	Serine/threonine-protein kinase Nek5	Citron Rho-interacting kinase	5'-AMP-activated protein kinase subunit beta-1	Protein kinase C gamma type	Dual specificity protein kinase CLK1	Cyclin-dependent kinase-like 1	Cathepsin S	Calcium/calmodulin-dependent protein kinase type II subunit alpha	Ephrin type-A receptor 1	Dual specificity protein kinase CLK4	Serine/threonine-protein kinase ULK3	Ephrin type-A receptor 8	Interleukin-1 receptor-associated kinase 4	Tyrosine-protein kinase Fyn	5'-AMP-activated protein kinase subunit gamma-2	Muscle, skeletal receptor tyrosine-protein kinase	Membrane-associated tyrosine- and threonine-specific cdc2-inhibitory kinase	5'-AMP-activated protein kinase subunit gamma-3	Phosphatidylinositol 4,5-bisphosphate 3-kinase catalytic subunit gamma isoform	Tyrosine-protein kinase Yes	Tyrosine-protein kinase Fgr	SNF-related serine/threonine-protein kinase	RAF proto-oncogene serine/threonine-protein kinase	Homeodomain-interacting protein kinase 3	Serine/threonine-protein kinase TAO3	Macrophage-stimulating protein receptor	Dual specificity protein kinase CLK3	Serine/threonine-protein kinase MARK2	Hepatocyte growth factor receptor	Eukaryotic translation initiation factor 2-alpha kinase 1	Calcium/calmodulin-dependent protein kinase kinase 1	Serine/threonine-protein kinase PLK1	TGF-beta receptor type-1	STE20/SPS1-related proline-alanine-rich protein kinase	Tyrosine-protein kinase Lyn	BDNF/NT-3 growth factors receptor	Tyrosine-protein kinase TXK	5'-AMP-activated protein kinase subunit beta-2	Atypical kinase COQ8A, mitochondrial	Dual specificity mitogen-activated protein kinase kinase 5	Mitogen-activated protein kinase kinase kinase 4	Mitogen-activated protein kinase 4	Maternal embryonic leucine zipper kinase	Receptor tyrosine-protein kinase erbB-4	Misshapen-like kinase 1	Protein kinase C iota type	Serine/threonine-protein kinase PLK2	Tyrosine-protein kinase Blk	Serine/threonine-protein kinase MARK1	Serine/threonine-protein kinase pim-1	Focal adhesion kinase 1	Serine/threonine-protein kinase 16	Serine/threonine-protein kinase RIO3	Fibroblast growth factor receptor 2	Non-receptor tyrosine-protein kinase TNK1	Ephrin type-B receptor 6	Tyrosine-protein kinase Fer	Myosin light chain kinase 3	Serine/threonine-protein kinase 35	Phosphatidylinositol 4,5-bisphosphate 3-kinase catalytic subunit delta isoform	Activated CDC42 kinase 1	Serine/threonine-protein kinase PAK 2	Arachidonate 5-lipoxygenase	Dual specificity protein kinase TTK	Tyrosine-protein kinase Lck	Serine/threonine-protein kinase ULK2	Insulin receptor	Mitogen-activated protein kinase kinase kinase 3	Myosin light chain kinase family member 4	Serine/threonine-protein kinase SIK1	Phosphatidylinositol 4-phosphate 3-kinase C2 domain-containing subunit beta	Angiopoietin-1 receptor	Tyrosine-protein kinase CSK	Ribosomal protein S6 kinase alpha-3	Proto-oncogene tyrosine-protein kinase ROS	Serine/threonine-protein kinase mTOR	Myosin-IIIa	Phosphatidylinositol 5-phosphate 4-kinase type-2 beta	Serine/threonine-protein kinase Chk1	Serine/threonine-protein kinase Nek4	Serine/threonine-protein kinase RIO1	Serine/threonine-protein kinase 3	Receptor-interacting serine/threonine-protein kinase 1	Death-associated protein kinase 2	Tyrosine-protein kinase ZAP-70	Calcium/calmodulin-dependent protein kinase type 1	Mitogen-activated protein kinase kinase kinase 1	Serine/threonine-protein kinase tousled-like 1	MAP kinase-interacting serine/threonine-protein kinase 2	Serine/threonine-protein kinase PAK 3	Dual specificity protein kinase CLK2	TRAF2 and NCK-interacting protein kinase	Wee1-like protein kinase	Myosin light chain kinase 2, skeletal/cardiac muscle	Discoidin domain-containing receptor 2	Serine/threonine-protein kinase PLK3	Ephrin type-B receptor 4	Mitogen-activated protein kinase kinase kinase 9	Serine/threonine-protein kinase 17B	Myosin light chain kinase, smooth muscle	Glycogen synthase kinase-3 alpha	Fatty-acid amide hydrolase 1	Microtubule-associated serine/threonine-protein kinase 1	Mitogen-activated protein kinase 13	Ankyrin repeat and protein kinase domain-containing protein 1	Serine/threonine-protein kinase Nek2	Aurora kinase C	Serine/threonine-protein kinase DCLK2	Rho-associated protein kinase 2	Epidermal growth factor receptor	eIF-2-alpha kinase GCN2	Casein kinase I isoform alpha	Kappa-casein	Mitogen-activated protein kinase 10	Serine/threonine-protein kinase SIK2	Mitogen-activated protein kinase 14	Mitogen-activated protein kinase kinase kinase 6	Serine/threonine-protein kinase ICK	Tyrosine-protein kinase Mer	LIM domain kinase 1	Calcium-dependent protein kinase 1	Casein kinase II subunit alpha	Phosphatidylinositol 4-kinase beta	Serine/threonine-protein kinase Nek11	Serine/threonine-protein kinase ULK1	ALK tyrosine kinase receptor	Cyclin-G-associated kinase	Peripheral plasma membrane protein CASK	Serine/threonine-protein kinase N1	Serine/threonine-protein kinase 17A	Protein kinase C delta type	Phosphatidylinositol 5-phosphate 4-kinase type-2 gamma	5'-AMP-activated protein kinase catalytic subunit alpha-2	Serine/threonine-protein kinase PAK 6	Ephrin type-B receptor 1	Serine/threonine-protein kinase PknB	Tyrosine-protein kinase receptor Tie-1	Mitogen-activated protein kinase kinase kinase kinase 3	NUAK family SNF1-like kinase 2	Calcium/calmodulin-dependent protein kinase type II subunit delta	Vascular endothelial growth factor receptor 1	Proto-oncogene tyrosine-protein kinase receptor Ret	UDP-glucuronosyltransferase 1-1	Ephrin type-B receptor 2	Cyclin-dependent kinase 4	Serine/threonine-protein kinase PRP4 homolog	Uncharacterized serine/threonine-protein kinase SBK3	Calcium/calmodulin-dependent protein kinase type 1D	Receptor tyrosine-protein kinase erbB-2	Proto-oncogene tyrosine-protein kinase Src	Abelson tyrosine-protein kinase 2	Serine/threonine-protein kinase SIK3	Serine/threonine-protein kinase Nek3	Megakaryocyte-associated tyrosine-protein kinase	5'-AMP-activated protein kinase subunit gamma-1	Mitogen-activated protein kinase kinase kinase 19	NT-3 growth factor receptor	MAP kinase-interacting serine/threonine-protein kinase 1	Ephrin type-A receptor 6	Mitogen-activated protein kinase 9	AP2-associated protein kinase 1	Mitogen-activated protein kinase kinase kinase kinase 2	5'-AMP-activated protein kinase catalytic subunit alpha-1	Bone morphogenetic protein receptor type-1B	Tyrosine-protein kinase Fes/Fps	MAP/microtubule affinity-regulating kinase 4	Mitogen-activated protein kinase 15	Cyclin-dependent kinase-like 2	Vascular endothelial growth factor receptor 2	Casein kinase II subunit alpha'	Cathepsin L1	Dual specificity tyrosine-phosphorylation-regulated kinase 1B	TGF-beta receptor type-2	Mitogen-activated protein kinase kinase kinase kinase 5	Interleukin-1 receptor-associated kinase 3	Tyrosine-protein kinase FRK	Serine/threonine-protein kinase B-raf	Homeodomain-interacting protein kinase 2	LIM domain kinase 2	Serine/threonine-protein kinase/endoribonuclease IRE1	Mitogen-activated protein kinase kinase kinase 11	MAP kinase-activated protein kinase 5	Receptor-interacting serine/threonine-protein kinase 2	Mitogen-activated protein kinase 7	Death-associated protein kinase 3	Serine/threonine-protein kinase OSR1	Ephrin type-A receptor 7	Serine/threonine-protein kinase LATS1	Dual specificity mitogen-activated protein kinase kinase 6	Serine/threonine-protein kinase Sgk3	MAP/microtubule affinity-regulating kinase 3	Serine/threonine-protein kinase N2	Serine/threonine-protein kinase 36	Inhibitor of nuclear factor kappa-B kinase subunit epsilon	Death-associated protein kinase 1	Phosphorylase b kinase gamma catalytic chain, skeletal muscle/heart isoform	Tyrosine-protein kinase HCK	Fibroblast growth factor receptor 1	Dual specificity mitogen-activated protein kinase kinase 3	Serine/threonine-protein kinase MRCK gamma	Protein kinase C epsilon type	Tyrosine-protein kinase Tec	Tyrosine-protein kinase Srms	Cyclin-dependent kinase 1	Tyrosine-protein kinase receptor UFO	Activin receptor type-1B	Serine/threonine-protein kinase 38	Serine/threonine-protein kinase SBK1	Serine/threonine-protein kinase D1	Serine/threonine-protein kinase 24	Cyclin-dependent kinase 17	Glycogen synthase kinase-3 beta	Serine/threonine-protein kinase tousled-like 2	Serine/threonine-protein kinase 38-like	Mitogen-activated protein kinase kinase kinase 15	3-phosphoinositide-dependent protein kinase 1	Receptor-interacting serine/threonine-protein kinase 4	Serine/threonine-protein kinase TNNI3K	Serine/threonine-protein kinase 33	CLIP-associating protein 1	Serine/threonine-protein kinase pim-3	Serine/threonine-protein kinase NIM1	Mitogen-activated protein kinase kinase kinase 13	Serine/threonine-protein kinase DCLK3	Protein-tyrosine kinase 6	Ephrin type-A receptor 4	Aurora kinase A	Receptor-type tyrosine-protein kinase FLT3	Phosphatidylinositol 4-phosphate 3-kinase C2 domain-containing subunit gamma	Vesicle monoamine transporter type 2	Ephrin type-A receptor 2	Cyclin-dependent kinase 15	Mitogen-activated protein kinase kinase kinase kinase 4	Testis-specific serine/threonine-protein kinase 1	Protein-tyrosine kinase 2-beta	Ribosomal protein S6 kinase alpha-1	Mitogen-activated protein kinase kinase kinase 12	STE20-like serine/threonine-protein kinase	Aurora kinase B	Bone morphogenetic protein receptor type-2	Serine/threonine-protein kinase PAK 4	Mitogen-activated protein kinase kinase kinase 10	Serine/threonine-protein kinase RIO2	Vascular endothelial growth factor receptor 3
Epidermal growth factor receptor	Atypical kinase COQ8B, mitochondrial	Cyclin-dependent kinase 16	Serine/threonine-protein kinase 26	Serine/threonine-protein kinase 10	Tyrosine-protein kinase receptor TYRO3	Calcium/calmodulin-dependent protein kinase type 1G	BMP-2-inducible protein kinase	Protein kinase C theta type	Sodium channel protein type 5 subunit alpha	Dual specificity testis-specific protein kinase 1	Calcium/calmodulin-dependent protein kinase type II subunit beta	Serine/threonine-protein kinase Nek9	Fibroblast growth factor receptor 3	Ephrin type-A receptor 3	Serine/threonine-protein kinase TBK1	Equilibrative nucleoside transporter 1	Ribosomal protein S6 kinase alpha-6	Interleukin-1 receptor-associated kinase 1	Serine/threonine-protein kinase DCLK1	Serine/threonine-protein kinase PAK 1	Dual specificity tyrosine-phosphorylation-regulated kinase 1A	Insulin receptor-related protein	Inhibitor of nuclear factor kappa-B kinase subunit beta	Serine/threonine-protein kinase TAO2	Leukocyte tyrosine kinase receptor	Tyrosine-protein kinase SYK	NUAK family SNF1-like kinase 1	Calcium/calmodulin-dependent protein kinase type II subunit gamma	Ephrin type-A receptor 5	Adenosine receptor A3	Serine/threonine-protein kinase 32A	Interferon-induced, double-stranded RNA-activated protein kinase	Activin receptor type-1	Serine/threonine-protein kinase Nek1	Serine/threonine-protein kinase Chk2	Serine/threonine-protein kinase PAK 5	Tyrosine-protein kinase ITK/TSK	Serine/threonine-protein kinase TAO1	cAMP-dependent protein kinase catalytic subunit alpha	Serine/threonine-protein kinase PLK4	Mitogen-activated protein kinase kinase kinase kinase 1	Cytoplasmic tyrosine-protein kinase BMX	Mitogen-activated protein kinase kinase kinase MLT	Mitogen-activated protein kinase kinase kinase 2	Calcium/calmodulin-dependent protein kinase kinase 2	Dual specificity mitogen-activated protein kinase kinase 2	cAMP-dependent protein kinase catalytic subunit beta	cGMP-dependent protein kinase 2	Leucine-rich repeat serine/threonine-protein kinase 2	Serine/threonine-protein kinase Nek5	Citron Rho-interacting kinase	5'-AMP-activated protein kinase subunit beta-1	Protein kinase C gamma type	Dual specificity protein kinase CLK1	Cyclin-dependent kinase-like 1	Cathepsin S	Alpha-1-acid glycoprotein 2	Calcium/calmodulin-dependent protein kinase type II subunit alpha	Ephrin type-A receptor 1	Dual specificity protein kinase CLK4	Serine/threonine-protein kinase ULK3	Ephrin type-A receptor 8	Interleukin-1 receptor-associated kinase 4	Tyrosine-protein kinase Fyn	5'-AMP-activated protein kinase subunit gamma-2	Muscle, skeletal receptor tyrosine-protein kinase	Membrane-associated tyrosine- and threonine-specific cdc2-inhibitory kinase	5'-AMP-activated protein kinase subunit gamma-3	Phosphatidylinositol 4,5-bisphosphate 3-kinase catalytic subunit gamma isoform	Tyrosine-protein kinase Yes	Tyrosine-protein kinase Fgr	SNF-related serine/threonine-protein kinase	RAF proto-oncogene serine/threonine-protein kinase	Homeodomain-interacting protein kinase 3	Serine/threonine-protein kinase TAO3	Macrophage-stimulating protein receptor	Dual specificity protein kinase CLK3	Serine/threonine-protein kinase MARK2	Hepatocyte growth factor receptor	Eukaryotic translation initiation factor 2-alpha kinase 1	Calcium/calmodulin-dependent protein kinase kinase 1	Serine/threonine-protein kinase PLK1	TGF-beta receptor type-1	STE20/SPS1-related proline-alanine-rich protein kinase	Tyrosine-protein kinase Lyn	BDNF/NT-3 growth factors receptor	Tyrosine-protein kinase TXK	5'-AMP-activated protein kinase subunit beta-2	Atypical kinase COQ8A, mitochondrial	Dual specificity mitogen-activated protein kinase kinase 5	Mitogen-activated protein kinase kinase kinase 4	Mitogen-activated protein kinase 4	Maternal embryonic leucine zipper kinase	Receptor tyrosine-protein kinase erbB-4	Misshapen-like kinase 1	Protein kinase C iota type	Serine/threonine-protein kinase PLK2	Tyrosine-protein kinase Blk	Serine/threonine-protein kinase MARK1	Serine/threonine-protein kinase pim-1	Focal adhesion kinase 1	Serine/threonine-protein kinase 16	Serine/threonine-protein kinase RIO3	Fibroblast growth factor receptor 2	Non-receptor tyrosine-protein kinase TNK1	Ephrin type-B receptor 6	Tyrosine-protein kinase Fer	Myosin light chain kinase 3	Sodium channel protein type 4 subunit alpha	Serine/threonine-protein kinase 35	Phosphatidylinositol 4,5-bisphosphate 3-kinase catalytic subunit delta isoform	Activated CDC42 kinase 1	Serine/threonine-protein kinase PAK 2	Arachidonate 5-lipoxygenase	Dual specificity protein kinase TTK	Sodium channel protein type 9 subunit alpha	Tyrosine-protein kinase Lck	Serine/threonine-protein kinase ULK2	Insulin receptor	Mitogen-activated protein kinase kinase kinase 3	Myosin light chain kinase family member 4	Serine/threonine-protein kinase SIK1	Phosphatidylinositol 4-phosphate 3-kinase C2 domain-containing subunit beta	Angiopoietin-1 receptor	Tyrosine-protein kinase CSK	Ribosomal protein S6 kinase alpha-3	Proto-oncogene tyrosine-protein kinase ROS	Serine/threonine-protein kinase mTOR	Myosin-IIIa	Phosphatidylinositol 5-phosphate 4-kinase type-2 beta	Serine/threonine-protein kinase Chk1	Serine/threonine-protein kinase Nek4	Serine/threonine-protein kinase RIO1	Serine/threonine-protein kinase 3	Receptor-interacting serine/threonine-protein kinase 1	Death-associated protein kinase 2	Tyrosine-protein kinase ZAP-70	Calcium/calmodulin-dependent protein kinase type 1	Mitogen-activated protein kinase kinase kinase 1	Serine/threonine-protein kinase tousled-like 1	MAP kinase-interacting serine/threonine-protein kinase 2	Serine/threonine-protein kinase PAK 3	Dual specificity protein kinase CLK2	TRAF2 and NCK-interacting protein kinase	Wee1-like protein kinase	Myosin light chain kinase 2, skeletal/cardiac muscle	Discoidin domain-containing receptor 2	Serine/threonine-protein kinase PLK3	Ephrin type-B receptor 4	Mitogen-activated protein kinase kinase kinase 9	Serine/threonine-protein kinase 17B	Myosin light chain kinase, smooth muscle	Glycogen synthase kinase-3 alpha	Fatty-acid amide hydrolase 1	Microtubule-associated serine/threonine-protein kinase 1	Mitogen-activated protein kinase 13	Ankyrin repeat and protein kinase domain-containing protein 1	Serine/threonine-protein kinase Nek2	Aurora kinase C	Serine/threonine-protein kinase DCLK2	Rho-associated protein kinase 2	eIF-2-alpha kinase GCN2	Casein kinase I isoform alpha	Kappa-casein	Mitogen-activated protein kinase 10	Serine/threonine-protein kinase SIK2	Mitogen-activated protein kinase 14	Mitogen-activated protein kinase kinase kinase 6	Serine/threonine-protein kinase ICK	Tyrosine-protein kinase Mer	LIM domain kinase 1	Calcium-dependent protein kinase 1	Casein kinase II subunit alpha	Phosphatidylinositol 4-kinase beta	Serine/threonine-protein kinase Nek11	Serine/threonine-protein kinase ULK1	ALK tyrosine kinase receptor	Cyclin-G-associated kinase	Peripheral plasma membrane protein CASK	Serine/threonine-protein kinase N1	Serine/threonine-protein kinase 17A	Protein kinase C delta type	Phosphatidylinositol 5-phosphate 4-kinase type-2 gamma	5'-AMP-activated protein kinase catalytic subunit alpha-2	Serine/threonine-protein kinase PAK 6	Ephrin type-B receptor 1	Serine/threonine-protein kinase PknB	Tyrosine-protein kinase receptor Tie-1	Sodium channel protein type 10 subunit alpha	Mitogen-activated protein kinase kinase kinase kinase 3	NUAK family SNF1-like kinase 2	Calcium/calmodulin-dependent protein kinase type II subunit delta	Vascular endothelial growth factor receptor 1	Proto-oncogene tyrosine-protein kinase receptor Ret	UDP-glucuronosyltransferase 1-1	Ephrin type-B receptor 2	Cyclin-dependent kinase 4	Serine/threonine-protein kinase PRP4 homolog	Uncharacterized serine/threonine-protein kinase SBK3	Calcium/calmodulin-dependent protein kinase type 1D	Receptor tyrosine-protein kinase erbB-2	Proto-oncogene tyrosine-protein kinase Src	Abelson tyrosine-protein kinase 2	Serine/threonine-protein kinase SIK3	Serine/threonine-protein kinase Nek3	Megakaryocyte-associated tyrosine-protein kinase	5'-AMP-activated protein kinase subunit gamma-1	Mitogen-activated protein kinase kinase kinase 19	NT-3 growth factor receptor	MAP kinase-interacting serine/threonine-protein kinase 1	Ephrin type-A receptor 6	Mitogen-activated protein kinase 9	AP2-associated protein kinase 1	Mitogen-activated protein kinase kinase kinase kinase 2	5'-AMP-activated protein kinase catalytic subunit alpha-1	Bone morphogenetic protein receptor type-1B	Tyrosine-protein kinase Fes/Fps	MAP/microtubule affinity-regulating kinase 4	Mitogen-activated protein kinase 15	Cyclin-dependent kinase-like 2	Vascular endothelial growth factor receptor 2	Casein kinase II subunit alpha'	Cathepsin L1	Dual specificity tyrosine-phosphorylation-regulated kinase 1B	TGF-beta receptor type-2	Mitogen-activated protein kinase kinase kinase kinase 5	Interleukin-1 receptor-associated kinase 3	Tyrosine-protein kinase FRK	Serine/threonine-protein kinase B-raf	Homeodomain-interacting protein kinase 2	LIM domain kinase 2	Serine/threonine-protein kinase/endoribonuclease IRE1	Mitogen-activated protein kinase kinase kinase 11	MAP kinase-activated protein kinase 5	Receptor-interacting serine/threonine-protein kinase 2	Mitogen-activated protein kinase 7	Death-associated protein kinase 3	Serine/threonine-protein kinase OSR1	Ephrin type-A receptor 7	Serine/threonine-protein kinase LATS1	Dual specificity mitogen-activated protein kinase kinase 6	Serine/threonine-protein kinase Sgk3	MAP/microtubule affinity-regulating kinase 3	Serine/threonine-protein kinase N2	Serine/threonine-protein kinase 36	Inhibitor of nuclear factor kappa-B kinase subunit epsilon	Death-associated protein kinase 1	Phosphorylase b kinase gamma catalytic chain, skeletal muscle/heart isoform	Alpha-1-acid glycoprotein 1	Tyrosine-protein kinase HCK	Fibroblast growth factor receptor 1	Dual specificity mitogen-activated protein kinase kinase 3	Serine/threonine-protein kinase MRCK gamma	Protein kinase C epsilon type	Tyrosine-protein kinase Tec	Tyrosine-protein kinase Srms	Cyclin-dependent kinase 1	Tyrosine-protein kinase receptor UFO	Activin receptor type-1B	Serine/threonine-protein kinase 38	Serine/threonine-protein kinase SBK1	Serine/threonine-protein kinase D1	Serine/threonine-protein kinase 24	Cyclin-dependent kinase 17	Glycogen synthase kinase-3 beta	Serine/threonine-protein kinase tousled-like 2	Serine/threonine-protein kinase 38-like	Mitogen-activated protein kinase kinase kinase 15	3-phosphoinositide-dependent protein kinase 1	Receptor-interacting serine/threonine-protein kinase 4	Serine/threonine-protein kinase TNNI3K	Serine/threonine-protein kinase 33	CLIP-associating protein 1	Serine/threonine-protein kinase pim-3	Serine/threonine-protein kinase NIM1	Mitogen-activated protein kinase kinase kinase 13	Serine/threonine-protein kinase DCLK3	Protein-tyrosine kinase 6	Ephrin type-A receptor 4	Aurora kinase A	Receptor-type tyrosine-protein kinase FLT3	Phosphatidylinositol 4-phosphate 3-kinase C2 domain-containing subunit gamma	Vesicle monoamine transporter type 2	Ephrin type-A receptor 2	Cyclin-dependent kinase 15	Mitogen-activated protein kinase kinase kinase kinase 4	Testis-specific serine/threonine-protein kinase 1	Protein-tyrosine kinase 2-beta	Ribosomal protein S6 kinase alpha-1	Mitogen-activated protein kinase kinase kinase 12	STE20-like serine/threonine-protein kinase	Aurora kinase B	Bone morphogenetic protein receptor type-2	Serine/threonine-protein kinase PAK 4	Mitogen-activated protein kinase kinase kinase 10	Serine/threonine-protein kinase RIO2	Vascular endothelial growth factor receptor 3
Receptor tyrosine-protein kinase erbB-2	Atypical kinase COQ8B, mitochondrial	Cyclin-dependent kinase 16	Serine/threonine-protein kinase 26	Serine/threonine-protein kinase 10	Tyrosine-protein kinase receptor TYRO3	Calcium/calmodulin-dependent protein kinase type 1G	BMP-2-inducible protein kinase	Protein kinase C theta type	Dual specificity testis-specific protein kinase 1	Calcium/calmodulin-dependent protein kinase type II subunit beta	Serine/threonine-protein kinase Nek9	Fibroblast growth factor receptor 3	Ephrin type-A receptor 3	Serine/threonine-protein kinase TBK1	Equilibrative nucleoside transporter 1	Ribosomal protein S6 kinase alpha-6	Interleukin-1 receptor-associated kinase 1	Serine/threonine-protein kinase DCLK1	Serine/threonine-protein kinase PAK 1	Dual specificity tyrosine-phosphorylation-regulated kinase 1A	Insulin receptor-related protein	Inhibitor of nuclear factor kappa-B kinase subunit beta	Serine/threonine-protein kinase TAO2	Leukocyte tyrosine kinase receptor	Tyrosine-protein kinase SYK	NUAK family SNF1-like kinase 1	Calcium/calmodulin-dependent protein kinase type II subunit gamma	Ephrin type-A receptor 5	Adenosine receptor A3	Serine/threonine-protein kinase 32A	Interferon-induced, double-stranded RNA-activated protein kinase	Activin receptor type-1	Serine/threonine-protein kinase Nek1	Serine/threonine-protein kinase Chk2	Serine/threonine-protein kinase PAK 5	Tyrosine-protein kinase ITK/TSK	Serine/threonine-protein kinase TAO1	cAMP-dependent protein kinase catalytic subunit alpha	Serine/threonine-protein kinase PLK4	Mitogen-activated protein kinase kinase kinase kinase 1	Cytoplasmic tyrosine-protein kinase BMX	Mitogen-activated protein kinase kinase kinase MLT	Mitogen-activated protein kinase kinase kinase 2	Calcium/calmodulin-dependent protein kinase kinase 2	Dual specificity mitogen-activated protein kinase kinase 2	cAMP-dependent protein kinase catalytic subunit beta	cGMP-dependent protein kinase 2	Leucine-rich repeat serine/threonine-protein kinase 2	Serine/threonine-protein kinase Nek5	Citron Rho-interacting kinase	5'-AMP-activated protein kinase subunit beta-1	Protein kinase C gamma type	Dual specificity protein kinase CLK1	Cyclin-dependent kinase-like 1	Cathepsin S	Calcium/calmodulin-dependent protein kinase type II subunit alpha	Ephrin type-A receptor 1	Dual specificity protein kinase CLK4	Serine/threonine-protein kinase ULK3	Ephrin type-A receptor 8	Interleukin-1 receptor-associated kinase 4	Tyrosine-protein kinase Fyn	5'-AMP-activated protein kinase subunit gamma-2	Muscle, skeletal receptor tyrosine-protein kinase	Membrane-associated tyrosine- and threonine-specific cdc2-inhibitory kinase	5'-AMP-activated protein kinase subunit gamma-3	Phosphatidylinositol 4,5-bisphosphate 3-kinase catalytic subunit gamma isoform	Tyrosine-protein kinase Yes	Tyrosine-protein kinase Fgr	SNF-related serine/threonine-protein kinase	RAF proto-oncogene serine/threonine-protein kinase	Homeodomain-interacting protein kinase 3	Serine/threonine-protein kinase TAO3	Macrophage-stimulating protein receptor	Dual specificity protein kinase CLK3	Serine/threonine-protein kinase MARK2	Hepatocyte growth factor receptor	Eukaryotic translation initiation factor 2-alpha kinase 1	Calcium/calmodulin-dependent protein kinase kinase 1	Serine/threonine-protein kinase PLK1	TGF-beta receptor type-1	STE20/SPS1-related proline-alanine-rich protein kinase	Tyrosine-protein kinase Lyn	BDNF/NT-3 growth factors receptor	Tyrosine-protein kinase TXK	5'-AMP-activated protein kinase subunit beta-2	Atypical kinase COQ8A, mitochondrial	Dual specificity mitogen-activated protein kinase kinase 5	Mitogen-activated protein kinase kinase kinase 4	Mitogen-activated protein kinase 4	Maternal embryonic leucine zipper kinase	Receptor tyrosine-protein kinase erbB-4	Misshapen-like kinase 1	Protein kinase C iota type	Serine/threonine-protein kinase PLK2	Tyrosine-protein kinase Blk	Serine/threonine-protein kinase MARK1	Serine/threonine-protein kinase pim-1	Focal adhesion kinase 1	Serine/threonine-protein kinase 16	Serine/threonine-protein kinase RIO3	Fibroblast growth factor receptor 2	Non-receptor tyrosine-protein kinase TNK1	Ephrin type-B receptor 6	Tyrosine-protein kinase Fer	Myosin light chain kinase 3	Serine/threonine-protein kinase 35	Phosphatidylinositol 4,5-bisphosphate 3-kinase catalytic subunit delta isoform	Activated CDC42 kinase 1	Serine/threonine-protein kinase PAK 2	Arachidonate 5-lipoxygenase	Dual specificity protein kinase TTK	Tyrosine-protein kinase Lck	Serine/threonine-protein kinase ULK2	Insulin receptor	Mitogen-activated protein kinase kinase kinase 3	Myosin light chain kinase family member 4	Serine/threonine-protein kinase SIK1	Phosphatidylinositol 4-phosphate 3-kinase C2 domain-containing subunit beta	Angiopoietin-1 receptor	Tyrosine-protein kinase CSK	Ribosomal protein S6 kinase alpha-3	Proto-oncogene tyrosine-protein kinase ROS	Serine/threonine-protein kinase mTOR	Myosin-IIIa	Phosphatidylinositol 5-phosphate 4-kinase type-2 beta	Serine/threonine-protein kinase Chk1	Serine/threonine-protein kinase Nek4	Serine/threonine-protein kinase RIO1	Serine/threonine-protein kinase 3	Receptor-interacting serine/threonine-protein kinase 1	Death-associated protein kinase 2	Tyrosine-protein kinase ZAP-70	Calcium/calmodulin-dependent protein kinase type 1	Mitogen-activated protein kinase kinase kinase 1	Serine/threonine-protein kinase tousled-like 1	MAP kinase-interacting serine/threonine-protein kinase 2	Serine/threonine-protein kinase PAK 3	Dual specificity protein kinase CLK2	TRAF2 and NCK-interacting protein kinase	Wee1-like protein kinase	Myosin light chain kinase 2, skeletal/cardiac muscle	Discoidin domain-containing receptor 2	Serine/threonine-protein kinase PLK3	Ephrin type-B receptor 4	Mitogen-activated protein kinase kinase kinase 9	Serine/threonine-protein kinase 17B	Myosin light chain kinase, smooth muscle	Glycogen synthase kinase-3 alpha	Fatty-acid amide hydrolase 1	Microtubule-associated serine/threonine-protein kinase 1	Mitogen-activated protein kinase 13	Ankyrin repeat and protein kinase domain-containing protein 1	Serine/threonine-protein kinase Nek2	Aurora kinase C	Serine/threonine-protein kinase DCLK2	Rho-associated protein kinase 2	eIF-2-alpha kinase GCN2	Casein kinase I isoform alpha	Kappa-casein	Mitogen-activated protein kinase 10	Serine/threonine-protein kinase SIK2	Mitogen-activated protein kinase 14	Mitogen-activated protein kinase kinase kinase 6	Serine/threonine-protein kinase ICK	Tyrosine-protein kinase Mer	LIM domain kinase 1	Calcium-dependent protein kinase 1	Casein kinase II subunit alpha	Phosphatidylinositol 4-kinase beta	Serine/threonine-protein kinase Nek11	Serine/threonine-protein kinase ULK1	ALK tyrosine kinase receptor	Cyclin-G-associated kinase	Peripheral plasma membrane protein CASK	Serine/threonine-protein kinase N1	Serine/threonine-protein kinase 17A	Protein kinase C delta type	Phosphatidylinositol 5-phosphate 4-kinase type-2 gamma	5'-AMP-activated protein kinase catalytic subunit alpha-2	Serine/threonine-protein kinase PAK 6	Ephrin type-B receptor 1	Serine/threonine-protein kinase PknB	Tyrosine-protein kinase receptor Tie-1	Mitogen-activated protein kinase kinase kinase kinase 3	NUAK family SNF1-like kinase 2	Calcium/calmodulin-dependent protein kinase type II subunit delta	Vascular endothelial growth factor receptor 1	Proto-oncogene tyrosine-protein kinase receptor Ret	UDP-glucuronosyltransferase 1-1	Ephrin type-B receptor 2	Cyclin-dependent kinase 4	Serine/threonine-protein kinase PRP4 homolog	Uncharacterized serine/threonine-protein kinase SBK3	Calcium/calmodulin-dependent protein kinase type 1D	Proto-oncogene tyrosine-protein kinase Src	Abelson tyrosine-protein kinase 2	Serine/threonine-protein kinase SIK3	Serine/threonine-protein kinase Nek3	Megakaryocyte-associated tyrosine-protein kinase	5'-AMP-activated protein kinase subunit gamma-1	Mitogen-activated protein kinase kinase kinase 19	NT-3 growth factor receptor	MAP kinase-interacting serine/threonine-protein kinase 1	Ephrin type-A receptor 6	Mitogen-activated protein kinase 9	AP2-associated protein kinase 1	Mitogen-activated protein kinase kinase kinase kinase 2	5'-AMP-activated protein kinase catalytic subunit alpha-1	Bone morphogenetic protein receptor type-1B	Tyrosine-protein kinase Fes/Fps	MAP/microtubule affinity-regulating kinase 4	Mitogen-activated protein kinase 15	Cyclin-dependent kinase-like 2	Vascular endothelial growth factor receptor 2	Casein kinase II subunit alpha'	Cathepsin L1	Dual specificity tyrosine-phosphorylation-regulated kinase 1B	TGF-beta receptor type-2	Mitogen-activated protein kinase kinase kinase kinase 5	Interleukin-1 receptor-associated kinase 3	Tyrosine-protein kinase FRK	Serine/threonine-protein kinase B-raf	Homeodomain-interacting protein kinase 2	LIM domain kinase 2	Serine/threonine-protein kinase/endoribonuclease IRE1	Mitogen-activated protein kinase kinase kinase 11	MAP kinase-activated protein kinase 5	Receptor-interacting serine/threonine-protein kinase 2	Mitogen-activated protein kinase 7	Death-associated protein kinase 3	Serine/threonine-protein kinase OSR1	Ephrin type-A receptor 7	Serine/threonine-protein kinase LATS1	Dual specificity mitogen-activated protein kinase kinase 6	Serine/threonine-protein kinase Sgk3	MAP/microtubule affinity-regulating kinase 3	Serine/threonine-protein kinase N2	Serine/threonine-protein kinase 36	Inhibitor of nuclear factor kappa-B kinase subunit epsilon	Death-associated protein kinase 1	Phosphorylase b kinase gamma catalytic chain, skeletal muscle/heart isoform	Tyrosine-protein kinase HCK	Fibroblast growth factor receptor 1	Dual specificity mitogen-activated protein kinase kinase 3	Serine/threonine-protein kinase MRCK gamma	Protein kinase C epsilon type	Tyrosine-protein kinase Tec	Tyrosine-protein kinase Srms	Cyclin-dependent kinase 1	Tyrosine-protein kinase receptor UFO	Activin receptor type-1B	Serine/threonine-protein kinase 38	Serine/threonine-protein kinase SBK1	Serine/threonine-protein kinase D1	Serine/threonine-protein kinase 24	Cyclin-dependent kinase 17	Glycogen synthase kinase-3 beta	Serine/threonine-protein kinase tousled-like 2	Serine/threonine-protein kinase 38-like	Mitogen-activated protein kinase kinase kinase 15	3-phosphoinositide-dependent protein kinase 1	Receptor-interacting serine/threonine-protein kinase 4	Serine/threonine-protein kinase TNNI3K	Serine/threonine-protein kinase 33	CLIP-associating protein 1	Serine/threonine-protein kinase pim-3	Serine/threonine-protein kinase NIM1	Mitogen-activated protein kinase kinase kinase 13	Serine/threonine-protein kinase DCLK3	Protein-tyrosine kinase 6	Ephrin type-A receptor 4	Aurora kinase A	Receptor-type tyrosine-protein kinase FLT3	Phosphatidylinositol 4-phosphate 3-kinase C2 domain-containing subunit gamma	Vesicle monoamine transporter type 2	Ephrin type-A receptor 2	Cyclin-dependent kinase 15	Mitogen-activated protein kinase kinase kinase kinase 4	Testis-specific serine/threonine-protein kinase 1	Protein-tyrosine kinase 2-beta	Ribosomal protein S6 kinase alpha-1	Mitogen-activated protein kinase kinase kinase 12	STE20-like serine/threonine-protein kinase	Aurora kinase B	Bone morphogenetic protein receptor type-2	Serine/threonine-protein kinase PAK 4	Mitogen-activated protein kinase kinase kinase 10	Serine/threonine-protein kinase RIO2	Vascular endothelial growth factor receptor 3
Receptor tyrosine-protein kinase erbB-4	Atypical kinase COQ8B, mitochondrial	Cyclin-dependent kinase 16	Serine/threonine-protein kinase 26	Serine/threonine-protein kinase 10	Tyrosine-protein kinase receptor TYRO3	Calcium/calmodulin-dependent protein kinase type 1G	BMP-2-inducible protein kinase	Protein kinase C theta type	Dual specificity testis-specific protein kinase 1	Calcium/calmodulin-dependent protein kinase type II subunit beta	Serine/threonine-protein kinase Nek9	Fibroblast growth factor receptor 3	Ephrin type-A receptor 3	Serine/threonine-protein kinase TBK1	Equilibrative nucleoside transporter 1	Ribosomal protein S6 kinase alpha-6	Interleukin-1 receptor-associated kinase 1	Serine/threonine-protein kinase DCLK1	Serine/threonine-protein kinase PAK 1	Dual specificity tyrosine-phosphorylation-regulated kinase 1A	Insulin receptor-related protein	Inhibitor of nuclear factor kappa-B kinase subunit beta	Serine/threonine-protein kinase TAO2	Leukocyte tyrosine kinase receptor	Tyrosine-protein kinase SYK	NUAK family SNF1-like kinase 1	Calcium/calmodulin-dependent protein kinase type II subunit gamma	Ephrin type-A receptor 5	Adenosine receptor A3	Serine/threonine-protein kinase 32A	Interferon-induced, double-stranded RNA-activated protein kinase	Activin receptor type-1	Serine/threonine-protein kinase Nek1	Serine/threonine-protein kinase Chk2	Serine/threonine-protein kinase PAK 5	Tyrosine-protein kinase ITK/TSK	Serine/threonine-protein kinase TAO1	cAMP-dependent protein kinase catalytic subunit alpha	Serine/threonine-protein kinase PLK4	Mitogen-activated protein kinase kinase kinase kinase 1	Cytoplasmic tyrosine-protein kinase BMX	Mitogen-activated protein kinase kinase kinase MLT	Mitogen-activated protein kinase kinase kinase 2	Calcium/calmodulin-dependent protein kinase kinase 2	Dual specificity mitogen-activated protein kinase kinase 2	cAMP-dependent protein kinase catalytic subunit beta	cGMP-dependent protein kinase 2	Leucine-rich repeat serine/threonine-protein kinase 2	Serine/threonine-protein kinase Nek5	Citron Rho-interacting kinase	5'-AMP-activated protein kinase subunit beta-1	Protein kinase C gamma type	Dual specificity protein kinase CLK1	Cyclin-dependent kinase-like 1	Cathepsin S	Calcium/calmodulin-dependent protein kinase type II subunit alpha	Ephrin type-A receptor 1	Dual specificity protein kinase CLK4	Serine/threonine-protein kinase ULK3	Ephrin type-A receptor 8	Interleukin-1 receptor-associated kinase 4	Tyrosine-protein kinase Fyn	5'-AMP-activated protein kinase subunit gamma-2	Muscle, skeletal receptor tyrosine-protein kinase	Membrane-associated tyrosine- and threonine-specific cdc2-inhibitory kinase	5'-AMP-activated protein kinase subunit gamma-3	Phosphatidylinositol 4,5-bisphosphate 3-kinase catalytic subunit gamma isoform	Tyrosine-protein kinase Yes	Tyrosine-protein kinase Fgr	SNF-related serine/threonine-protein kinase	RAF proto-oncogene serine/threonine-protein kinase	Homeodomain-interacting protein kinase 3	Serine/threonine-protein kinase TAO3	Macrophage-stimulating protein receptor	Dual specificity protein kinase CLK3	Serine/threonine-protein kinase MARK2	Hepatocyte growth factor receptor	Eukaryotic translation initiation factor 2-alpha kinase 1	Calcium/calmodulin-dependent protein kinase kinase 1	Serine/threonine-protein kinase PLK1	TGF-beta receptor type-1	STE20/SPS1-related proline-alanine-rich protein kinase	Tyrosine-protein kinase Lyn	BDNF/NT-3 growth factors receptor	Tyrosine-protein kinase TXK	5'-AMP-activated protein kinase subunit beta-2	Atypical kinase COQ8A, mitochondrial	Dual specificity mitogen-activated protein kinase kinase 5	Mitogen-activated protein kinase kinase kinase 4	Mitogen-activated protein kinase 4	Maternal embryonic leucine zipper kinase	Misshapen-like kinase 1	Protein kinase C iota type	Serine/threonine-protein kinase PLK2	Tyrosine-protein kinase Blk	Serine/threonine-protein kinase MARK1	Serine/threonine-protein kinase pim-1	Focal adhesion kinase 1	Serine/threonine-protein kinase 16	Serine/threonine-protein kinase RIO3	Fibroblast growth factor receptor 2	Non-receptor tyrosine-protein kinase TNK1	Ephrin type-B receptor 6	Tyrosine-protein kinase Fer	Myosin light chain kinase 3	Serine/threonine-protein kinase 35	Phosphatidylinositol 4,5-bisphosphate 3-kinase catalytic subunit delta isoform	Activated CDC42 kinase 1	Serine/threonine-protein kinase PAK 2	Arachidonate 5-lipoxygenase	Dual specificity protein kinase TTK	Tyrosine-protein kinase Lck	Serine/threonine-protein kinase ULK2	Insulin receptor	Mitogen-activated protein kinase kinase kinase 3	Myosin light chain kinase family member 4	Serine/threonine-protein kinase SIK1	Phosphatidylinositol 4-phosphate 3-kinase C2 domain-containing subunit beta	Angiopoietin-1 receptor	Tyrosine-protein kinase CSK	Ribosomal protein S6 kinase alpha-3	Proto-oncogene tyrosine-protein kinase ROS	Serine/threonine-protein kinase mTOR	Myosin-IIIa	Phosphatidylinositol 5-phosphate 4-kinase type-2 beta	Serine/threonine-protein kinase Chk1	Serine/threonine-protein kinase Nek4	Serine/threonine-protein kinase RIO1	Serine/threonine-protein kinase 3	Receptor-interacting serine/threonine-protein kinase 1	Death-associated protein kinase 2	Tyrosine-protein kinase ZAP-70	Calcium/calmodulin-dependent protein kinase type 1	Mitogen-activated protein kinase kinase kinase 1	Serine/threonine-protein kinase tousled-like 1	MAP kinase-interacting serine/threonine-protein kinase 2	Serine/threonine-protein kinase PAK 3	Dual specificity protein kinase CLK2	TRAF2 and NCK-interacting protein kinase	Wee1-like protein kinase	Myosin light chain kinase 2, skeletal/cardiac muscle	Discoidin domain-containing receptor 2	Serine/threonine-protein kinase PLK3	Ephrin type-B receptor 4	Mitogen-activated protein kinase kinase kinase 9	Serine/threonine-protein kinase 17B	Myosin light chain kinase, smooth muscle	Glycogen synthase kinase-3 alpha	Fatty-acid amide hydrolase 1	Microtubule-associated serine/threonine-protein kinase 1	Mitogen-activated protein kinase 13	Ankyrin repeat and protein kinase domain-containing protein 1	Serine/threonine-protein kinase Nek2	Aurora kinase C	Serine/threonine-protein kinase DCLK2	Rho-associated protein kinase 2	eIF-2-alpha kinase GCN2	Casein kinase I isoform alpha	Kappa-casein	Mitogen-activated protein kinase 10	Serine/threonine-protein kinase SIK2	Mitogen-activated protein kinase 14	Mitogen-activated protein kinase kinase kinase 6	Serine/threonine-protein kinase ICK	Tyrosine-protein kinase Mer	LIM domain kinase 1	Calcium-dependent protein kinase 1	Casein kinase II subunit alpha	Phosphatidylinositol 4-kinase beta	Serine/threonine-protein kinase Nek11	Serine/threonine-protein kinase ULK1	ALK tyrosine kinase receptor	Cyclin-G-associated kinase	Peripheral plasma membrane protein CASK	Serine/threonine-protein kinase N1	Serine/threonine-protein kinase 17A	Protein kinase C delta type	Phosphatidylinositol 5-phosphate 4-kinase type-2 gamma	5'-AMP-activated protein kinase catalytic subunit alpha-2	Serine/threonine-protein kinase PAK 6	Ephrin type-B receptor 1	Serine/threonine-protein kinase PknB	Tyrosine-protein kinase receptor Tie-1	Mitogen-activated protein kinase kinase kinase kinase 3	NUAK family SNF1-like kinase 2	Calcium/calmodulin-dependent protein kinase type II subunit delta	Vascular endothelial growth factor receptor 1	Proto-oncogene tyrosine-protein kinase receptor Ret	UDP-glucuronosyltransferase 1-1	Ephrin type-B receptor 2	Cyclin-dependent kinase 4	Serine/threonine-protein kinase PRP4 homolog	Uncharacterized serine/threonine-protein kinase SBK3	Calcium/calmodulin-dependent protein kinase type 1D	Proto-oncogene tyrosine-protein kinase Src	Abelson tyrosine-protein kinase 2	Serine/threonine-protein kinase SIK3	Serine/threonine-protein kinase Nek3	Megakaryocyte-associated tyrosine-protein kinase	5'-AMP-activated protein kinase subunit gamma-1	Mitogen-activated protein kinase kinase kinase 19	NT-3 growth factor receptor	MAP kinase-interacting serine/threonine-protein kinase 1	Ephrin type-A receptor 6	Mitogen-activated protein kinase 9	AP2-associated protein kinase 1	Mitogen-activated protein kinase kinase kinase kinase 2	5'-AMP-activated protein kinase catalytic subunit alpha-1	Bone morphogenetic protein receptor type-1B	Tyrosine-protein kinase Fes/Fps	MAP/microtubule affinity-regulating kinase 4	Mitogen-activated protein kinase 15	Cyclin-dependent kinase-like 2	Vascular endothelial growth factor receptor 2	Casein kinase II subunit alpha'	Cathepsin L1	Dual specificity tyrosine-phosphorylation-regulated kinase 1B	TGF-beta receptor type-2	Mitogen-activated protein kinase kinase kinase kinase 5	Interleukin-1 receptor-associated kinase 3	Tyrosine-protein kinase FRK	Serine/threonine-protein kinase B-raf	Homeodomain-interacting protein kinase 2	LIM domain kinase 2	Serine/threonine-protein kinase/endoribonuclease IRE1	Mitogen-activated protein kinase kinase kinase 11	MAP kinase-activated protein kinase 5	Receptor-interacting serine/threonine-protein kinase 2	Mitogen-activated protein kinase 7	Death-associated protein kinase 3	Serine/threonine-protein kinase OSR1	Ephrin type-A receptor 7	Serine/threonine-protein kinase LATS1	Dual specificity mitogen-activated protein kinase kinase 6	Serine/threonine-protein kinase Sgk3	MAP/microtubule affinity-regulating kinase 3	Serine/threonine-protein kinase N2	Serine/threonine-protein kinase 36	Inhibitor of nuclear factor kappa-B kinase subunit epsilon	Death-associated protein kinase 1	Phosphorylase b kinase gamma catalytic chain, skeletal muscle/heart isoform	Tyrosine-protein kinase HCK	Fibroblast growth factor receptor 1	Dual specificity mitogen-activated protein kinase kinase 3	Serine/threonine-protein kinase MRCK gamma	Protein kinase C epsilon type	Tyrosine-protein kinase Tec	Tyrosine-protein kinase Srms	Cyclin-dependent kinase 1	Tyrosine-protein kinase receptor UFO	Activin receptor type-1B	Serine/threonine-protein kinase 38	Serine/threonine-protein kinase SBK1	Serine/threonine-protein kinase D1	Serine/threonine-protein kinase 24	Cyclin-dependent kinase 17	Glycogen synthase kinase-3 beta	Serine/threonine-protein kinase tousled-like 2	Serine/threonine-protein kinase 38-like	Mitogen-activated protein kinase kinase kinase 15	3-phosphoinositide-dependent protein kinase 1	Receptor-interacting serine/threonine-protein kinase 4	Serine/threonine-protein kinase TNNI3K	Serine/threonine-protein kinase 33	CLIP-associating protein 1	Serine/threonine-protein kinase pim-3	Serine/threonine-protein kinase NIM1	Mitogen-activated protein kinase kinase kinase 13	Serine/threonine-protein kinase DCLK3	Protein-tyrosine kinase 6	Ephrin type-A receptor 4	Aurora kinase A	Receptor-type tyrosine-protein kinase FLT3	Phosphatidylinositol 4-phosphate 3-kinase C2 domain-containing subunit gamma	Vesicle monoamine transporter type 2	Ephrin type-A receptor 2	Cyclin-dependent kinase 15	Mitogen-activated protein kinase kinase kinase kinase 4	Testis-specific serine/threonine-protein kinase 1	Protein-tyrosine kinase 2-beta	Ribosomal protein S6 kinase alpha-1	Mitogen-activated protein kinase kinase kinase 12	STE20-like serine/threonine-protein kinase	Aurora kinase B	Bone morphogenetic protein receptor type-2	Serine/threonine-protein kinase PAK 4	Mitogen-activated protein kinase kinase kinase 10	Serine/threonine-protein kinase RIO2	Vascular endothelial growth factor receptor 3
Tyrosine-protein kinase ITK/TSK	Atypical kinase COQ8B, mitochondrial	Cyclin-dependent kinase 16	Serine/threonine-protein kinase 26	Serine/threonine-protein kinase 10	Tyrosine-protein kinase receptor TYRO3	Calcium/calmodulin-dependent protein kinase type 1G	BMP-2-inducible protein kinase	Protein kinase C theta type	Dual specificity testis-specific protein kinase 1	Calcium/calmodulin-dependent protein kinase type II subunit beta	Serine/threonine-protein kinase Nek9	Fibroblast growth factor receptor 3	Ephrin type-A receptor 3	Serine/threonine-protein kinase TBK1	Equilibrative nucleoside transporter 1	Ribosomal protein S6 kinase alpha-6	Interleukin-1 receptor-associated kinase 1	Serine/threonine-protein kinase DCLK1	Serine/threonine-protein kinase PAK 1	Dual specificity tyrosine-phosphorylation-regulated kinase 1A	Insulin receptor-related protein	Inhibitor of nuclear factor kappa-B kinase subunit beta	Serine/threonine-protein kinase TAO2	Leukocyte tyrosine kinase receptor	Tyrosine-protein kinase SYK	NUAK family SNF1-like kinase 1	Calcium/calmodulin-dependent protein kinase type II subunit gamma	Ephrin type-A receptor 5	Adenosine receptor A3	Serine/threonine-protein kinase 32A	Interferon-induced, double-stranded RNA-activated protein kinase	Activin receptor type-1	Serine/threonine-protein kinase Nek1	Serine/threonine-protein kinase Chk2	Serine/threonine-protein kinase PAK 5	Serine/threonine-protein kinase TAO1	cAMP-dependent protein kinase catalytic subunit alpha	Serine/threonine-protein kinase PLK4	Mitogen-activated protein kinase kinase kinase kinase 1	Cytoplasmic tyrosine-protein kinase BMX	Mitogen-activated protein kinase kinase kinase MLT	Mitogen-activated protein kinase kinase kinase 2	Calcium/calmodulin-dependent protein kinase kinase 2	Dual specificity mitogen-activated protein kinase kinase 2	cAMP-dependent protein kinase catalytic subunit beta	cGMP-dependent protein kinase 2	Leucine-rich repeat serine/threonine-protein kinase 2	Serine/threonine-protein kinase Nek5	Citron Rho-interacting kinase	5'-AMP-activated protein kinase subunit beta-1	Protein kinase C gamma type	Dual specificity protein kinase CLK1	Cyclin-dependent kinase-like 1	Cathepsin S	Calcium/calmodulin-dependent protein kinase type II subunit alpha	Ephrin type-A receptor 1	Dual specificity protein kinase CLK4	Serine/threonine-protein kinase ULK3	Ephrin type-A receptor 8	Interleukin-1 receptor-associated kinase 4	Tyrosine-protein kinase Fyn	5'-AMP-activated protein kinase subunit gamma-2	Muscle, skeletal receptor tyrosine-protein kinase	Membrane-associated tyrosine- and threonine-specific cdc2-inhibitory kinase	5'-AMP-activated protein kinase subunit gamma-3	Phosphatidylinositol 4,5-bisphosphate 3-kinase catalytic subunit gamma isoform	Tyrosine-protein kinase Yes	Tyrosine-protein kinase Fgr	SNF-related serine/threonine-protein kinase	RAF proto-oncogene serine/threonine-protein kinase	Homeodomain-interacting protein kinase 3	Serine/threonine-protein kinase TAO3	Macrophage-stimulating protein receptor	Dual specificity protein kinase CLK3	Serine/threonine-protein kinase MARK2	Hepatocyte growth factor receptor	Eukaryotic translation initiation factor 2-alpha kinase 1	Calcium/calmodulin-dependent protein kinase kinase 1	Serine/threonine-protein kinase PLK1	TGF-beta receptor type-1	STE20/SPS1-related proline-alanine-rich protein kinase	Tyrosine-protein kinase Lyn	BDNF/NT-3 growth factors receptor	Tyrosine-protein kinase TXK	5'-AMP-activated protein kinase subunit beta-2	Atypical kinase COQ8A, mitochondrial	Dual specificity mitogen-activated protein kinase kinase 5	Mitogen-activated protein kinase kinase kinase 4	Mitogen-activated protein kinase 4	Maternal embryonic leucine zipper kinase	Misshapen-like kinase 1	Protein kinase C iota type	Serine/threonine-protein kinase PLK2	Tyrosine-protein kinase Blk	Serine/threonine-protein kinase MARK1	Serine/threonine-protein kinase pim-1	Focal adhesion kinase 1	Serine/threonine-protein kinase 16	Serine/threonine-protein kinase RIO3	Fibroblast growth factor receptor 2	Non-receptor tyrosine-protein kinase TNK1	Ephrin type-B receptor 6	Tyrosine-protein kinase Fer	Myosin light chain kinase 3	Serine/threonine-protein kinase 35	Phosphatidylinositol 4,5-bisphosphate 3-kinase catalytic subunit delta isoform	Activated CDC42 kinase 1	Serine/threonine-protein kinase PAK 2	Arachidonate 5-lipoxygenase	Dual specificity protein kinase TTK	Tyrosine-protein kinase Lck	Serine/threonine-protein kinase ULK2	Insulin receptor	Mitogen-activated protein kinase kinase kinase 3	Myosin light chain kinase family member 4	Serine/threonine-protein kinase SIK1	Phosphatidylinositol 4-phosphate 3-kinase C2 domain-containing subunit beta	Angiopoietin-1 receptor	Tyrosine-protein kinase CSK	Ribosomal protein S6 kinase alpha-3	Proto-oncogene tyrosine-protein kinase ROS	Serine/threonine-protein kinase mTOR	Myosin-IIIa	Phosphatidylinositol 5-phosphate 4-kinase type-2 beta	Serine/threonine-protein kinase Chk1	Serine/threonine-protein kinase Nek4	Serine/threonine-protein kinase RIO1	Serine/threonine-protein kinase 3	Receptor-interacting serine/threonine-protein kinase 1	Death-associated protein kinase 2	Tyrosine-protein kinase ZAP-70	Calcium/calmodulin-dependent protein kinase type 1	Mitogen-activated protein kinase kinase kinase 1	Serine/threonine-protein kinase tousled-like 1	MAP kinase-interacting serine/threonine-protein kinase 2	Serine/threonine-protein kinase PAK 3	Dual specificity protein kinase CLK2	TRAF2 and NCK-interacting protein kinase	Wee1-like protein kinase	Myosin light chain kinase 2, skeletal/cardiac muscle	Discoidin domain-containing receptor 2	Serine/threonine-protein kinase PLK3	Ephrin type-B receptor 4	Mitogen-activated protein kinase kinase kinase 9	Serine/threonine-protein kinase 17B	Myosin light chain kinase, smooth muscle	Glycogen synthase kinase-3 alpha	Fatty-acid amide hydrolase 1	Microtubule-associated serine/threonine-protein kinase 1	Mitogen-activated protein kinase 13	Ankyrin repeat and protein kinase domain-containing protein 1	Serine/threonine-protein kinase Nek2	Aurora kinase C	Serine/threonine-protein kinase DCLK2	Rho-associated protein kinase 2	eIF-2-alpha kinase GCN2	Casein kinase I isoform alpha	Kappa-casein	Mitogen-activated protein kinase 10	Serine/threonine-protein kinase SIK2	Mitogen-activated protein kinase 14	Mitogen-activated protein kinase kinase kinase 6	Serine/threonine-protein kinase ICK	Tyrosine-protein kinase Mer	LIM domain kinase 1	Calcium-dependent protein kinase 1	Casein kinase II subunit alpha	Phosphatidylinositol 4-kinase beta	Serine/threonine-protein kinase Nek11	Serine/threonine-protein kinase ULK1	ALK tyrosine kinase receptor	Cyclin-G-associated kinase	Peripheral plasma membrane protein CASK	Serine/threonine-protein kinase N1	Serine/threonine-protein kinase 17A	Protein kinase C delta type	Phosphatidylinositol 5-phosphate 4-kinase type-2 gamma	5'-AMP-activated protein kinase catalytic subunit alpha-2	Serine/threonine-protein kinase PAK 6	Ephrin type-B receptor 1	Serine/threonine-protein kinase PknB	Tyrosine-protein kinase receptor Tie-1	Mitogen-activated protein kinase kinase kinase kinase 3	NUAK family SNF1-like kinase 2	Calcium/calmodulin-dependent protein kinase type II subunit delta	Vascular endothelial growth factor receptor 1	Proto-oncogene tyrosine-protein kinase receptor Ret	UDP-glucuronosyltransferase 1-1	Ephrin type-B receptor 2	Cyclin-dependent kinase 4	Serine/threonine-protein kinase PRP4 homolog	Uncharacterized serine/threonine-protein kinase SBK3	Calcium/calmodulin-dependent protein kinase type 1D	Proto-oncogene tyrosine-protein kinase Src	Abelson tyrosine-protein kinase 2	Serine/threonine-protein kinase SIK3	Serine/threonine-protein kinase Nek3	Megakaryocyte-associated tyrosine-protein kinase	5'-AMP-activated protein kinase subunit gamma-1	Mitogen-activated protein kinase kinase kinase 19	NT-3 growth factor receptor	MAP kinase-interacting serine/threonine-protein kinase 1	Ephrin type-A receptor 6	Mitogen-activated protein kinase 9	AP2-associated protein kinase 1	Mitogen-activated protein kinase kinase kinase kinase 2	5'-AMP-activated protein kinase catalytic subunit alpha-1	Bone morphogenetic protein receptor type-1B	Tyrosine-protein kinase Fes/Fps	MAP/microtubule affinity-regulating kinase 4	Mitogen-activated protein kinase 15	Cyclin-dependent kinase-like 2	Vascular endothelial growth factor receptor 2	Casein kinase II subunit alpha'	Cathepsin L1	Dual specificity tyrosine-phosphorylation-regulated kinase 1B	TGF-beta receptor type-2	Mitogen-activated protein kinase kinase kinase kinase 5	Interleukin-1 receptor-associated kinase 3	Tyrosine-protein kinase FRK	Serine/threonine-protein kinase B-raf	Homeodomain-interacting protein kinase 2	LIM domain kinase 2	Serine/threonine-protein kinase/endoribonuclease IRE1	Mitogen-activated protein kinase kinase kinase 11	MAP kinase-activated protein kinase 5	Receptor-interacting serine/threonine-protein kinase 2	Mitogen-activated protein kinase 7	Death-associated protein kinase 3	Serine/threonine-protein kinase OSR1	Ephrin type-A receptor 7	Serine/threonine-protein kinase LATS1	Dual specificity mitogen-activated protein kinase kinase 6	Serine/threonine-protein kinase Sgk3	MAP/microtubule affinity-regulating kinase 3	Serine/threonine-protein kinase N2	Serine/threonine-protein kinase 36	Inhibitor of nuclear factor kappa-B kinase subunit epsilon	Death-associated protein kinase 1	Phosphorylase b kinase gamma catalytic chain, skeletal muscle/heart isoform	Tyrosine-protein kinase HCK	Fibroblast growth factor receptor 1	Dual specificity mitogen-activated protein kinase kinase 3	Serine/threonine-protein kinase MRCK gamma	Protein kinase C epsilon type	Tyrosine-protein kinase Tec	Tyrosine-protein kinase Srms	Cyclin-dependent kinase 1	Tyrosine-protein kinase receptor UFO	Activin receptor type-1B	Serine/threonine-protein kinase 38	Serine/threonine-protein kinase SBK1	Serine/threonine-protein kinase D1	Serine/threonine-protein kinase 24	Cyclin-dependent kinase 17	Glycogen synthase kinase-3 beta	Serine/threonine-protein kinase tousled-like 2	Serine/threonine-protein kinase 38-like	Mitogen-activated protein kinase kinase kinase 15	3-phosphoinositide-dependent protein kinase 1	Receptor-interacting serine/threonine-protein kinase 4	Serine/threonine-protein kinase TNNI3K	Serine/threonine-protein kinase 33	CLIP-associating protein 1	Serine/threonine-protein kinase pim-3	Serine/threonine-protein kinase NIM1	Mitogen-activated protein kinase kinase kinase 13	Serine/threonine-protein kinase DCLK3	Protein-tyrosine kinase 6	Ephrin type-A receptor 4	Aurora kinase A	Receptor-type tyrosine-protein kinase FLT3	Phosphatidylinositol 4-phosphate 3-kinase C2 domain-containing subunit gamma	Vesicle monoamine transporter type 2	Ephrin type-A receptor 2	Cyclin-dependent kinase 15	Mitogen-activated protein kinase kinase kinase kinase 4	Testis-specific serine/threonine-protein kinase 1	Protein-tyrosine kinase 2-beta	Ribosomal protein S6 kinase alpha-1	Mitogen-activated protein kinase kinase kinase 12	STE20-like serine/threonine-protein kinase	Aurora kinase B	Bone morphogenetic protein receptor type-2	Serine/threonine-protein kinase PAK 4	Mitogen-activated protein kinase kinase kinase 10	Serine/threonine-protein kinase RIO2	Vascular endothelial growth factor receptor 3
Cytoplasmic tyrosine-protein kinase BMX	Atypical kinase COQ8B, mitochondrial	Cyclin-dependent kinase 16	Serine/threonine-protein kinase 26	Serine/threonine-protein kinase 10	Tyrosine-protein kinase receptor TYRO3	Calcium/calmodulin-dependent protein kinase type 1G	BMP-2-inducible protein kinase	Protein kinase C theta type	Dual specificity testis-specific protein kinase 1	Calcium/calmodulin-dependent protein kinase type II subunit beta	Serine/threonine-protein kinase Nek9	Fibroblast growth factor receptor 3	Ephrin type-A receptor 3	Serine/threonine-protein kinase TBK1	Equilibrative nucleoside transporter 1	Ribosomal protein S6 kinase alpha-6	Interleukin-1 receptor-associated kinase 1	Serine/threonine-protein kinase DCLK1	Serine/threonine-protein kinase PAK 1	Dual specificity tyrosine-phosphorylation-regulated kinase 1A	Insulin receptor-related protein	Inhibitor of nuclear factor kappa-B kinase subunit beta	Serine/threonine-protein kinase TAO2	Leukocyte tyrosine kinase receptor	Tyrosine-protein kinase SYK	NUAK family SNF1-like kinase 1	Calcium/calmodulin-dependent protein kinase type II subunit gamma	Ephrin type-A receptor 5	Adenosine receptor A3	Serine/threonine-protein kinase 32A	Interferon-induced, double-stranded RNA-activated protein kinase	Activin receptor type-1	Serine/threonine-protein kinase Nek1	Serine/threonine-protein kinase Chk2	Serine/threonine-protein kinase PAK 5	Serine/threonine-protein kinase TAO1	cAMP-dependent protein kinase catalytic subunit alpha	Serine/threonine-protein kinase PLK4	Mitogen-activated protein kinase kinase kinase kinase 1	Mitogen-activated protein kinase kinase kinase MLT	Mitogen-activated protein kinase kinase kinase 2	Calcium/calmodulin-dependent protein kinase kinase 2	Dual specificity mitogen-activated protein kinase kinase 2	cAMP-dependent protein kinase catalytic subunit beta	cGMP-dependent protein kinase 2	Leucine-rich repeat serine/threonine-protein kinase 2	Serine/threonine-protein kinase Nek5	Citron Rho-interacting kinase	5'-AMP-activated protein kinase subunit beta-1	Protein kinase C gamma type	Dual specificity protein kinase CLK1	Cyclin-dependent kinase-like 1	Cathepsin S	Calcium/calmodulin-dependent protein kinase type II subunit alpha	Ephrin type-A receptor 1	Dual specificity protein kinase CLK4	Serine/threonine-protein kinase ULK3	Ephrin type-A receptor 8	Interleukin-1 receptor-associated kinase 4	Tyrosine-protein kinase Fyn	5'-AMP-activated protein kinase subunit gamma-2	Muscle, skeletal receptor tyrosine-protein kinase	Membrane-associated tyrosine- and threonine-specific cdc2-inhibitory kinase	5'-AMP-activated protein kinase subunit gamma-3	Phosphatidylinositol 4,5-bisphosphate 3-kinase catalytic subunit gamma isoform	Tyrosine-protein kinase Yes	Tyrosine-protein kinase Fgr	SNF-related serine/threonine-protein kinase	RAF proto-oncogene serine/threonine-protein kinase	Homeodomain-interacting protein kinase 3	Serine/threonine-protein kinase TAO3	Macrophage-stimulating protein receptor	Dual specificity protein kinase CLK3	Serine/threonine-protein kinase MARK2	Hepatocyte growth factor receptor	Eukaryotic translation initiation factor 2-alpha kinase 1	Calcium/calmodulin-dependent protein kinase kinase 1	Serine/threonine-protein kinase PLK1	TGF-beta receptor type-1	STE20/SPS1-related proline-alanine-rich protein kinase	Tyrosine-protein kinase Lyn	BDNF/NT-3 growth factors receptor	Tyrosine-protein kinase TXK	5'-AMP-activated protein kinase subunit beta-2	Atypical kinase COQ8A, mitochondrial	Dual specificity mitogen-activated protein kinase kinase 5	Mitogen-activated protein kinase kinase kinase 4	Mitogen-activated protein kinase 4	Maternal embryonic leucine zipper kinase	Misshapen-like kinase 1	Protein kinase C iota type	Serine/threonine-protein kinase PLK2	Tyrosine-protein kinase Blk	Serine/threonine-protein kinase MARK1	Serine/threonine-protein kinase pim-1	Focal adhesion kinase 1	Serine/threonine-protein kinase 16	Serine/threonine-protein kinase RIO3	Fibroblast growth factor receptor 2	Non-receptor tyrosine-protein kinase TNK1	Ephrin type-B receptor 6	Tyrosine-protein kinase Fer	Myosin light chain kinase 3	Serine/threonine-protein kinase 35	Phosphatidylinositol 4,5-bisphosphate 3-kinase catalytic subunit delta isoform	Activated CDC42 kinase 1	Serine/threonine-protein kinase PAK 2	Arachidonate 5-lipoxygenase	Dual specificity protein kinase TTK	Tyrosine-protein kinase Lck	Serine/threonine-protein kinase ULK2	Insulin receptor	Mitogen-activated protein kinase kinase kinase 3	Myosin light chain kinase family member 4	Serine/threonine-protein kinase SIK1	Phosphatidylinositol 4-phosphate 3-kinase C2 domain-containing subunit beta	Angiopoietin-1 receptor	Tyrosine-protein kinase CSK	Ribosomal protein S6 kinase alpha-3	Proto-oncogene tyrosine-protein kinase ROS	Serine/threonine-protein kinase mTOR	Myosin-IIIa	Phosphatidylinositol 5-phosphate 4-kinase type-2 beta	Serine/threonine-protein kinase Chk1	Serine/threonine-protein kinase Nek4	Serine/threonine-protein kinase RIO1	Serine/threonine-protein kinase 3	Receptor-interacting serine/threonine-protein kinase 1	Death-associated protein kinase 2	Tyrosine-protein kinase ZAP-70	Calcium/calmodulin-dependent protein kinase type 1	Mitogen-activated protein kinase kinase kinase 1	Serine/threonine-protein kinase tousled-like 1	MAP kinase-interacting serine/threonine-protein kinase 2	Serine/threonine-protein kinase PAK 3	Dual specificity protein kinase CLK2	TRAF2 and NCK-interacting protein kinase	Wee1-like protein kinase	Myosin light chain kinase 2, skeletal/cardiac muscle	Discoidin domain-containing receptor 2	Serine/threonine-protein kinase PLK3	Ephrin type-B receptor 4	Mitogen-activated protein kinase kinase kinase 9	Serine/threonine-protein kinase 17B	Myosin light chain kinase, smooth muscle	Glycogen synthase kinase-3 alpha	Fatty-acid amide hydrolase 1	Microtubule-associated serine/threonine-protein kinase 1	Mitogen-activated protein kinase 13	Ankyrin repeat and protein kinase domain-containing protein 1	Serine/threonine-protein kinase Nek2	Aurora kinase C	Serine/threonine-protein kinase DCLK2	Rho-associated protein kinase 2	eIF-2-alpha kinase GCN2	Casein kinase I isoform alpha	Kappa-casein	Mitogen-activated protein kinase 10	Serine/threonine-protein kinase SIK2	Mitogen-activated protein kinase 14	Mitogen-activated protein kinase kinase kinase 6	Serine/threonine-protein kinase ICK	Tyrosine-protein kinase Mer	LIM domain kinase 1	Calcium-dependent protein kinase 1	Casein kinase II subunit alpha	Phosphatidylinositol 4-kinase beta	Serine/threonine-protein kinase Nek11	Serine/threonine-protein kinase ULK1	ALK tyrosine kinase receptor	Cyclin-G-associated kinase	Peripheral plasma membrane protein CASK	Serine/threonine-protein kinase N1	Serine/threonine-protein kinase 17A	Protein kinase C delta type	Phosphatidylinositol 5-phosphate 4-kinase type-2 gamma	5'-AMP-activated protein kinase catalytic subunit alpha-2	Serine/threonine-protein kinase PAK 6	Ephrin type-B receptor 1	Serine/threonine-protein kinase PknB	Tyrosine-protein kinase receptor Tie-1	Mitogen-activated protein kinase kinase kinase kinase 3	NUAK family SNF1-like kinase 2	Calcium/calmodulin-dependent protein kinase type II subunit delta	Vascular endothelial growth factor receptor 1	Proto-oncogene tyrosine-protein kinase receptor Ret	UDP-glucuronosyltransferase 1-1	Ephrin type-B receptor 2	Cyclin-dependent kinase 4	Serine/threonine-protein kinase PRP4 homolog	Uncharacterized serine/threonine-protein kinase SBK3	Calcium/calmodulin-dependent protein kinase type 1D	Proto-oncogene tyrosine-protein kinase Src	Abelson tyrosine-protein kinase 2	Serine/threonine-protein kinase SIK3	Serine/threonine-protein kinase Nek3	Megakaryocyte-associated tyrosine-protein kinase	5'-AMP-activated protein kinase subunit gamma-1	Mitogen-activated protein kinase kinase kinase 19	NT-3 growth factor receptor	MAP kinase-interacting serine/threonine-protein kinase 1	Ephrin type-A receptor 6	Mitogen-activated protein kinase 9	AP2-associated protein kinase 1	Mitogen-activated protein kinase kinase kinase kinase 2	5'-AMP-activated protein kinase catalytic subunit alpha-1	Bone morphogenetic protein receptor type-1B	Tyrosine-protein kinase Fes/Fps	MAP/microtubule affinity-regulating kinase 4	Mitogen-activated protein kinase 15	Cyclin-dependent kinase-like 2	Vascular endothelial growth factor receptor 2	Casein kinase II subunit alpha'	Cathepsin L1	Dual specificity tyrosine-phosphorylation-regulated kinase 1B	TGF-beta receptor type-2	Mitogen-activated protein kinase kinase kinase kinase 5	Interleukin-1 receptor-associated kinase 3	Tyrosine-protein kinase FRK	Serine/threonine-protein kinase B-raf	Homeodomain-interacting protein kinase 2	LIM domain kinase 2	Serine/threonine-protein kinase/endoribonuclease IRE1	Mitogen-activated protein kinase kinase kinase 11	MAP kinase-activated protein kinase 5	Receptor-interacting serine/threonine-protein kinase 2	Mitogen-activated protein kinase 7	Death-associated protein kinase 3	Serine/threonine-protein kinase OSR1	Ephrin type-A receptor 7	Serine/threonine-protein kinase LATS1	Dual specificity mitogen-activated protein kinase kinase 6	Serine/threonine-protein kinase Sgk3	MAP/microtubule affinity-regulating kinase 3	Serine/threonine-protein kinase N2	Serine/threonine-protein kinase 36	Inhibitor of nuclear factor kappa-B kinase subunit epsilon	Death-associated protein kinase 1	Phosphorylase b kinase gamma catalytic chain, skeletal muscle/heart isoform	Tyrosine-protein kinase HCK	Fibroblast growth factor receptor 1	Dual specificity mitogen-activated protein kinase kinase 3	Serine/threonine-protein kinase MRCK gamma	Protein kinase C epsilon type	Tyrosine-protein kinase Tec	Tyrosine-protein kinase Srms	Cyclin-dependent kinase 1	Tyrosine-protein kinase receptor UFO	Activin receptor type-1B	Serine/threonine-protein kinase 38	Serine/threonine-protein kinase SBK1	Serine/threonine-protein kinase D1	Serine/threonine-protein kinase 24	Cyclin-dependent kinase 17	Glycogen synthase kinase-3 beta	Serine/threonine-protein kinase tousled-like 2	Serine/threonine-protein kinase 38-like	Mitogen-activated protein kinase kinase kinase 15	3-phosphoinositide-dependent protein kinase 1	Receptor-interacting serine/threonine-protein kinase 4	Serine/threonine-protein kinase TNNI3K	Serine/threonine-protein kinase 33	CLIP-associating protein 1	Serine/threonine-protein kinase pim-3	Serine/threonine-protein kinase NIM1	Mitogen-activated protein kinase kinase kinase 13	Serine/threonine-protein kinase DCLK3	Protein-tyrosine kinase 6	Ephrin type-A receptor 4	Aurora kinase A	Receptor-type tyrosine-protein kinase FLT3	Phosphatidylinositol 4-phosphate 3-kinase C2 domain-containing subunit gamma	Vesicle monoamine transporter type 2	Ephrin type-A receptor 2	Cyclin-dependent kinase 15	Mitogen-activated protein kinase kinase kinase kinase 4	Testis-specific serine/threonine-protein kinase 1	Protein-tyrosine kinase 2-beta	Ribosomal protein S6 kinase alpha-1	Mitogen-activated protein kinase kinase kinase 12	STE20-like serine/threonine-protein kinase	Aurora kinase B	Bone morphogenetic protein receptor type-2	Serine/threonine-protein kinase PAK 4	Mitogen-activated protein kinase kinase kinase 10	Serine/threonine-protein kinase RIO2	Vascular endothelial growth factor receptor 3
Tyrosine-protein kinase Tec	Atypical kinase COQ8B, mitochondrial	Cyclin-dependent kinase 16	Serine/threonine-protein kinase 26	Serine/threonine-protein kinase 10	Tyrosine-protein kinase receptor TYRO3	Calcium/calmodulin-dependent protein kinase type 1G	BMP-2-inducible protein kinase	Protein kinase C theta type	Dual specificity testis-specific protein kinase 1	Calcium/calmodulin-dependent protein kinase type II subunit beta	Serine/threonine-protein kinase Nek9	Fibroblast growth factor receptor 3	Ephrin type-A receptor 3	Serine/threonine-protein kinase TBK1	Equilibrative nucleoside transporter 1	Ribosomal protein S6 kinase alpha-6	Interleukin-1 receptor-associated kinase 1	Serine/threonine-protein kinase DCLK1	Serine/threonine-protein kinase PAK 1	Dual specificity tyrosine-phosphorylation-regulated kinase 1A	Insulin receptor-related protein	Inhibitor of nuclear factor kappa-B kinase subunit beta	Serine/threonine-protein kinase TAO2	Leukocyte tyrosine kinase receptor	Tyrosine-protein kinase SYK	NUAK family SNF1-like kinase 1	Calcium/calmodulin-dependent protein kinase type II subunit gamma	Ephrin type-A receptor 5	Adenosine receptor A3	Serine/threonine-protein kinase 32A	Interferon-induced, double-stranded RNA-activated protein kinase	Activin receptor type-1	Serine/threonine-protein kinase Nek1	Serine/threonine-protein kinase Chk2	Serine/threonine-protein kinase PAK 5	Serine/threonine-protein kinase TAO1	cAMP-dependent protein kinase catalytic subunit alpha	Serine/threonine-protein kinase PLK4	Mitogen-activated protein kinase kinase kinase kinase 1	Mitogen-activated protein kinase kinase kinase MLT	Mitogen-activated protein kinase kinase kinase 2	Calcium/calmodulin-dependent protein kinase kinase 2	Dual specificity mitogen-activated protein kinase kinase 2	cAMP-dependent protein kinase catalytic subunit beta	cGMP-dependent protein kinase 2	Leucine-rich repeat serine/threonine-protein kinase 2	Serine/threonine-protein kinase Nek5	Citron Rho-interacting kinase	5'-AMP-activated protein kinase subunit beta-1	Protein kinase C gamma type	Dual specificity protein kinase CLK1	Cyclin-dependent kinase-like 1	Cathepsin S	Calcium/calmodulin-dependent protein kinase type II subunit alpha	Ephrin type-A receptor 1	Dual specificity protein kinase CLK4	Serine/threonine-protein kinase ULK3	Ephrin type-A receptor 8	Interleukin-1 receptor-associated kinase 4	Tyrosine-protein kinase Fyn	5'-AMP-activated protein kinase subunit gamma-2	Muscle, skeletal receptor tyrosine-protein kinase	Membrane-associated tyrosine- and threonine-specific cdc2-inhibitory kinase	5'-AMP-activated protein kinase subunit gamma-3	Phosphatidylinositol 4,5-bisphosphate 3-kinase catalytic subunit gamma isoform	Tyrosine-protein kinase Yes	Tyrosine-protein kinase Fgr	SNF-related serine/threonine-protein kinase	RAF proto-oncogene serine/threonine-protein kinase	Homeodomain-interacting protein kinase 3	Serine/threonine-protein kinase TAO3	Macrophage-stimulating protein receptor	Dual specificity protein kinase CLK3	Serine/threonine-protein kinase MARK2	Hepatocyte growth factor receptor	Eukaryotic translation initiation factor 2-alpha kinase 1	Calcium/calmodulin-dependent protein kinase kinase 1	Serine/threonine-protein kinase PLK1	TGF-beta receptor type-1	STE20/SPS1-related proline-alanine-rich protein kinase	Tyrosine-protein kinase Lyn	BDNF/NT-3 growth factors receptor	Tyrosine-protein kinase TXK	5'-AMP-activated protein kinase subunit beta-2	Atypical kinase COQ8A, mitochondrial	Dual specificity mitogen-activated protein kinase kinase 5	Mitogen-activated protein kinase kinase kinase 4	Mitogen-activated protein kinase 4	Maternal embryonic leucine zipper kinase	Misshapen-like kinase 1	Protein kinase C iota type	Serine/threonine-protein kinase PLK2	Tyrosine-protein kinase Blk	Serine/threonine-protein kinase MARK1	Serine/threonine-protein kinase pim-1	Focal adhesion kinase 1	Serine/threonine-protein kinase 16	Serine/threonine-protein kinase RIO3	Fibroblast growth factor receptor 2	Non-receptor tyrosine-protein kinase TNK1	Ephrin type-B receptor 6	Tyrosine-protein kinase Fer	Myosin light chain kinase 3	Serine/threonine-protein kinase 35	Phosphatidylinositol 4,5-bisphosphate 3-kinase catalytic subunit delta isoform	Activated CDC42 kinase 1	Serine/threonine-protein kinase PAK 2	Arachidonate 5-lipoxygenase	Dual specificity protein kinase TTK	Tyrosine-protein kinase Lck	Serine/threonine-protein kinase ULK2	Insulin receptor	Mitogen-activated protein kinase kinase kinase 3	Myosin light chain kinase family member 4	Serine/threonine-protein kinase SIK1	Phosphatidylinositol 4-phosphate 3-kinase C2 domain-containing subunit beta	Angiopoietin-1 receptor	Tyrosine-protein kinase CSK	Ribosomal protein S6 kinase alpha-3	Proto-oncogene tyrosine-protein kinase ROS	Serine/threonine-protein kinase mTOR	Myosin-IIIa	Phosphatidylinositol 5-phosphate 4-kinase type-2 beta	Serine/threonine-protein kinase Chk1	Serine/threonine-protein kinase Nek4	Serine/threonine-protein kinase RIO1	Serine/threonine-protein kinase 3	Receptor-interacting serine/threonine-protein kinase 1	Death-associated protein kinase 2	Tyrosine-protein kinase ZAP-70	Calcium/calmodulin-dependent protein kinase type 1	Mitogen-activated protein kinase kinase kinase 1	Serine/threonine-protein kinase tousled-like 1	MAP kinase-interacting serine/threonine-protein kinase 2	Serine/threonine-protein kinase PAK 3	Dual specificity protein kinase CLK2	TRAF2 and NCK-interacting protein kinase	Wee1-like protein kinase	Myosin light chain kinase 2, skeletal/cardiac muscle	Discoidin domain-containing receptor 2	Serine/threonine-protein kinase PLK3	Ephrin type-B receptor 4	Mitogen-activated protein kinase kinase kinase 9	Serine/threonine-protein kinase 17B	Myosin light chain kinase, smooth muscle	Glycogen synthase kinase-3 alpha	Fatty-acid amide hydrolase 1	Microtubule-associated serine/threonine-protein kinase 1	Mitogen-activated protein kinase 13	Ankyrin repeat and protein kinase domain-containing protein 1	Serine/threonine-protein kinase Nek2	Aurora kinase C	Serine/threonine-protein kinase DCLK2	Rho-associated protein kinase 2	eIF-2-alpha kinase GCN2	Casein kinase I isoform alpha	Kappa-casein	Mitogen-activated protein kinase 10	Serine/threonine-protein kinase SIK2	Mitogen-activated protein kinase 14	Mitogen-activated protein kinase kinase kinase 6	Serine/threonine-protein kinase ICK	Tyrosine-protein kinase Mer	LIM domain kinase 1	Calcium-dependent protein kinase 1	Casein kinase II subunit alpha	Phosphatidylinositol 4-kinase beta	Serine/threonine-protein kinase Nek11	Serine/threonine-protein kinase ULK1	ALK tyrosine kinase receptor	Cyclin-G-associated kinase	Peripheral plasma membrane protein CASK	Serine/threonine-protein kinase N1	Serine/threonine-protein kinase 17A	Protein kinase C delta type	Phosphatidylinositol 5-phosphate 4-kinase type-2 gamma	5'-AMP-activated protein kinase catalytic subunit alpha-2	Serine/threonine-protein kinase PAK 6	Ephrin type-B receptor 1	Serine/threonine-protein kinase PknB	Tyrosine-protein kinase receptor Tie-1	Mitogen-activated protein kinase kinase kinase kinase 3	NUAK family SNF1-like kinase 2	Calcium/calmodulin-dependent protein kinase type II subunit delta	Vascular endothelial growth factor receptor 1	Proto-oncogene tyrosine-protein kinase receptor Ret	UDP-glucuronosyltransferase 1-1	Ephrin type-B receptor 2	Cyclin-dependent kinase 4	Serine/threonine-protein kinase PRP4 homolog	Uncharacterized serine/threonine-protein kinase SBK3	Calcium/calmodulin-dependent protein kinase type 1D	Proto-oncogene tyrosine-protein kinase Src	Abelson tyrosine-protein kinase 2	Serine/threonine-protein kinase SIK3	Serine/threonine-protein kinase Nek3	Megakaryocyte-associated tyrosine-protein kinase	5'-AMP-activated protein kinase subunit gamma-1	Mitogen-activated protein kinase kinase kinase 19	NT-3 growth factor receptor	MAP kinase-interacting serine/threonine-protein kinase 1	Ephrin type-A receptor 6	Mitogen-activated protein kinase 9	AP2-associated protein kinase 1	Mitogen-activated protein kinase kinase kinase kinase 2	5'-AMP-activated protein kinase catalytic subunit alpha-1	Bone morphogenetic protein receptor type-1B	Tyrosine-protein kinase Fes/Fps	MAP/microtubule affinity-regulating kinase 4	Mitogen-activated protein kinase 15	Cyclin-dependent kinase-like 2	Vascular endothelial growth factor receptor 2	Casein kinase II subunit alpha'	Cathepsin L1	Dual specificity tyrosine-phosphorylation-regulated kinase 1B	TGF-beta receptor type-2	Mitogen-activated protein kinase kinase kinase kinase 5	Interleukin-1 receptor-associated kinase 3	Tyrosine-protein kinase FRK	Serine/threonine-protein kinase B-raf	Homeodomain-interacting protein kinase 2	LIM domain kinase 2	Serine/threonine-protein kinase/endoribonuclease IRE1	Mitogen-activated protein kinase kinase kinase 11	MAP kinase-activated protein kinase 5	Receptor-interacting serine/threonine-protein kinase 2	Mitogen-activated protein kinase 7	Death-associated protein kinase 3	Serine/threonine-protein kinase OSR1	Ephrin type-A receptor 7	Serine/threonine-protein kinase LATS1	Dual specificity mitogen-activated protein kinase kinase 6	Serine/threonine-protein kinase Sgk3	MAP/microtubule affinity-regulating kinase 3	Serine/threonine-protein kinase N2	Serine/threonine-protein kinase 36	Inhibitor of nuclear factor kappa-B kinase subunit epsilon	Death-associated protein kinase 1	Phosphorylase b kinase gamma catalytic chain, skeletal muscle/heart isoform	Tyrosine-protein kinase HCK	Fibroblast growth factor receptor 1	Dual specificity mitogen-activated protein kinase kinase 3	Serine/threonine-protein kinase MRCK gamma	Protein kinase C epsilon type	Tyrosine-protein kinase Srms	Cyclin-dependent kinase 1	Tyrosine-protein kinase receptor UFO	Activin receptor type-1B	Serine/threonine-protein kinase 38	Serine/threonine-protein kinase SBK1	Serine/threonine-protein kinase D1	Serine/threonine-protein kinase 24	Cyclin-dependent kinase 17	Glycogen synthase kinase-3 beta	Serine/threonine-protein kinase tousled-like 2	Serine/threonine-protein kinase 38-like	Mitogen-activated protein kinase kinase kinase 15	3-phosphoinositide-dependent protein kinase 1	Receptor-interacting serine/threonine-protein kinase 4	Serine/threonine-protein kinase TNNI3K	Serine/threonine-protein kinase 33	CLIP-associating protein 1	Serine/threonine-protein kinase pim-3	Serine/threonine-protein kinase NIM1	Mitogen-activated protein kinase kinase kinase 13	Serine/threonine-protein kinase DCLK3	Protein-tyrosine kinase 6	Ephrin type-A receptor 4	Aurora kinase A	Receptor-type tyrosine-protein kinase FLT3	Phosphatidylinositol 4-phosphate 3-kinase C2 domain-containing subunit gamma	Vesicle monoamine transporter type 2	Ephrin type-A receptor 2	Cyclin-dependent kinase 15	Mitogen-activated protein kinase kinase kinase kinase 4	Testis-specific serine/threonine-protein kinase 1	Protein-tyrosine kinase 2-beta	Ribosomal protein S6 kinase alpha-1	Mitogen-activated protein kinase kinase kinase 12	STE20-like serine/threonine-protein kinase	Aurora kinase B	Bone morphogenetic protein receptor type-2	Serine/threonine-protein kinase PAK 4	Mitogen-activated protein kinase kinase kinase 10	Serine/threonine-protein kinase RIO2	Vascular endothelial growth factor receptor 3
Tyrosine-protein kinase Blk	Atypical kinase COQ8B, mitochondrial	Cyclin-dependent kinase 16	Serine/threonine-protein kinase 26	Serine/threonine-protein kinase 10	Tyrosine-protein kinase receptor TYRO3	Calcium/calmodulin-dependent protein kinase type 1G	BMP-2-inducible protein kinase	Protein kinase C theta type	Dual specificity testis-specific protein kinase 1	Calcium/calmodulin-dependent protein kinase type II subunit beta	Serine/threonine-protein kinase Nek9	Fibroblast growth factor receptor 3	Ephrin type-A receptor 3	Serine/threonine-protein kinase TBK1	Equilibrative nucleoside transporter 1	Ribosomal protein S6 kinase alpha-6	Interleukin-1 receptor-associated kinase 1	Serine/threonine-protein kinase DCLK1	Serine/threonine-protein kinase PAK 1	Dual specificity tyrosine-phosphorylation-regulated kinase 1A	Insulin receptor-related protein	Inhibitor of nuclear factor kappa-B kinase subunit beta	Serine/threonine-protein kinase TAO2	Leukocyte tyrosine kinase receptor	Tyrosine-protein kinase SYK	NUAK family SNF1-like kinase 1	Calcium/calmodulin-dependent protein kinase type II subunit gamma	Ephrin type-A receptor 5	Adenosine receptor A3	Serine/threonine-protein kinase 32A	Interferon-induced, double-stranded RNA-activated protein kinase	Activin receptor type-1	Serine/threonine-protein kinase Nek1	Serine/threonine-protein kinase Chk2	Serine/threonine-protein kinase PAK 5	Serine/threonine-protein kinase TAO1	cAMP-dependent protein kinase catalytic subunit alpha	Serine/threonine-protein kinase PLK4	Mitogen-activated protein kinase kinase kinase kinase 1	Mitogen-activated protein kinase kinase kinase MLT	Mitogen-activated protein kinase kinase kinase 2	Calcium/calmodulin-dependent protein kinase kinase 2	Dual specificity mitogen-activated protein kinase kinase 2	cAMP-dependent protein kinase catalytic subunit beta	cGMP-dependent protein kinase 2	Leucine-rich repeat serine/threonine-protein kinase 2	Serine/threonine-protein kinase Nek5	Citron Rho-interacting kinase	5'-AMP-activated protein kinase subunit beta-1	Protein kinase C gamma type	Dual specificity protein kinase CLK1	Cyclin-dependent kinase-like 1	Cathepsin S	Calcium/calmodulin-dependent protein kinase type II subunit alpha	Ephrin type-A receptor 1	Dual specificity protein kinase CLK4	Serine/threonine-protein kinase ULK3	Ephrin type-A receptor 8	Interleukin-1 receptor-associated kinase 4	Tyrosine-protein kinase Fyn	5'-AMP-activated protein kinase subunit gamma-2	Muscle, skeletal receptor tyrosine-protein kinase	Membrane-associated tyrosine- and threonine-specific cdc2-inhibitory kinase	5'-AMP-activated protein kinase subunit gamma-3	Phosphatidylinositol 4,5-bisphosphate 3-kinase catalytic subunit gamma isoform	Tyrosine-protein kinase Yes	Tyrosine-protein kinase Fgr	SNF-related serine/threonine-protein kinase	RAF proto-oncogene serine/threonine-protein kinase	Homeodomain-interacting protein kinase 3	Serine/threonine-protein kinase TAO3	Macrophage-stimulating protein receptor	Dual specificity protein kinase CLK3	Serine/threonine-protein kinase MARK2	Hepatocyte growth factor receptor	Eukaryotic translation initiation factor 2-alpha kinase 1	Calcium/calmodulin-dependent protein kinase kinase 1	Serine/threonine-protein kinase PLK1	TGF-beta receptor type-1	STE20/SPS1-related proline-alanine-rich protein kinase	Tyrosine-protein kinase Lyn	BDNF/NT-3 growth factors receptor	Tyrosine-protein kinase TXK	5'-AMP-activated protein kinase subunit beta-2	Atypical kinase COQ8A, mitochondrial	Dual specificity mitogen-activated protein kinase kinase 5	Mitogen-activated protein kinase kinase kinase 4	Mitogen-activated protein kinase 4	Maternal embryonic leucine zipper kinase	Misshapen-like kinase 1	Protein kinase C iota type	Serine/threonine-protein kinase PLK2	Serine/threonine-protein kinase MARK1	Serine/threonine-protein kinase pim-1	Focal adhesion kinase 1	Serine/threonine-protein kinase 16	Serine/threonine-protein kinase RIO3	Fibroblast growth factor receptor 2	Non-receptor tyrosine-protein kinase TNK1	Ephrin type-B receptor 6	Tyrosine-protein kinase Fer	Myosin light chain kinase 3	Serine/threonine-protein kinase 35	Phosphatidylinositol 4,5-bisphosphate 3-kinase catalytic subunit delta isoform	Activated CDC42 kinase 1	Serine/threonine-protein kinase PAK 2	Arachidonate 5-lipoxygenase	Dual specificity protein kinase TTK	Tyrosine-protein kinase Lck	Serine/threonine-protein kinase ULK2	Insulin receptor	Mitogen-activated protein kinase kinase kinase 3	Myosin light chain kinase family member 4	Serine/threonine-protein kinase SIK1	Phosphatidylinositol 4-phosphate 3-kinase C2 domain-containing subunit beta	Angiopoietin-1 receptor	Tyrosine-protein kinase CSK	Ribosomal protein S6 kinase alpha-3	Proto-oncogene tyrosine-protein kinase ROS	Serine/threonine-protein kinase mTOR	Myosin-IIIa	Phosphatidylinositol 5-phosphate 4-kinase type-2 beta	Serine/threonine-protein kinase Chk1	Serine/threonine-protein kinase Nek4	Serine/threonine-protein kinase RIO1	Serine/threonine-protein kinase 3	Receptor-interacting serine/threonine-protein kinase 1	Death-associated protein kinase 2	Tyrosine-protein kinase ZAP-70	Calcium/calmodulin-dependent protein kinase type 1	Mitogen-activated protein kinase kinase kinase 1	Serine/threonine-protein kinase tousled-like 1	MAP kinase-interacting serine/threonine-protein kinase 2	Serine/threonine-protein kinase PAK 3	Dual specificity protein kinase CLK2	TRAF2 and NCK-interacting protein kinase	Wee1-like protein kinase	Myosin light chain kinase 2, skeletal/cardiac muscle	Discoidin domain-containing receptor 2	Serine/threonine-protein kinase PLK3	Ephrin type-B receptor 4	Mitogen-activated protein kinase kinase kinase 9	Serine/threonine-protein kinase 17B	Myosin light chain kinase, smooth muscle	Glycogen synthase kinase-3 alpha	Fatty-acid amide hydrolase 1	Microtubule-associated serine/threonine-protein kinase 1	Mitogen-activated protein kinase 13	Ankyrin repeat and protein kinase domain-containing protein 1	Serine/threonine-protein kinase Nek2	Aurora kinase C	Serine/threonine-protein kinase DCLK2	Rho-associated protein kinase 2	eIF-2-alpha kinase GCN2	Casein kinase I isoform alpha	Kappa-casein	Mitogen-activated protein kinase 10	Serine/threonine-protein kinase SIK2	Mitogen-activated protein kinase 14	Mitogen-activated protein kinase kinase kinase 6	Serine/threonine-protein kinase ICK	Tyrosine-protein kinase Mer	LIM domain kinase 1	Calcium-dependent protein kinase 1	Casein kinase II subunit alpha	Phosphatidylinositol 4-kinase beta	Serine/threonine-protein kinase Nek11	Serine/threonine-protein kinase ULK1	ALK tyrosine kinase receptor	Cyclin-G-associated kinase	Peripheral plasma membrane protein CASK	Serine/threonine-protein kinase N1	Serine/threonine-protein kinase 17A	Protein kinase C delta type	Phosphatidylinositol 5-phosphate 4-kinase type-2 gamma	5'-AMP-activated protein kinase catalytic subunit alpha-2	Serine/threonine-protein kinase PAK 6	Ephrin type-B receptor 1	Serine/threonine-protein kinase PknB	Tyrosine-protein kinase receptor Tie-1	Mitogen-activated protein kinase kinase kinase kinase 3	NUAK family SNF1-like kinase 2	Calcium/calmodulin-dependent protein kinase type II subunit delta	Vascular endothelial growth factor receptor 1	Proto-oncogene tyrosine-protein kinase receptor Ret	UDP-glucuronosyltransferase 1-1	Ephrin type-B receptor 2	Cyclin-dependent kinase 4	Serine/threonine-protein kinase PRP4 homolog	Uncharacterized serine/threonine-protein kinase SBK3	Calcium/calmodulin-dependent protein kinase type 1D	Proto-oncogene tyrosine-protein kinase Src	Abelson tyrosine-protein kinase 2	Serine/threonine-protein kinase SIK3	Serine/threonine-protein kinase Nek3	Megakaryocyte-associated tyrosine-protein kinase	5'-AMP-activated protein kinase subunit gamma-1	Mitogen-activated protein kinase kinase kinase 19	NT-3 growth factor receptor	MAP kinase-interacting serine/threonine-protein kinase 1	Ephrin type-A receptor 6	Mitogen-activated protein kinase 9	AP2-associated protein kinase 1	Mitogen-activated protein kinase kinase kinase kinase 2	5'-AMP-activated protein kinase catalytic subunit alpha-1	Bone morphogenetic protein receptor type-1B	Tyrosine-protein kinase Fes/Fps	MAP/microtubule affinity-regulating kinase 4	Mitogen-activated protein kinase 15	Cyclin-dependent kinase-like 2	Vascular endothelial growth factor receptor 2	Casein kinase II subunit alpha'	Cathepsin L1	Dual specificity tyrosine-phosphorylation-regulated kinase 1B	TGF-beta receptor type-2	Mitogen-activated protein kinase kinase kinase kinase 5	Interleukin-1 receptor-associated kinase 3	Tyrosine-protein kinase FRK	Serine/threonine-protein kinase B-raf	Homeodomain-interacting protein kinase 2	LIM domain kinase 2	Serine/threonine-protein kinase/endoribonuclease IRE1	Mitogen-activated protein kinase kinase kinase 11	MAP kinase-activated protein kinase 5	Receptor-interacting serine/threonine-protein kinase 2	Mitogen-activated protein kinase 7	Death-associated protein kinase 3	Serine/threonine-protein kinase OSR1	Ephrin type-A receptor 7	Serine/threonine-protein kinase LATS1	Dual specificity mitogen-activated protein kinase kinase 6	Serine/threonine-protein kinase Sgk3	MAP/microtubule affinity-regulating kinase 3	Serine/threonine-protein kinase N2	Serine/threonine-protein kinase 36	Inhibitor of nuclear factor kappa-B kinase subunit epsilon	Death-associated protein kinase 1	Phosphorylase b kinase gamma catalytic chain, skeletal muscle/heart isoform	Tyrosine-protein kinase HCK	Fibroblast growth factor receptor 1	Dual specificity mitogen-activated protein kinase kinase 3	Serine/threonine-protein kinase MRCK gamma	Protein kinase C epsilon type	Tyrosine-protein kinase Srms	Cyclin-dependent kinase 1	Tyrosine-protein kinase receptor UFO	Activin receptor type-1B	Serine/threonine-protein kinase 38	Serine/threonine-protein kinase SBK1	Serine/threonine-protein kinase D1	Serine/threonine-protein kinase 24	Cyclin-dependent kinase 17	Glycogen synthase kinase-3 beta	Serine/threonine-protein kinase tousled-like 2	Serine/threonine-protein kinase 38-like	Mitogen-activated protein kinase kinase kinase 15	3-phosphoinositide-dependent protein kinase 1	Receptor-interacting serine/threonine-protein kinase 4	Serine/threonine-protein kinase TNNI3K	Serine/threonine-protein kinase 33	CLIP-associating protein 1	Serine/threonine-protein kinase pim-3	Serine/threonine-protein kinase NIM1	Mitogen-activated protein kinase kinase kinase 13	Serine/threonine-protein kinase DCLK3	Protein-tyrosine kinase 6	Ephrin type-A receptor 4	Aurora kinase A	Receptor-type tyrosine-protein kinase FLT3	Phosphatidylinositol 4-phosphate 3-kinase C2 domain-containing subunit gamma	Vesicle monoamine transporter type 2	Ephrin type-A receptor 2	Cyclin-dependent kinase 15	Mitogen-activated protein kinase kinase kinase kinase 4	Testis-specific serine/threonine-protein kinase 1	Protein-tyrosine kinase 2-beta	Ribosomal protein S6 kinase alpha-1	Mitogen-activated protein kinase kinase kinase 12	STE20-like serine/threonine-protein kinase	Aurora kinase B	Bone morphogenetic protein receptor type-2	Serine/threonine-protein kinase PAK 4	Mitogen-activated protein kinase kinase kinase 10	Serine/threonine-protein kinase RIO2	Vascular endothelial growth factor receptor 3
Protein-tyrosine kinase 6	Atypical kinase COQ8B, mitochondrial	Cyclin-dependent kinase 16	Serine/threonine-protein kinase 26	Serine/threonine-protein kinase 10	Tyrosine-protein kinase receptor TYRO3	Calcium/calmodulin-dependent protein kinase type 1G	BMP-2-inducible protein kinase	Protein kinase C theta type	Dual specificity testis-specific protein kinase 1	Calcium/calmodulin-dependent protein kinase type II subunit beta	Serine/threonine-protein kinase Nek9	Fibroblast growth factor receptor 3	Ephrin type-A receptor 3	Serine/threonine-protein kinase TBK1	Equilibrative nucleoside transporter 1	Ribosomal protein S6 kinase alpha-6	Interleukin-1 receptor-associated kinase 1	Serine/threonine-protein kinase DCLK1	Serine/threonine-protein kinase PAK 1	Dual specificity tyrosine-phosphorylation-regulated kinase 1A	Insulin receptor-related protein	Inhibitor of nuclear factor kappa-B kinase subunit beta	Serine/threonine-protein kinase TAO2	Leukocyte tyrosine kinase receptor	Tyrosine-protein kinase SYK	NUAK family SNF1-like kinase 1	Calcium/calmodulin-dependent protein kinase type II subunit gamma	Ephrin type-A receptor 5	Adenosine receptor A3	Serine/threonine-protein kinase 32A	Interferon-induced, double-stranded RNA-activated protein kinase	Activin receptor type-1	Serine/threonine-protein kinase Nek1	Serine/threonine-protein kinase Chk2	Serine/threonine-protein kinase PAK 5	Serine/threonine-protein kinase TAO1	cAMP-dependent protein kinase catalytic subunit alpha	Serine/threonine-protein kinase PLK4	Mitogen-activated protein kinase kinase kinase kinase 1	Mitogen-activated protein kinase kinase kinase MLT	Mitogen-activated protein kinase kinase kinase 2	Calcium/calmodulin-dependent protein kinase kinase 2	Dual specificity mitogen-activated protein kinase kinase 2	cAMP-dependent protein kinase catalytic subunit beta	cGMP-dependent protein kinase 2	Leucine-rich repeat serine/threonine-protein kinase 2	Serine/threonine-protein kinase Nek5	Citron Rho-interacting kinase	5'-AMP-activated protein kinase subunit beta-1	Protein kinase C gamma type	Dual specificity protein kinase CLK1	Cyclin-dependent kinase-like 1	Cathepsin S	Calcium/calmodulin-dependent protein kinase type II subunit alpha	Ephrin type-A receptor 1	Dual specificity protein kinase CLK4	Serine/threonine-protein kinase ULK3	Ephrin type-A receptor 8	Interleukin-1 receptor-associated kinase 4	Tyrosine-protein kinase Fyn	5'-AMP-activated protein kinase subunit gamma-2	Muscle, skeletal receptor tyrosine-protein kinase	Membrane-associated tyrosine- and threonine-specific cdc2-inhibitory kinase	5'-AMP-activated protein kinase subunit gamma-3	Phosphatidylinositol 4,5-bisphosphate 3-kinase catalytic subunit gamma isoform	Tyrosine-protein kinase Yes	Tyrosine-protein kinase Fgr	SNF-related serine/threonine-protein kinase	RAF proto-oncogene serine/threonine-protein kinase	Homeodomain-interacting protein kinase 3	Serine/threonine-protein kinase TAO3	Macrophage-stimulating protein receptor	Dual specificity protein kinase CLK3	Serine/threonine-protein kinase MARK2	Hepatocyte growth factor receptor	Eukaryotic translation initiation factor 2-alpha kinase 1	Calcium/calmodulin-dependent protein kinase kinase 1	Serine/threonine-protein kinase PLK1	TGF-beta receptor type-1	STE20/SPS1-related proline-alanine-rich protein kinase	Tyrosine-protein kinase Lyn	BDNF/NT-3 growth factors receptor	Tyrosine-protein kinase TXK	5'-AMP-activated protein kinase subunit beta-2	Atypical kinase COQ8A, mitochondrial	Dual specificity mitogen-activated protein kinase kinase 5	Mitogen-activated protein kinase kinase kinase 4	Mitogen-activated protein kinase 4	Maternal embryonic leucine zipper kinase	Misshapen-like kinase 1	Protein kinase C iota type	Serine/threonine-protein kinase PLK2	Serine/threonine-protein kinase MARK1	Serine/threonine-protein kinase pim-1	Focal adhesion kinase 1	Serine/threonine-protein kinase 16	Serine/threonine-protein kinase RIO3	Fibroblast growth factor receptor 2	Non-receptor tyrosine-protein kinase TNK1	Ephrin type-B receptor 6	Tyrosine-protein kinase Fer	Myosin light chain kinase 3	Serine/threonine-protein kinase 35	Phosphatidylinositol 4,5-bisphosphate 3-kinase catalytic subunit delta isoform	Activated CDC42 kinase 1	Serine/threonine-protein kinase PAK 2	Arachidonate 5-lipoxygenase	Dual specificity protein kinase TTK	Tyrosine-protein kinase Lck	Serine/threonine-protein kinase ULK2	Insulin receptor	Mitogen-activated protein kinase kinase kinase 3	Myosin light chain kinase family member 4	Serine/threonine-protein kinase SIK1	Phosphatidylinositol 4-phosphate 3-kinase C2 domain-containing subunit beta	Angiopoietin-1 receptor	Tyrosine-protein kinase CSK	Ribosomal protein S6 kinase alpha-3	Proto-oncogene tyrosine-protein kinase ROS	Serine/threonine-protein kinase mTOR	Myosin-IIIa	Phosphatidylinositol 5-phosphate 4-kinase type-2 beta	Serine/threonine-protein kinase Chk1	Serine/threonine-protein kinase Nek4	Serine/threonine-protein kinase RIO1	Serine/threonine-protein kinase 3	Receptor-interacting serine/threonine-protein kinase 1	Death-associated protein kinase 2	Tyrosine-protein kinase ZAP-70	Calcium/calmodulin-dependent protein kinase type 1	Mitogen-activated protein kinase kinase kinase 1	Serine/threonine-protein kinase tousled-like 1	MAP kinase-interacting serine/threonine-protein kinase 2	Serine/threonine-protein kinase PAK 3	Dual specificity protein kinase CLK2	TRAF2 and NCK-interacting protein kinase	Wee1-like protein kinase	Myosin light chain kinase 2, skeletal/cardiac muscle	Discoidin domain-containing receptor 2	Serine/threonine-protein kinase PLK3	Ephrin type-B receptor 4	Mitogen-activated protein kinase kinase kinase 9	Serine/threonine-protein kinase 17B	Myosin light chain kinase, smooth muscle	Glycogen synthase kinase-3 alpha	Fatty-acid amide hydrolase 1	Microtubule-associated serine/threonine-protein kinase 1	Mitogen-activated protein kinase 13	Ankyrin repeat and protein kinase domain-containing protein 1	Serine/threonine-protein kinase Nek2	Aurora kinase C	Serine/threonine-protein kinase DCLK2	Rho-associated protein kinase 2	eIF-2-alpha kinase GCN2	Casein kinase I isoform alpha	Kappa-casein	Mitogen-activated protein kinase 10	Serine/threonine-protein kinase SIK2	Mitogen-activated protein kinase 14	Mitogen-activated protein kinase kinase kinase 6	Serine/threonine-protein kinase ICK	Tyrosine-protein kinase Mer	LIM domain kinase 1	Calcium-dependent protein kinase 1	Casein kinase II subunit alpha	Phosphatidylinositol 4-kinase beta	Serine/threonine-protein kinase Nek11	Serine/threonine-protein kinase ULK1	ALK tyrosine kinase receptor	Cyclin-G-associated kinase	Peripheral plasma membrane protein CASK	Serine/threonine-protein kinase N1	Serine/threonine-protein kinase 17A	Protein kinase C delta type	Phosphatidylinositol 5-phosphate 4-kinase type-2 gamma	5'-AMP-activated protein kinase catalytic subunit alpha-2	Serine/threonine-protein kinase PAK 6	Ephrin type-B receptor 1	Serine/threonine-protein kinase PknB	Tyrosine-protein kinase receptor Tie-1	Mitogen-activated protein kinase kinase kinase kinase 3	NUAK family SNF1-like kinase 2	Calcium/calmodulin-dependent protein kinase type II subunit delta	Vascular endothelial growth factor receptor 1	Proto-oncogene tyrosine-protein kinase receptor Ret	UDP-glucuronosyltransferase 1-1	Ephrin type-B receptor 2	Cyclin-dependent kinase 4	Serine/threonine-protein kinase PRP4 homolog	Uncharacterized serine/threonine-protein kinase SBK3	Calcium/calmodulin-dependent protein kinase type 1D	Proto-oncogene tyrosine-protein kinase Src	Abelson tyrosine-protein kinase 2	Serine/threonine-protein kinase SIK3	Serine/threonine-protein kinase Nek3	Megakaryocyte-associated tyrosine-protein kinase	5'-AMP-activated protein kinase subunit gamma-1	Mitogen-activated protein kinase kinase kinase 19	NT-3 growth factor receptor	MAP kinase-interacting serine/threonine-protein kinase 1	Ephrin type-A receptor 6	Mitogen-activated protein kinase 9	AP2-associated protein kinase 1	Mitogen-activated protein kinase kinase kinase kinase 2	5'-AMP-activated protein kinase catalytic subunit alpha-1	Bone morphogenetic protein receptor type-1B	Tyrosine-protein kinase Fes/Fps	MAP/microtubule affinity-regulating kinase 4	Mitogen-activated protein kinase 15	Cyclin-dependent kinase-like 2	Vascular endothelial growth factor receptor 2	Casein kinase II subunit alpha'	Cathepsin L1	Dual specificity tyrosine-phosphorylation-regulated kinase 1B	TGF-beta receptor type-2	Mitogen-activated protein kinase kinase kinase kinase 5	Interleukin-1 receptor-associated kinase 3	Tyrosine-protein kinase FRK	Serine/threonine-protein kinase B-raf	Homeodomain-interacting protein kinase 2	LIM domain kinase 2	Serine/threonine-protein kinase/endoribonuclease IRE1	Mitogen-activated protein kinase kinase kinase 11	MAP kinase-activated protein kinase 5	Receptor-interacting serine/threonine-protein kinase 2	Mitogen-activated protein kinase 7	Death-associated protein kinase 3	Serine/threonine-protein kinase OSR1	Ephrin type-A receptor 7	Serine/threonine-protein kinase LATS1	Dual specificity mitogen-activated protein kinase kinase 6	Serine/threonine-protein kinase Sgk3	MAP/microtubule affinity-regulating kinase 3	Serine/threonine-protein kinase N2	Serine/threonine-protein kinase 36	Inhibitor of nuclear factor kappa-B kinase subunit epsilon	Death-associated protein kinase 1	Phosphorylase b kinase gamma catalytic chain, skeletal muscle/heart isoform	Tyrosine-protein kinase HCK	Fibroblast growth factor receptor 1	Dual specificity mitogen-activated protein kinase kinase 3	Serine/threonine-protein kinase MRCK gamma	Protein kinase C epsilon type	Tyrosine-protein kinase Srms	Cyclin-dependent kinase 1	Tyrosine-protein kinase receptor UFO	Activin receptor type-1B	Serine/threonine-protein kinase 38	Serine/threonine-protein kinase SBK1	Serine/threonine-protein kinase D1	Serine/threonine-protein kinase 24	Cyclin-dependent kinase 17	Glycogen synthase kinase-3 beta	Serine/threonine-protein kinase tousled-like 2	Serine/threonine-protein kinase 38-like	Mitogen-activated protein kinase kinase kinase 15	3-phosphoinositide-dependent protein kinase 1	Receptor-interacting serine/threonine-protein kinase 4	Serine/threonine-protein kinase TNNI3K	Serine/threonine-protein kinase 33	CLIP-associating protein 1	Serine/threonine-protein kinase pim-3	Serine/threonine-protein kinase NIM1	Mitogen-activated protein kinase kinase kinase 13	Serine/threonine-protein kinase DCLK3	Ephrin type-A receptor 4	Aurora kinase A	Receptor-type tyrosine-protein kinase FLT3	Phosphatidylinositol 4-phosphate 3-kinase C2 domain-containing subunit gamma	Vesicle monoamine transporter type 2	Ephrin type-A receptor 2	Cyclin-dependent kinase 15	Mitogen-activated protein kinase kinase kinase kinase 4	Testis-specific serine/threonine-protein kinase 1	Protein-tyrosine kinase 2-beta	Ribosomal protein S6 kinase alpha-1	Mitogen-activated protein kinase kinase kinase 12	STE20-like serine/threonine-protein kinase	Aurora kinase B	Bone morphogenetic protein receptor type-2	Serine/threonine-protein kinase PAK 4	Mitogen-activated protein kinase kinase kinase 10	Serine/threonine-protein kinase RIO2	Vascular endothelial growth factor receptor 3
Tyrosine-protein kinase Fgr	Atypical kinase COQ8B, mitochondrial	Cyclin-dependent kinase 16	Serine/threonine-protein kinase 26	Serine/threonine-protein kinase 10	Tyrosine-protein kinase receptor TYRO3	Calcium/calmodulin-dependent protein kinase type 1G	BMP-2-inducible protein kinase	Protein kinase C theta type	Dual specificity testis-specific protein kinase 1	Calcium/calmodulin-dependent protein kinase type II subunit beta	Serine/threonine-protein kinase Nek9	Fibroblast growth factor receptor 3	Ephrin type-A receptor 3	Serine/threonine-protein kinase TBK1	Equilibrative nucleoside transporter 1	Ribosomal protein S6 kinase alpha-6	Interleukin-1 receptor-associated kinase 1	Serine/threonine-protein kinase DCLK1	Serine/threonine-protein kinase PAK 1	Dual specificity tyrosine-phosphorylation-regulated kinase 1A	Insulin receptor-related protein	Inhibitor of nuclear factor kappa-B kinase subunit beta	Serine/threonine-protein kinase TAO2	Leukocyte tyrosine kinase receptor	Tyrosine-protein kinase SYK	NUAK family SNF1-like kinase 1	Calcium/calmodulin-dependent protein kinase type II subunit gamma	Ephrin type-A receptor 5	Adenosine receptor A3	Serine/threonine-protein kinase 32A	Interferon-induced, double-stranded RNA-activated protein kinase	Activin receptor type-1	Serine/threonine-protein kinase Nek1	Serine/threonine-protein kinase Chk2	Serine/threonine-protein kinase PAK 5	Serine/threonine-protein kinase TAO1	cAMP-dependent protein kinase catalytic subunit alpha	Serine/threonine-protein kinase PLK4	Mitogen-activated protein kinase kinase kinase kinase 1	Mitogen-activated protein kinase kinase kinase MLT	Mitogen-activated protein kinase kinase kinase 2	Calcium/calmodulin-dependent protein kinase kinase 2	Dual specificity mitogen-activated protein kinase kinase 2	cAMP-dependent protein kinase catalytic subunit beta	cGMP-dependent protein kinase 2	Leucine-rich repeat serine/threonine-protein kinase 2	Serine/threonine-protein kinase Nek5	Citron Rho-interacting kinase	5'-AMP-activated protein kinase subunit beta-1	Protein kinase C gamma type	Dual specificity protein kinase CLK1	Cyclin-dependent kinase-like 1	Cathepsin S	Calcium/calmodulin-dependent protein kinase type II subunit alpha	Ephrin type-A receptor 1	Dual specificity protein kinase CLK4	Serine/threonine-protein kinase ULK3	Ephrin type-A receptor 8	Interleukin-1 receptor-associated kinase 4	Tyrosine-protein kinase Fyn	5'-AMP-activated protein kinase subunit gamma-2	Muscle, skeletal receptor tyrosine-protein kinase	Membrane-associated tyrosine- and threonine-specific cdc2-inhibitory kinase	5'-AMP-activated protein kinase subunit gamma-3	Phosphatidylinositol 4,5-bisphosphate 3-kinase catalytic subunit gamma isoform	Tyrosine-protein kinase Yes	SNF-related serine/threonine-protein kinase	RAF proto-oncogene serine/threonine-protein kinase	Homeodomain-interacting protein kinase 3	Serine/threonine-protein kinase TAO3	Macrophage-stimulating protein receptor	Dual specificity protein kinase CLK3	Serine/threonine-protein kinase MARK2	Hepatocyte growth factor receptor	Eukaryotic translation initiation factor 2-alpha kinase 1	Calcium/calmodulin-dependent protein kinase kinase 1	Serine/threonine-protein kinase PLK1	TGF-beta receptor type-1	STE20/SPS1-related proline-alanine-rich protein kinase	Tyrosine-protein kinase Lyn	BDNF/NT-3 growth factors receptor	Tyrosine-protein kinase TXK	5'-AMP-activated protein kinase subunit beta-2	Atypical kinase COQ8A, mitochondrial	Dual specificity mitogen-activated protein kinase kinase 5	Mitogen-activated protein kinase kinase kinase 4	Mitogen-activated protein kinase 4	Maternal embryonic leucine zipper kinase	Misshapen-like kinase 1	Protein kinase C iota type	Serine/threonine-protein kinase PLK2	Serine/threonine-protein kinase MARK1	Serine/threonine-protein kinase pim-1	Focal adhesion kinase 1	Serine/threonine-protein kinase 16	Serine/threonine-protein kinase RIO3	Fibroblast growth factor receptor 2	Non-receptor tyrosine-protein kinase TNK1	Ephrin type-B receptor 6	Tyrosine-protein kinase Fer	Myosin light chain kinase 3	Serine/threonine-protein kinase 35	Phosphatidylinositol 4,5-bisphosphate 3-kinase catalytic subunit delta isoform	Activated CDC42 kinase 1	Serine/threonine-protein kinase PAK 2	Arachidonate 5-lipoxygenase	Dual specificity protein kinase TTK	Tyrosine-protein kinase Lck	Serine/threonine-protein kinase ULK2	Insulin receptor	Mitogen-activated protein kinase kinase kinase 3	Myosin light chain kinase family member 4	Serine/threonine-protein kinase SIK1	Phosphatidylinositol 4-phosphate 3-kinase C2 domain-containing subunit beta	Angiopoietin-1 receptor	Tyrosine-protein kinase CSK	Ribosomal protein S6 kinase alpha-3	Proto-oncogene tyrosine-protein kinase ROS	Serine/threonine-protein kinase mTOR	Myosin-IIIa	Phosphatidylinositol 5-phosphate 4-kinase type-2 beta	Serine/threonine-protein kinase Chk1	Serine/threonine-protein kinase Nek4	Serine/threonine-protein kinase RIO1	Serine/threonine-protein kinase 3	Receptor-interacting serine/threonine-protein kinase 1	Death-associated protein kinase 2	Tyrosine-protein kinase ZAP-70	Calcium/calmodulin-dependent protein kinase type 1	Mitogen-activated protein kinase kinase kinase 1	Serine/threonine-protein kinase tousled-like 1	MAP kinase-interacting serine/threonine-protein kinase 2	Serine/threonine-protein kinase PAK 3	Dual specificity protein kinase CLK2	TRAF2 and NCK-interacting protein kinase	Wee1-like protein kinase	Myosin light chain kinase 2, skeletal/cardiac muscle	Discoidin domain-containing receptor 2	Serine/threonine-protein kinase PLK3	Ephrin type-B receptor 4	Mitogen-activated protein kinase kinase kinase 9	Serine/threonine-protein kinase 17B	Myosin light chain kinase, smooth muscle	Glycogen synthase kinase-3 alpha	Fatty-acid amide hydrolase 1	Microtubule-associated serine/threonine-protein kinase 1	Mitogen-activated protein kinase 13	Ankyrin repeat and protein kinase domain-containing protein 1	Serine/threonine-protein kinase Nek2	Aurora kinase C	Serine/threonine-protein kinase DCLK2	Rho-associated protein kinase 2	eIF-2-alpha kinase GCN2	Casein kinase I isoform alpha	Kappa-casein	Mitogen-activated protein kinase 10	Serine/threonine-protein kinase SIK2	Mitogen-activated protein kinase 14	Mitogen-activated protein kinase kinase kinase 6	Serine/threonine-protein kinase ICK	Tyrosine-protein kinase Mer	LIM domain kinase 1	Calcium-dependent protein kinase 1	Casein kinase II subunit alpha	Phosphatidylinositol 4-kinase beta	Serine/threonine-protein kinase Nek11	Serine/threonine-protein kinase ULK1	ALK tyrosine kinase receptor	Cyclin-G-associated kinase	Peripheral plasma membrane protein CASK	Serine/threonine-protein kinase N1	Serine/threonine-protein kinase 17A	Protein kinase C delta type	Phosphatidylinositol 5-phosphate 4-kinase type-2 gamma	5'-AMP-activated protein kinase catalytic subunit alpha-2	Serine/threonine-protein kinase PAK 6	Ephrin type-B receptor 1	Serine/threonine-protein kinase PknB	Tyrosine-protein kinase receptor Tie-1	Mitogen-activated protein kinase kinase kinase kinase 3	NUAK family SNF1-like kinase 2	Calcium/calmodulin-dependent protein kinase type II subunit delta	Vascular endothelial growth factor receptor 1	Proto-oncogene tyrosine-protein kinase receptor Ret	UDP-glucuronosyltransferase 1-1	Ephrin type-B receptor 2	Cyclin-dependent kinase 4	Serine/threonine-protein kinase PRP4 homolog	Uncharacterized serine/threonine-protein kinase SBK3	Calcium/calmodulin-dependent protein kinase type 1D	Proto-oncogene tyrosine-protein kinase Src	Abelson tyrosine-protein kinase 2	Serine/threonine-protein kinase SIK3	Serine/threonine-protein kinase Nek3	Megakaryocyte-associated tyrosine-protein kinase	5'-AMP-activated protein kinase subunit gamma-1	Mitogen-activated protein kinase kinase kinase 19	NT-3 growth factor receptor	MAP kinase-interacting serine/threonine-protein kinase 1	Ephrin type-A receptor 6	Mitogen-activated protein kinase 9	AP2-associated protein kinase 1	Mitogen-activated protein kinase kinase kinase kinase 2	5'-AMP-activated protein kinase catalytic subunit alpha-1	Bone morphogenetic protein receptor type-1B	Tyrosine-protein kinase Fes/Fps	MAP/microtubule affinity-regulating kinase 4	Mitogen-activated protein kinase 15	Cyclin-dependent kinase-like 2	Vascular endothelial growth factor receptor 2	Casein kinase II subunit alpha'	Cathepsin L1	Dual specificity tyrosine-phosphorylation-regulated kinase 1B	TGF-beta receptor type-2	Mitogen-activated protein kinase kinase kinase kinase 5	Interleukin-1 receptor-associated kinase 3	Tyrosine-protein kinase FRK	Serine/threonine-protein kinase B-raf	Homeodomain-interacting protein kinase 2	LIM domain kinase 2	Serine/threonine-protein kinase/endoribonuclease IRE1	Mitogen-activated protein kinase kinase kinase 11	MAP kinase-activated protein kinase 5	Receptor-interacting serine/threonine-protein kinase 2	Mitogen-activated protein kinase 7	Death-associated protein kinase 3	Serine/threonine-protein kinase OSR1	Ephrin type-A receptor 7	Serine/threonine-protein kinase LATS1	Dual specificity mitogen-activated protein kinase kinase 6	Serine/threonine-protein kinase Sgk3	MAP/microtubule affinity-regulating kinase 3	Serine/threonine-protein kinase N2	Serine/threonine-protein kinase 36	Inhibitor of nuclear factor kappa-B kinase subunit epsilon	Death-associated protein kinase 1	Phosphorylase b kinase gamma catalytic chain, skeletal muscle/heart isoform	Tyrosine-protein kinase HCK	Fibroblast growth factor receptor 1	Dual specificity mitogen-activated protein kinase kinase 3	Serine/threonine-protein kinase MRCK gamma	Protein kinase C epsilon type	Tyrosine-protein kinase Srms	Cyclin-dependent kinase 1	Tyrosine-protein kinase receptor UFO	Activin receptor type-1B	Serine/threonine-protein kinase 38	Serine/threonine-protein kinase SBK1	Serine/threonine-protein kinase D1	Serine/threonine-protein kinase 24	Cyclin-dependent kinase 17	Glycogen synthase kinase-3 beta	Serine/threonine-protein kinase tousled-like 2	Serine/threonine-protein kinase 38-like	Mitogen-activated protein kinase kinase kinase 15	3-phosphoinositide-dependent protein kinase 1	Receptor-interacting serine/threonine-protein kinase 4	Serine/threonine-protein kinase TNNI3K	Serine/threonine-protein kinase 33	CLIP-associating protein 1	Serine/threonine-protein kinase pim-3	Serine/threonine-protein kinase NIM1	Mitogen-activated protein kinase kinase kinase 13	Serine/threonine-protein kinase DCLK3	Ephrin type-A receptor 4	Aurora kinase A	Receptor-type tyrosine-protein kinase FLT3	Phosphatidylinositol 4-phosphate 3-kinase C2 domain-containing subunit gamma	Vesicle monoamine transporter type 2	Ephrin type-A receptor 2	Cyclin-dependent kinase 15	Mitogen-activated protein kinase kinase kinase kinase 4	Testis-specific serine/threonine-protein kinase 1	Protein-tyrosine kinase 2-beta	Ribosomal protein S6 kinase alpha-1	Mitogen-activated protein kinase kinase kinase 12	STE20-like serine/threonine-protein kinase	Aurora kinase B	Bone morphogenetic protein receptor type-2	Serine/threonine-protein kinase PAK 4	Mitogen-activated protein kinase kinase kinase 10	Serine/threonine-protein kinase RIO2	Vascular endothelial growth factor receptor 3
Tyrosine-protein kinase FRK	Atypical kinase COQ8B, mitochondrial	Cyclin-dependent kinase 16	Serine/threonine-protein kinase 26	Serine/threonine-protein kinase 10	Tyrosine-protein kinase receptor TYRO3	Calcium/calmodulin-dependent protein kinase type 1G	BMP-2-inducible protein kinase	Protein kinase C theta type	Dual specificity testis-specific protein kinase 1	Calcium/calmodulin-dependent protein kinase type II subunit beta	Serine/threonine-protein kinase Nek9	Fibroblast growth factor receptor 3	Ephrin type-A receptor 3	Serine/threonine-protein kinase TBK1	Equilibrative nucleoside transporter 1	Ribosomal protein S6 kinase alpha-6	Interleukin-1 receptor-associated kinase 1	Serine/threonine-protein kinase DCLK1	Serine/threonine-protein kinase PAK 1	Dual specificity tyrosine-phosphorylation-regulated kinase 1A	Insulin receptor-related protein	Inhibitor of nuclear factor kappa-B kinase subunit beta	Serine/threonine-protein kinase TAO2	Leukocyte tyrosine kinase receptor	Tyrosine-protein kinase SYK	NUAK family SNF1-like kinase 1	Calcium/calmodulin-dependent protein kinase type II subunit gamma	Ephrin type-A receptor 5	Adenosine receptor A3	Serine/threonine-protein kinase 32A	Interferon-induced, double-stranded RNA-activated protein kinase	Activin receptor type-1	Serine/threonine-protein kinase Nek1	Serine/threonine-protein kinase Chk2	Serine/threonine-protein kinase PAK 5	Serine/threonine-protein kinase TAO1	cAMP-dependent protein kinase catalytic subunit alpha	Serine/threonine-protein kinase PLK4	Mitogen-activated protein kinase kinase kinase kinase 1	Mitogen-activated protein kinase kinase kinase MLT	Mitogen-activated protein kinase kinase kinase 2	Calcium/calmodulin-dependent protein kinase kinase 2	Dual specificity mitogen-activated protein kinase kinase 2	cAMP-dependent protein kinase catalytic subunit beta	cGMP-dependent protein kinase 2	Leucine-rich repeat serine/threonine-protein kinase 2	Serine/threonine-protein kinase Nek5	Citron Rho-interacting kinase	5'-AMP-activated protein kinase subunit beta-1	Protein kinase C gamma type	Dual specificity protein kinase CLK1	Cyclin-dependent kinase-like 1	Cathepsin S	Calcium/calmodulin-dependent protein kinase type II subunit alpha	Ephrin type-A receptor 1	Dual specificity protein kinase CLK4	Serine/threonine-protein kinase ULK3	Ephrin type-A receptor 8	Interleukin-1 receptor-associated kinase 4	Tyrosine-protein kinase Fyn	5'-AMP-activated protein kinase subunit gamma-2	Muscle, skeletal receptor tyrosine-protein kinase	Membrane-associated tyrosine- and threonine-specific cdc2-inhibitory kinase	5'-AMP-activated protein kinase subunit gamma-3	Phosphatidylinositol 4,5-bisphosphate 3-kinase catalytic subunit gamma isoform	Tyrosine-protein kinase Yes	SNF-related serine/threonine-protein kinase	RAF proto-oncogene serine/threonine-protein kinase	Homeodomain-interacting protein kinase 3	Serine/threonine-protein kinase TAO3	Macrophage-stimulating protein receptor	Dual specificity protein kinase CLK3	Serine/threonine-protein kinase MARK2	Hepatocyte growth factor receptor	Eukaryotic translation initiation factor 2-alpha kinase 1	Calcium/calmodulin-dependent protein kinase kinase 1	Serine/threonine-protein kinase PLK1	TGF-beta receptor type-1	STE20/SPS1-related proline-alanine-rich protein kinase	Tyrosine-protein kinase Lyn	BDNF/NT-3 growth factors receptor	Tyrosine-protein kinase TXK	5'-AMP-activated protein kinase subunit beta-2	Atypical kinase COQ8A, mitochondrial	Dual specificity mitogen-activated protein kinase kinase 5	Mitogen-activated protein kinase kinase kinase 4	Mitogen-activated protein kinase 4	Maternal embryonic leucine zipper kinase	Misshapen-like kinase 1	Protein kinase C iota type	Serine/threonine-protein kinase PLK2	Serine/threonine-protein kinase MARK1	Serine/threonine-protein kinase pim-1	Focal adhesion kinase 1	Serine/threonine-protein kinase 16	Serine/threonine-protein kinase RIO3	Fibroblast growth factor receptor 2	Non-receptor tyrosine-protein kinase TNK1	Ephrin type-B receptor 6	Tyrosine-protein kinase Fer	Myosin light chain kinase 3	Serine/threonine-protein kinase 35	Phosphatidylinositol 4,5-bisphosphate 3-kinase catalytic subunit delta isoform	Activated CDC42 kinase 1	Serine/threonine-protein kinase PAK 2	Arachidonate 5-lipoxygenase	Dual specificity protein kinase TTK	Tyrosine-protein kinase Lck	Serine/threonine-protein kinase ULK2	Insulin receptor	Mitogen-activated protein kinase kinase kinase 3	Myosin light chain kinase family member 4	Serine/threonine-protein kinase SIK1	Phosphatidylinositol 4-phosphate 3-kinase C2 domain-containing subunit beta	Angiopoietin-1 receptor	Tyrosine-protein kinase CSK	Ribosomal protein S6 kinase alpha-3	Proto-oncogene tyrosine-protein kinase ROS	Serine/threonine-protein kinase mTOR	Myosin-IIIa	Phosphatidylinositol 5-phosphate 4-kinase type-2 beta	Serine/threonine-protein kinase Chk1	Serine/threonine-protein kinase Nek4	Serine/threonine-protein kinase RIO1	Serine/threonine-protein kinase 3	Receptor-interacting serine/threonine-protein kinase 1	Death-associated protein kinase 2	Tyrosine-protein kinase ZAP-70	Calcium/calmodulin-dependent protein kinase type 1	Mitogen-activated protein kinase kinase kinase 1	Serine/threonine-protein kinase tousled-like 1	MAP kinase-interacting serine/threonine-protein kinase 2	Serine/threonine-protein kinase PAK 3	Dual specificity protein kinase CLK2	TRAF2 and NCK-interacting protein kinase	Wee1-like protein kinase	Myosin light chain kinase 2, skeletal/cardiac muscle	Discoidin domain-containing receptor 2	Serine/threonine-protein kinase PLK3	Ephrin type-B receptor 4	Mitogen-activated protein kinase kinase kinase 9	Serine/threonine-protein kinase 17B	Myosin light chain kinase, smooth muscle	Glycogen synthase kinase-3 alpha	Fatty-acid amide hydrolase 1	Microtubule-associated serine/threonine-protein kinase 1	Mitogen-activated protein kinase 13	Ankyrin repeat and protein kinase domain-containing protein 1	Serine/threonine-protein kinase Nek2	Aurora kinase C	Serine/threonine-protein kinase DCLK2	Rho-associated protein kinase 2	eIF-2-alpha kinase GCN2	Casein kinase I isoform alpha	Kappa-casein	Mitogen-activated protein kinase 10	Serine/threonine-protein kinase SIK2	Mitogen-activated protein kinase 14	Mitogen-activated protein kinase kinase kinase 6	Serine/threonine-protein kinase ICK	Tyrosine-protein kinase Mer	LIM domain kinase 1	Calcium-dependent protein kinase 1	Casein kinase II subunit alpha	Phosphatidylinositol 4-kinase beta	Serine/threonine-protein kinase Nek11	Serine/threonine-protein kinase ULK1	ALK tyrosine kinase receptor	Cyclin-G-associated kinase	Peripheral plasma membrane protein CASK	Serine/threonine-protein kinase N1	Serine/threonine-protein kinase 17A	Protein kinase C delta type	Phosphatidylinositol 5-phosphate 4-kinase type-2 gamma	5'-AMP-activated protein kinase catalytic subunit alpha-2	Serine/threonine-protein kinase PAK 6	Ephrin type-B receptor 1	Serine/threonine-protein kinase PknB	Tyrosine-protein kinase receptor Tie-1	Mitogen-activated protein kinase kinase kinase kinase 3	NUAK family SNF1-like kinase 2	Calcium/calmodulin-dependent protein kinase type II subunit delta	Vascular endothelial growth factor receptor 1	Proto-oncogene tyrosine-protein kinase receptor Ret	UDP-glucuronosyltransferase 1-1	Ephrin type-B receptor 2	Cyclin-dependent kinase 4	Serine/threonine-protein kinase PRP4 homolog	Uncharacterized serine/threonine-protein kinase SBK3	Calcium/calmodulin-dependent protein kinase type 1D	Proto-oncogene tyrosine-protein kinase Src	Abelson tyrosine-protein kinase 2	Serine/threonine-protein kinase SIK3	Serine/threonine-protein kinase Nek3	Megakaryocyte-associated tyrosine-protein kinase	5'-AMP-activated protein kinase subunit gamma-1	Mitogen-activated protein kinase kinase kinase 19	NT-3 growth factor receptor	MAP kinase-interacting serine/threonine-protein kinase 1	Ephrin type-A receptor 6	Mitogen-activated protein kinase 9	AP2-associated protein kinase 1	Mitogen-activated protein kinase kinase kinase kinase 2	5'-AMP-activated protein kinase catalytic subunit alpha-1	Bone morphogenetic protein receptor type-1B	Tyrosine-protein kinase Fes/Fps	MAP/microtubule affinity-regulating kinase 4	Mitogen-activated protein kinase 15	Cyclin-dependent kinase-like 2	Vascular endothelial growth factor receptor 2	Casein kinase II subunit alpha'	Cathepsin L1	Dual specificity tyrosine-phosphorylation-regulated kinase 1B	TGF-beta receptor type-2	Mitogen-activated protein kinase kinase kinase kinase 5	Interleukin-1 receptor-associated kinase 3	Serine/threonine-protein kinase B-raf	Homeodomain-interacting protein kinase 2	LIM domain kinase 2	Serine/threonine-protein kinase/endoribonuclease IRE1	Mitogen-activated protein kinase kinase kinase 11	MAP kinase-activated protein kinase 5	Receptor-interacting serine/threonine-protein kinase 2	Mitogen-activated protein kinase 7	Death-associated protein kinase 3	Serine/threonine-protein kinase OSR1	Ephrin type-A receptor 7	Serine/threonine-protein kinase LATS1	Dual specificity mitogen-activated protein kinase kinase 6	Serine/threonine-protein kinase Sgk3	MAP/microtubule affinity-regulating kinase 3	Serine/threonine-protein kinase N2	Serine/threonine-protein kinase 36	Inhibitor of nuclear factor kappa-B kinase subunit epsilon	Death-associated protein kinase 1	Phosphorylase b kinase gamma catalytic chain, skeletal muscle/heart isoform	Tyrosine-protein kinase HCK	Fibroblast growth factor receptor 1	Dual specificity mitogen-activated protein kinase kinase 3	Serine/threonine-protein kinase MRCK gamma	Protein kinase C epsilon type	Tyrosine-protein kinase Srms	Cyclin-dependent kinase 1	Tyrosine-protein kinase receptor UFO	Activin receptor type-1B	Serine/threonine-protein kinase 38	Serine/threonine-protein kinase SBK1	Serine/threonine-protein kinase D1	Serine/threonine-protein kinase 24	Cyclin-dependent kinase 17	Glycogen synthase kinase-3 beta	Serine/threonine-protein kinase tousled-like 2	Serine/threonine-protein kinase 38-like	Mitogen-activated protein kinase kinase kinase 15	3-phosphoinositide-dependent protein kinase 1	Receptor-interacting serine/threonine-protein kinase 4	Serine/threonine-protein kinase TNNI3K	Serine/threonine-protein kinase 33	CLIP-associating protein 1	Serine/threonine-protein kinase pim-3	Serine/threonine-protein kinase NIM1	Mitogen-activated protein kinase kinase kinase 13	Serine/threonine-protein kinase DCLK3	Ephrin type-A receptor 4	Aurora kinase A	Receptor-type tyrosine-protein kinase FLT3	Phosphatidylinositol 4-phosphate 3-kinase C2 domain-containing subunit gamma	Vesicle monoamine transporter type 2	Ephrin type-A receptor 2	Cyclin-dependent kinase 15	Mitogen-activated protein kinase kinase kinase kinase 4	Testis-specific serine/threonine-protein kinase 1	Protein-tyrosine kinase 2-beta	Ribosomal protein S6 kinase alpha-1	Mitogen-activated protein kinase kinase kinase 12	STE20-like serine/threonine-protein kinase	Aurora kinase B	Bone morphogenetic protein receptor type-2	Serine/threonine-protein kinase PAK 4	Mitogen-activated protein kinase kinase kinase 10	Serine/threonine-protein kinase RIO2	Vascular endothelial growth factor receptor 3
Tyrosine-protein kinase Lck	Atypical kinase COQ8B, mitochondrial	Cyclin-dependent kinase 16	Serine/threonine-protein kinase 26	Serine/threonine-protein kinase 10	Tyrosine-protein kinase receptor TYRO3	Calcium/calmodulin-dependent protein kinase type 1G	BMP-2-inducible protein kinase	Protein kinase C theta type	Dual specificity testis-specific protein kinase 1	Calcium/calmodulin-dependent protein kinase type II subunit beta	Serine/threonine-protein kinase Nek9	Fibroblast growth factor receptor 3	Ephrin type-A receptor 3	Serine/threonine-protein kinase TBK1	Equilibrative nucleoside transporter 1	Ribosomal protein S6 kinase alpha-6	Interleukin-1 receptor-associated kinase 1	Serine/threonine-protein kinase DCLK1	Serine/threonine-protein kinase PAK 1	Dual specificity tyrosine-phosphorylation-regulated kinase 1A	Insulin receptor-related protein	Inhibitor of nuclear factor kappa-B kinase subunit beta	Serine/threonine-protein kinase TAO2	Leukocyte tyrosine kinase receptor	Tyrosine-protein kinase SYK	NUAK family SNF1-like kinase 1	Calcium/calmodulin-dependent protein kinase type II subunit gamma	Ephrin type-A receptor 5	Adenosine receptor A3	Serine/threonine-protein kinase 32A	Interferon-induced, double-stranded RNA-activated protein kinase	Activin receptor type-1	Serine/threonine-protein kinase Nek1	Serine/threonine-protein kinase Chk2	Serine/threonine-protein kinase PAK 5	Serine/threonine-protein kinase TAO1	cAMP-dependent protein kinase catalytic subunit alpha	Serine/threonine-protein kinase PLK4	Mitogen-activated protein kinase kinase kinase kinase 1	Mitogen-activated protein kinase kinase kinase MLT	Mitogen-activated protein kinase kinase kinase 2	Calcium/calmodulin-dependent protein kinase kinase 2	Dual specificity mitogen-activated protein kinase kinase 2	cAMP-dependent protein kinase catalytic subunit beta	cGMP-dependent protein kinase 2	Leucine-rich repeat serine/threonine-protein kinase 2	Serine/threonine-protein kinase Nek5	Citron Rho-interacting kinase	5'-AMP-activated protein kinase subunit beta-1	Protein kinase C gamma type	Dual specificity protein kinase CLK1	Cyclin-dependent kinase-like 1	Cathepsin S	Calcium/calmodulin-dependent protein kinase type II subunit alpha	Ephrin type-A receptor 1	Dual specificity protein kinase CLK4	Serine/threonine-protein kinase ULK3	Ephrin type-A receptor 8	Interleukin-1 receptor-associated kinase 4	Tyrosine-protein kinase Fyn	5'-AMP-activated protein kinase subunit gamma-2	Muscle, skeletal receptor tyrosine-protein kinase	Membrane-associated tyrosine- and threonine-specific cdc2-inhibitory kinase	5'-AMP-activated protein kinase subunit gamma-3	Phosphatidylinositol 4,5-bisphosphate 3-kinase catalytic subunit gamma isoform	Tyrosine-protein kinase Yes	SNF-related serine/threonine-protein kinase	RAF proto-oncogene serine/threonine-protein kinase	Homeodomain-interacting protein kinase 3	Serine/threonine-protein kinase TAO3	Macrophage-stimulating protein receptor	Dual specificity protein kinase CLK3	Serine/threonine-protein kinase MARK2	Hepatocyte growth factor receptor	Eukaryotic translation initiation factor 2-alpha kinase 1	Calcium/calmodulin-dependent protein kinase kinase 1	Serine/threonine-protein kinase PLK1	TGF-beta receptor type-1	STE20/SPS1-related proline-alanine-rich protein kinase	Tyrosine-protein kinase Lyn	BDNF/NT-3 growth factors receptor	Tyrosine-protein kinase TXK	5'-AMP-activated protein kinase subunit beta-2	Atypical kinase COQ8A, mitochondrial	Dual specificity mitogen-activated protein kinase kinase 5	Mitogen-activated protein kinase kinase kinase 4	Mitogen-activated protein kinase 4	Maternal embryonic leucine zipper kinase	Misshapen-like kinase 1	Protein kinase C iota type	Serine/threonine-protein kinase PLK2	Serine/threonine-protein kinase MARK1	Serine/threonine-protein kinase pim-1	Focal adhesion kinase 1	Serine/threonine-protein kinase 16	Serine/threonine-protein kinase RIO3	Fibroblast growth factor receptor 2	Non-receptor tyrosine-protein kinase TNK1	Ephrin type-B receptor 6	Tyrosine-protein kinase Fer	Myosin light chain kinase 3	Serine/threonine-protein kinase 35	Phosphatidylinositol 4,5-bisphosphate 3-kinase catalytic subunit delta isoform	Activated CDC42 kinase 1	Serine/threonine-protein kinase PAK 2	Arachidonate 5-lipoxygenase	Dual specificity protein kinase TTK	Serine/threonine-protein kinase ULK2	Insulin receptor	Mitogen-activated protein kinase kinase kinase 3	Myosin light chain kinase family member 4	Serine/threonine-protein kinase SIK1	Phosphatidylinositol 4-phosphate 3-kinase C2 domain-containing subunit beta	Angiopoietin-1 receptor	Tyrosine-protein kinase CSK	Ribosomal protein S6 kinase alpha-3	Proto-oncogene tyrosine-protein kinase ROS	Serine/threonine-protein kinase mTOR	Myosin-IIIa	Phosphatidylinositol 5-phosphate 4-kinase type-2 beta	Serine/threonine-protein kinase Chk1	Serine/threonine-protein kinase Nek4	Serine/threonine-protein kinase RIO1	Serine/threonine-protein kinase 3	Receptor-interacting serine/threonine-protein kinase 1	Death-associated protein kinase 2	Tyrosine-protein kinase ZAP-70	Calcium/calmodulin-dependent protein kinase type 1	Mitogen-activated protein kinase kinase kinase 1	Serine/threonine-protein kinase tousled-like 1	MAP kinase-interacting serine/threonine-protein kinase 2	Serine/threonine-protein kinase PAK 3	Dual specificity protein kinase CLK2	TRAF2 and NCK-interacting protein kinase	Wee1-like protein kinase	Myosin light chain kinase 2, skeletal/cardiac muscle	Discoidin domain-containing receptor 2	Serine/threonine-protein kinase PLK3	Ephrin type-B receptor 4	Mitogen-activated protein kinase kinase kinase 9	Serine/threonine-protein kinase 17B	Myosin light chain kinase, smooth muscle	Glycogen synthase kinase-3 alpha	Fatty-acid amide hydrolase 1	Microtubule-associated serine/threonine-protein kinase 1	Mitogen-activated protein kinase 13	Ankyrin repeat and protein kinase domain-containing protein 1	Serine/threonine-protein kinase Nek2	Aurora kinase C	Serine/threonine-protein kinase DCLK2	Rho-associated protein kinase 2	eIF-2-alpha kinase GCN2	Casein kinase I isoform alpha	Kappa-casein	Mitogen-activated protein kinase 10	Serine/threonine-protein kinase SIK2	Mitogen-activated protein kinase 14	Mitogen-activated protein kinase kinase kinase 6	Serine/threonine-protein kinase ICK	Tyrosine-protein kinase Mer	LIM domain kinase 1	Calcium-dependent protein kinase 1	Casein kinase II subunit alpha	Phosphatidylinositol 4-kinase beta	Serine/threonine-protein kinase Nek11	Serine/threonine-protein kinase ULK1	ALK tyrosine kinase receptor	Cyclin-G-associated kinase	Peripheral plasma membrane protein CASK	Serine/threonine-protein kinase N1	Serine/threonine-protein kinase 17A	Protein kinase C delta type	Phosphatidylinositol 5-phosphate 4-kinase type-2 gamma	5'-AMP-activated protein kinase catalytic subunit alpha-2	Serine/threonine-protein kinase PAK 6	Ephrin type-B receptor 1	Serine/threonine-protein kinase PknB	Tyrosine-protein kinase receptor Tie-1	Mitogen-activated protein kinase kinase kinase kinase 3	NUAK family SNF1-like kinase 2	Calcium/calmodulin-dependent protein kinase type II subunit delta	Vascular endothelial growth factor receptor 1	Proto-oncogene tyrosine-protein kinase receptor Ret	UDP-glucuronosyltransferase 1-1	Ephrin type-B receptor 2	Cyclin-dependent kinase 4	Serine/threonine-protein kinase PRP4 homolog	Uncharacterized serine/threonine-protein kinase SBK3	Calcium/calmodulin-dependent protein kinase type 1D	Proto-oncogene tyrosine-protein kinase Src	Abelson tyrosine-protein kinase 2	Serine/threonine-protein kinase SIK3	Serine/threonine-protein kinase Nek3	Megakaryocyte-associated tyrosine-protein kinase	5'-AMP-activated protein kinase subunit gamma-1	Mitogen-activated protein kinase kinase kinase 19	NT-3 growth factor receptor	MAP kinase-interacting serine/threonine-protein kinase 1	Ephrin type-A receptor 6	Mitogen-activated protein kinase 9	AP2-associated protein kinase 1	Mitogen-activated protein kinase kinase kinase kinase 2	5'-AMP-activated protein kinase catalytic subunit alpha-1	Bone morphogenetic protein receptor type-1B	Tyrosine-protein kinase Fes/Fps	MAP/microtubule affinity-regulating kinase 4	Mitogen-activated protein kinase 15	Vascular endothelial growth factor receptor 2	Cyclin-dependent kinase-like 2	Casein kinase II subunit alpha'	Cathepsin L1	Dual specificity tyrosine-phosphorylation-regulated kinase 1B	TGF-beta receptor type-2	Mitogen-activated protein kinase kinase kinase kinase 5	Interleukin-1 receptor-associated kinase 3	Serine/threonine-protein kinase B-raf	Homeodomain-interacting protein kinase 2	LIM domain kinase 2	Serine/threonine-protein kinase/endoribonuclease IRE1	Mitogen-activated protein kinase kinase kinase 11	MAP kinase-activated protein kinase 5	Receptor-interacting serine/threonine-protein kinase 2	Mitogen-activated protein kinase 7	Death-associated protein kinase 3	Serine/threonine-protein kinase OSR1	Ephrin type-A receptor 7	Serine/threonine-protein kinase LATS1	Dual specificity mitogen-activated protein kinase kinase 6	Serine/threonine-protein kinase Sgk3	MAP/microtubule affinity-regulating kinase 3	Serine/threonine-protein kinase N2	Serine/threonine-protein kinase 36	Inhibitor of nuclear factor kappa-B kinase subunit epsilon	Death-associated protein kinase 1	Phosphorylase b kinase gamma catalytic chain, skeletal muscle/heart isoform	Tyrosine-protein kinase HCK	Fibroblast growth factor receptor 1	Dual specificity mitogen-activated protein kinase kinase 3	Serine/threonine-protein kinase MRCK gamma	Protein kinase C epsilon type	Tyrosine-protein kinase Srms	Cyclin-dependent kinase 1	Tyrosine-protein kinase receptor UFO	Activin receptor type-1B	Serine/threonine-protein kinase 38	Serine/threonine-protein kinase SBK1	Serine/threonine-protein kinase D1	Serine/threonine-protein kinase 24	Cyclin-dependent kinase 17	Glycogen synthase kinase-3 beta	Serine/threonine-protein kinase tousled-like 2	Serine/threonine-protein kinase 38-like	Mitogen-activated protein kinase kinase kinase 15	3-phosphoinositide-dependent protein kinase 1	Receptor-interacting serine/threonine-protein kinase 4	Serine/threonine-protein kinase TNNI3K	Serine/threonine-protein kinase 33	CLIP-associating protein 1	Serine/threonine-protein kinase pim-3	Serine/threonine-protein kinase NIM1	Mitogen-activated protein kinase kinase kinase 13	Serine/threonine-protein kinase DCLK3	Ephrin type-A receptor 4	Aurora kinase A	Receptor-type tyrosine-protein kinase FLT3	Phosphatidylinositol 4-phosphate 3-kinase C2 domain-containing subunit gamma	Vesicle monoamine transporter type 2	Ephrin type-A receptor 2	Cyclin-dependent kinase 15	Mitogen-activated protein kinase kinase kinase kinase 4	Testis-specific serine/threonine-protein kinase 1	Protein-tyrosine kinase 2-beta	Ribosomal protein S6 kinase alpha-1	Mitogen-activated protein kinase kinase kinase 12	STE20-like serine/threonine-protein kinase	Aurora kinase B	Bone morphogenetic protein receptor type-2	Serine/threonine-protein kinase PAK 4	Mitogen-activated protein kinase kinase kinase 10	Serine/threonine-protein kinase RIO2	Vascular endothelial growth factor receptor 3
Tyrosine-protein kinase TXK	Atypical kinase COQ8B, mitochondrial	Cyclin-dependent kinase 16	Serine/threonine-protein kinase 26	Serine/threonine-protein kinase 10	Tyrosine-protein kinase receptor TYRO3	Calcium/calmodulin-dependent protein kinase type 1G	BMP-2-inducible protein kinase	Protein kinase C theta type	Dual specificity testis-specific protein kinase 1	Calcium/calmodulin-dependent protein kinase type II subunit beta	Serine/threonine-protein kinase Nek9	Fibroblast growth factor receptor 3	Ephrin type-A receptor 3	Serine/threonine-protein kinase TBK1	Equilibrative nucleoside transporter 1	Ribosomal protein S6 kinase alpha-6	Interleukin-1 receptor-associated kinase 1	Serine/threonine-protein kinase DCLK1	Serine/threonine-protein kinase PAK 1	Dual specificity tyrosine-phosphorylation-regulated kinase 1A	Insulin receptor-related protein	Inhibitor of nuclear factor kappa-B kinase subunit beta	Serine/threonine-protein kinase TAO2	Leukocyte tyrosine kinase receptor	Tyrosine-protein kinase SYK	NUAK family SNF1-like kinase 1	Calcium/calmodulin-dependent protein kinase type II subunit gamma	Ephrin type-A receptor 5	Adenosine receptor A3	Serine/threonine-protein kinase 32A	Interferon-induced, double-stranded RNA-activated protein kinase	Activin receptor type-1	Serine/threonine-protein kinase Nek1	Serine/threonine-protein kinase Chk2	Serine/threonine-protein kinase PAK 5	Serine/threonine-protein kinase TAO1	cAMP-dependent protein kinase catalytic subunit alpha	Serine/threonine-protein kinase PLK4	Mitogen-activated protein kinase kinase kinase kinase 1	Mitogen-activated protein kinase kinase kinase MLT	Mitogen-activated protein kinase kinase kinase 2	Calcium/calmodulin-dependent protein kinase kinase 2	Dual specificity mitogen-activated protein kinase kinase 2	cAMP-dependent protein kinase catalytic subunit beta	cGMP-dependent protein kinase 2	Leucine-rich repeat serine/threonine-protein kinase 2	Serine/threonine-protein kinase Nek5	Citron Rho-interacting kinase	5'-AMP-activated protein kinase subunit beta-1	Protein kinase C gamma type	Dual specificity protein kinase CLK1	Cyclin-dependent kinase-like 1	Cathepsin S	Calcium/calmodulin-dependent protein kinase type II subunit alpha	Ephrin type-A receptor 1	Dual specificity protein kinase CLK4	Serine/threonine-protein kinase ULK3	Ephrin type-A receptor 8	Interleukin-1 receptor-associated kinase 4	Tyrosine-protein kinase Fyn	5'-AMP-activated protein kinase subunit gamma-2	Muscle, skeletal receptor tyrosine-protein kinase	Membrane-associated tyrosine- and threonine-specific cdc2-inhibitory kinase	5'-AMP-activated protein kinase subunit gamma-3	Phosphatidylinositol 4,5-bisphosphate 3-kinase catalytic subunit gamma isoform	Tyrosine-protein kinase Yes	SNF-related serine/threonine-protein kinase	RAF proto-oncogene serine/threonine-protein kinase	Homeodomain-interacting protein kinase 3	Serine/threonine-protein kinase TAO3	Macrophage-stimulating protein receptor	Dual specificity protein kinase CLK3	Serine/threonine-protein kinase MARK2	Hepatocyte growth factor receptor	Eukaryotic translation initiation factor 2-alpha kinase 1	Calcium/calmodulin-dependent protein kinase kinase 1	Serine/threonine-protein kinase PLK1	TGF-beta receptor type-1	STE20/SPS1-related proline-alanine-rich protein kinase	Tyrosine-protein kinase Lyn	BDNF/NT-3 growth factors receptor	5'-AMP-activated protein kinase subunit beta-2	Atypical kinase COQ8A, mitochondrial	Dual specificity mitogen-activated protein kinase kinase 5	Mitogen-activated protein kinase kinase kinase 4	Mitogen-activated protein kinase 4	Maternal embryonic leucine zipper kinase	Misshapen-like kinase 1	Protein kinase C iota type	Serine/threonine-protein kinase PLK2	Serine/threonine-protein kinase MARK1	Serine/threonine-protein kinase pim-1	Focal adhesion kinase 1	Serine/threonine-protein kinase 16	Serine/threonine-protein kinase RIO3	Fibroblast growth factor receptor 2	Non-receptor tyrosine-protein kinase TNK1	Ephrin type-B receptor 6	Tyrosine-protein kinase Fer	Myosin light chain kinase 3	Serine/threonine-protein kinase 35	Phosphatidylinositol 4,5-bisphosphate 3-kinase catalytic subunit delta isoform	Activated CDC42 kinase 1	Serine/threonine-protein kinase PAK 2	Arachidonate 5-lipoxygenase	Dual specificity protein kinase TTK	Serine/threonine-protein kinase ULK2	Insulin receptor	Mitogen-activated protein kinase kinase kinase 3	Myosin light chain kinase family member 4	Serine/threonine-protein kinase SIK1	Phosphatidylinositol 4-phosphate 3-kinase C2 domain-containing subunit beta	Angiopoietin-1 receptor	Tyrosine-protein kinase CSK	Ribosomal protein S6 kinase alpha-3	Proto-oncogene tyrosine-protein kinase ROS	Serine/threonine-protein kinase mTOR	Myosin-IIIa	Phosphatidylinositol 5-phosphate 4-kinase type-2 beta	Serine/threonine-protein kinase Chk1	Serine/threonine-protein kinase Nek4	Serine/threonine-protein kinase RIO1	Serine/threonine-protein kinase 3	Receptor-interacting serine/threonine-protein kinase 1	Death-associated protein kinase 2	Tyrosine-protein kinase ZAP-70	Calcium/calmodulin-dependent protein kinase type 1	Mitogen-activated protein kinase kinase kinase 1	Serine/threonine-protein kinase tousled-like 1	MAP kinase-interacting serine/threonine-protein kinase 2	Serine/threonine-protein kinase PAK 3	Dual specificity protein kinase CLK2	TRAF2 and NCK-interacting protein kinase	Wee1-like protein kinase	Myosin light chain kinase 2, skeletal/cardiac muscle	Discoidin domain-containing receptor 2	Serine/threonine-protein kinase PLK3	Ephrin type-B receptor 4	Mitogen-activated protein kinase kinase kinase 9	Serine/threonine-protein kinase 17B	Myosin light chain kinase, smooth muscle	Glycogen synthase kinase-3 alpha	Fatty-acid amide hydrolase 1	Microtubule-associated serine/threonine-protein kinase 1	Mitogen-activated protein kinase 13	Ankyrin repeat and protein kinase domain-containing protein 1	Serine/threonine-protein kinase Nek2	Aurora kinase C	Serine/threonine-protein kinase DCLK2	Rho-associated protein kinase 2	eIF-2-alpha kinase GCN2	Casein kinase I isoform alpha	Kappa-casein	Mitogen-activated protein kinase 10	Serine/threonine-protein kinase SIK2	Mitogen-activated protein kinase 14	Mitogen-activated protein kinase kinase kinase 6	Serine/threonine-protein kinase ICK	Tyrosine-protein kinase Mer	LIM domain kinase 1	Calcium-dependent protein kinase 1	Casein kinase II subunit alpha	Phosphatidylinositol 4-kinase beta	Serine/threonine-protein kinase Nek11	Serine/threonine-protein kinase ULK1	ALK tyrosine kinase receptor	Cyclin-G-associated kinase	Peripheral plasma membrane protein CASK	Serine/threonine-protein kinase N1	Serine/threonine-protein kinase 17A	Protein kinase C delta type	Phosphatidylinositol 5-phosphate 4-kinase type-2 gamma	5'-AMP-activated protein kinase catalytic subunit alpha-2	Serine/threonine-protein kinase PAK 6	Ephrin type-B receptor 1	Serine/threonine-protein kinase PknB	Tyrosine-protein kinase receptor Tie-1	Mitogen-activated protein kinase kinase kinase kinase 3	NUAK family SNF1-like kinase 2	Calcium/calmodulin-dependent protein kinase type II subunit delta	Vascular endothelial growth factor receptor 1	Proto-oncogene tyrosine-protein kinase receptor Ret	UDP-glucuronosyltransferase 1-1	Ephrin type-B receptor 2	Cyclin-dependent kinase 4	Serine/threonine-protein kinase PRP4 homolog	Uncharacterized serine/threonine-protein kinase SBK3	Calcium/calmodulin-dependent protein kinase type 1D	Proto-oncogene tyrosine-protein kinase Src	Abelson tyrosine-protein kinase 2	Serine/threonine-protein kinase SIK3	Serine/threonine-protein kinase Nek3	Megakaryocyte-associated tyrosine-protein kinase	5'-AMP-activated protein kinase subunit gamma-1	Mitogen-activated protein kinase kinase kinase 19	NT-3 growth factor receptor	MAP kinase-interacting serine/threonine-protein kinase 1	Ephrin type-A receptor 6	Mitogen-activated protein kinase 9	AP2-associated protein kinase 1	Mitogen-activated protein kinase kinase kinase kinase 2	5'-AMP-activated protein kinase catalytic subunit alpha-1	Bone morphogenetic protein receptor type-1B	Tyrosine-protein kinase Fes/Fps	MAP/microtubule affinity-regulating kinase 4	Mitogen-activated protein kinase 15	Cyclin-dependent kinase-like 2	Vascular endothelial growth factor receptor 2	Casein kinase II subunit alpha'	Cathepsin L1	Dual specificity tyrosine-phosphorylation-regulated kinase 1B	TGF-beta receptor type-2	Mitogen-activated protein kinase kinase kinase kinase 5	Interleukin-1 receptor-associated kinase 3	Serine/threonine-protein kinase B-raf	Homeodomain-interacting protein kinase 2	LIM domain kinase 2	Serine/threonine-protein kinase/endoribonuclease IRE1	Mitogen-activated protein kinase kinase kinase 11	MAP kinase-activated protein kinase 5	Receptor-interacting serine/threonine-protein kinase 2	Mitogen-activated protein kinase 7	Death-associated protein kinase 3	Serine/threonine-protein kinase OSR1	Ephrin type-A receptor 7	Serine/threonine-protein kinase LATS1	Dual specificity mitogen-activated protein kinase kinase 6	Serine/threonine-protein kinase Sgk3	MAP/microtubule affinity-regulating kinase 3	Serine/threonine-protein kinase N2	Serine/threonine-protein kinase 36	Inhibitor of nuclear factor kappa-B kinase subunit epsilon	Death-associated protein kinase 1	Phosphorylase b kinase gamma catalytic chain, skeletal muscle/heart isoform	Tyrosine-protein kinase HCK	Fibroblast growth factor receptor 1	Dual specificity mitogen-activated protein kinase kinase 3	Serine/threonine-protein kinase MRCK gamma	Protein kinase C epsilon type	Tyrosine-protein kinase Srms	Cyclin-dependent kinase 1	Tyrosine-protein kinase receptor UFO	Activin receptor type-1B	Serine/threonine-protein kinase 38	Serine/threonine-protein kinase SBK1	Serine/threonine-protein kinase D1	Serine/threonine-protein kinase 24	Cyclin-dependent kinase 17	Glycogen synthase kinase-3 beta	Serine/threonine-protein kinase tousled-like 2	Serine/threonine-protein kinase 38-like	Mitogen-activated protein kinase kinase kinase 15	3-phosphoinositide-dependent protein kinase 1	Receptor-interacting serine/threonine-protein kinase 4	Serine/threonine-protein kinase TNNI3K	Serine/threonine-protein kinase 33	CLIP-associating protein 1	Serine/threonine-protein kinase pim-3	Serine/threonine-protein kinase NIM1	Mitogen-activated protein kinase kinase kinase 13	Serine/threonine-protein kinase DCLK3	Ephrin type-A receptor 4	Aurora kinase A	Receptor-type tyrosine-protein kinase FLT3	Phosphatidylinositol 4-phosphate 3-kinase C2 domain-containing subunit gamma	Vesicle monoamine transporter type 2	Ephrin type-A receptor 2	Cyclin-dependent kinase 15	Mitogen-activated protein kinase kinase kinase kinase 4	Testis-specific serine/threonine-protein kinase 1	Protein-tyrosine kinase 2-beta	Ribosomal protein S6 kinase alpha-1	Mitogen-activated protein kinase kinase kinase 12	STE20-like serine/threonine-protein kinase	Aurora kinase B	Bone morphogenetic protein receptor type-2	Serine/threonine-protein kinase PAK 4	Mitogen-activated protein kinase kinase kinase 10	Serine/threonine-protein kinase RIO2	Vascular endothelial growth factor receptor 3
Potassium-transporting ATPase alpha chain 1	Aryl hydrocarbon receptor
Polymerase acidic protein
Lipoyltransferase 1, mitochondrial	Lipoyl synthase, mitochondrial	Sodium-dependent multivitamin transporter
Lipoyl synthase, mitochondrial	Sodium-dependent multivitamin transporter
Sodium-dependent multivitamin transporter
Heparin cofactor 2	Antithrombin-III
Antithrombin-III	Fibroblast growth factor 19	Fibroblast growth factor 4	Hepatocyte growth factor	Fibroblast growth factor 2	Fibroblast growth factor 1	Fibroblast growth factor receptor 2	Fibroblast growth factor receptor 1	Proto-oncogene c-Fos	Platelet factor 4	Stromal cell-derived factor 1	Integrin alpha-4	P-selectin	Fibroblast growth factor receptor 4	Myc proto-oncogene protein
IAG-nucleoside hydrolase	Purine nucleoside phosphorylase DeoD-type	Purine nucleoside phosphorylase
Purine nucleoside phosphorylase	Purine nucleoside phosphorylase DeoD-type
Purine nucleoside phosphorylase DeoD-type
ATP-sensitive inward rectifier potassium channel 1	ATP-sensitive inward rectifier potassium channel 12	ATP-sensitive inward rectifier potassium channel 14	ATP-sensitive inward rectifier potassium channel 10	ATP-sensitive inward rectifier potassium channel 8	ATP-sensitive inward rectifier potassium channel 15	ATP-sensitive inward rectifier potassium channel 11	5-hydroxytryptamine receptor 2B
ATP-sensitive inward rectifier potassium channel 10	ATP-sensitive inward rectifier potassium channel 12	ATP-sensitive inward rectifier potassium channel 14	ATP-sensitive inward rectifier potassium channel 8	ATP-sensitive inward rectifier potassium channel 15	ATP-sensitive inward rectifier potassium channel 11	5-hydroxytryptamine receptor 2B
ATP-sensitive inward rectifier potassium channel 11	ATP-sensitive inward rectifier potassium channel 12	Voltage-dependent T-type calcium channel subunit alpha-1H	ATP-sensitive inward rectifier potassium channel 14	ATP-sensitive inward rectifier potassium channel 8	ATP-sensitive inward rectifier potassium channel 15	Voltage-dependent P/Q-type calcium channel subunit alpha-1A	5-hydroxytryptamine receptor 2B	Sodium-dependent serotonin transporter	Voltage-dependent T-type calcium channel subunit alpha-1G
ATP-sensitive inward rectifier potassium channel 12	ATP-sensitive inward rectifier potassium channel 14	ATP-sensitive inward rectifier potassium channel 8	ATP-sensitive inward rectifier potassium channel 15	5-hydroxytryptamine receptor 2B
ATP-sensitive inward rectifier potassium channel 14	ATP-sensitive inward rectifier potassium channel 8	ATP-sensitive inward rectifier potassium channel 15	5-hydroxytryptamine receptor 2B
ATP-sensitive inward rectifier potassium channel 15	ATP-sensitive inward rectifier potassium channel 8	5-hydroxytryptamine receptor 2B
ATP-sensitive inward rectifier potassium channel 8	5-hydroxytryptamine receptor 2B
5-hydroxytryptamine receptor 2B	Kappa-type opioid receptor	Substance-P receptor	Delta-type opioid receptor	5-hydroxytryptamine receptor 1F	Histamine H4 receptor	Calmodulin	Alpha-7 nicotinic cholinergic receptor subunit	Sodium-dependent noradrenaline transporter	Alpha-1-acid glycoprotein 2	Mu-type opioid receptor	Cholinesterase	Glutamate receptor ionotropic, NMDA 3A	Alpha-1-acid glycoprotein 1
Gamma-aminobutyric acid receptor subunit alpha-1	Sodium channel protein type 4 subunit alpha	Gamma-aminobutyric acid receptor subunit epsilon	Gamma-aminobutyric acid receptor subunit beta-3	NADH-ubiquinone oxidoreductase chain 1	Calcium-transporting ATPase type 2C member 1	Gamma-aminobutyric acid receptor subunit alpha-3	Gamma-aminobutyric acid receptor subunit gamma-3	Mitochondrial potassium channel	Gamma-aminobutyric acid receptor subunit alpha-4	Glycine receptor subunit alpha-1	Gamma-aminobutyric acid receptor subunit pi	Glutamate receptor 1	Gamma-aminobutyric acid receptor subunit alpha-6	Gamma-aminobutyric acid receptor subunit gamma-1	Gamma-aminobutyric acid receptor subunit theta	Potassium voltage-gated channel subfamily A member 1	Neuronal acetylcholine receptor subunit alpha-4	Sodium channel protein type 2 subunit alpha	Gamma-aminobutyric acid receptor subunit alpha-5	Neuronal acetylcholine receptor subunit beta-2	ATP synthase subunit delta, mitochondrial	Gamma-aminobutyric acid receptor subunit alpha-2	Gamma-aminobutyric acid receptor subunit beta-1	Gamma-aminobutyric acid receptor subunit beta-2	Gamma-aminobutyric acid receptor subunit delta	Gamma-aminobutyric acid receptor subunit gamma-2	Calmodulin
Calcium-transporting ATPase type 2C member 1	Gamma-aminobutyric acid receptor subunit epsilon	Gamma-aminobutyric acid receptor subunit beta-3	NADH-ubiquinone oxidoreductase chain 1	Gamma-aminobutyric acid receptor subunit alpha-3	Gamma-aminobutyric acid receptor subunit gamma-3	Mitochondrial potassium channel	Gamma-aminobutyric acid receptor subunit alpha-4	Glycine receptor subunit alpha-1	Gamma-aminobutyric acid receptor subunit pi	Glutamate receptor 1	Gamma-aminobutyric acid receptor subunit alpha-6	Gamma-aminobutyric acid receptor subunit gamma-1	Gamma-aminobutyric acid receptor subunit theta	Potassium voltage-gated channel subfamily A member 1	Neuronal acetylcholine receptor subunit alpha-4	Neuronal acetylcholine receptor subunit beta-2	Gamma-aminobutyric acid receptor subunit alpha-5	ATP synthase subunit delta, mitochondrial	Gamma-aminobutyric acid receptor subunit alpha-2	Gamma-aminobutyric acid receptor subunit beta-1	Gamma-aminobutyric acid receptor subunit beta-2	Gamma-aminobutyric acid receptor subunit delta	Gamma-aminobutyric acid receptor subunit gamma-2	Calmodulin
Glycine receptor subunit alpha-1	Gamma-aminobutyric acid receptor subunit beta-3	NADH-ubiquinone oxidoreductase chain 1	Gamma-aminobutyric acid receptor subunit alpha-3	Cannabinoid receptor 2	Gamma-aminobutyric acid receptor subunit alpha-6	G-protein coupled receptor 12	Delta-type opioid receptor	Voltage-dependent T-type calcium channel subunit alpha-1H	Steroid 17-alpha-hydroxylase/17,20 lyase	Gamma-aminobutyric acid receptor subunit alpha-5	Transient receptor potential cation channel subfamily V member 2	ATP synthase subunit delta, mitochondrial	Gamma-aminobutyric acid receptor subunit alpha-2	Glutathione reductase, mitochondrial	Gamma-aminobutyric acid receptor subunit beta-2	Gamma-aminobutyric acid receptor subunit gamma-2	Calmodulin	Gamma-aminobutyric acid receptor subunit pi	Voltage-dependent T-type calcium channel subunit alpha-1G	Gamma-aminobutyric acid receptor subunit gamma-3	N-arachidonyl glycine receptor	Mu-type opioid receptor	Acetyl-CoA acetyltransferase, mitochondrial	3-hydroxy-3-methylglutaryl-coenzyme A reductase	Glutathione peroxidase 1	Cytochrome P450 3A5	Gamma-aminobutyric acid receptor subunit gamma-1	Potassium voltage-gated channel subfamily A member 1	Prostaglandin G/H synthase 1	Neuronal acetylcholine receptor subunit alpha-4	Cytochrome P450 2D6	Transient receptor potential cation channel subfamily V member 3	G-protein coupled receptor 55	Gamma-aminobutyric acid receptor subunit delta	Cytochrome P450 1B1	Cytochrome P450 1A2	Mitochondrial potassium channel	Gamma-aminobutyric acid receptor subunit alpha-4	Arylalkylamine N-acetyltransferase	Indoleamine 2,3-dioxygenase 1	Transient receptor potential cation channel subfamily M member 8	Gamma-aminobutyric acid receptor subunit theta	Cannabinoid receptor 1	Transient receptor potential cation channel subfamily V member 4	Gamma-aminobutyric acid receptor subunit beta-1	Gamma-aminobutyric acid receptor subunit epsilon	Neuronal acetylcholine receptor subunit alpha-7	Glutamate receptor 1	NAD(P)H dehydrogenase [quinone] 1	N-acylethanolamine-hydrolyzing acid amidase	Voltage-dependent anion-selective channel protein 1	Catalase	Glycine receptor subunit beta	Cytochrome P450 3A7	Glycine receptor subunit alpha-3	Transient receptor potential cation channel subfamily A member 1	Neuronal acetylcholine receptor subunit beta-2	Prostaglandin G/H synthase 2	Transient receptor potential cation channel subfamily V member 1	Superoxide dismutase [Cu-Zn]
Glutamate receptor 1	Gamma-aminobutyric acid receptor subunit epsilon	Gamma-aminobutyric acid receptor subunit beta-3	NADH-ubiquinone oxidoreductase chain 1	Gamma-aminobutyric acid receptor subunit alpha-3	Gamma-aminobutyric acid receptor subunit gamma-3	Mitochondrial potassium channel	Gamma-aminobutyric acid receptor subunit alpha-4	Gamma-aminobutyric acid receptor subunit pi	Gamma-aminobutyric acid receptor subunit alpha-6	Gamma-aminobutyric acid receptor subunit gamma-1	Gamma-aminobutyric acid receptor subunit theta	Potassium voltage-gated channel subfamily A member 1	Neuronal acetylcholine receptor subunit alpha-4	Neuronal acetylcholine receptor subunit beta-2	Gamma-aminobutyric acid receptor subunit alpha-5	ATP synthase subunit delta, mitochondrial	Gamma-aminobutyric acid receptor subunit alpha-2	Gamma-aminobutyric acid receptor subunit beta-1	Gamma-aminobutyric acid receptor subunit beta-2	Gamma-aminobutyric acid receptor subunit delta	Gamma-aminobutyric acid receptor subunit gamma-2	Calmodulin
Potassium voltage-gated channel subfamily A member 1	Gamma-aminobutyric acid receptor subunit epsilon	Gamma-aminobutyric acid receptor subunit beta-3	Gamma-aminobutyric acid receptor subunit alpha-3	Gamma-aminobutyric acid receptor subunit gamma-3	Gamma-aminobutyric acid receptor subunit alpha-4	Gamma-aminobutyric acid receptor subunit pi	Gamma-aminobutyric acid receptor subunit alpha-6	Gamma-aminobutyric acid receptor subunit gamma-1	Gamma-aminobutyric acid receptor subunit theta	Neuronal acetylcholine receptor subunit alpha-4	Neuronal acetylcholine receptor subunit beta-2	Gamma-aminobutyric acid receptor subunit alpha-5	ATP synthase subunit delta, mitochondrial	Gamma-aminobutyric acid receptor subunit alpha-2	Gamma-aminobutyric acid receptor subunit beta-1	Gamma-aminobutyric acid receptor subunit beta-2	Gamma-aminobutyric acid receptor subunit delta	Gamma-aminobutyric acid receptor subunit gamma-2	Calmodulin
ATP synthase subunit delta, mitochondrial	Gamma-aminobutyric acid receptor subunit epsilon	Gamma-aminobutyric acid receptor subunit beta-3	Gamma-aminobutyric acid receptor subunit alpha-3	Gamma-aminobutyric acid receptor subunit gamma-3	Gamma-aminobutyric acid receptor subunit alpha-4	Gamma-aminobutyric acid receptor subunit pi	Gamma-aminobutyric acid receptor subunit alpha-6	Gamma-aminobutyric acid receptor subunit gamma-1	Gamma-aminobutyric acid receptor subunit theta	Neuronal acetylcholine receptor subunit alpha-4	Neuronal acetylcholine receptor subunit beta-2	Gamma-aminobutyric acid receptor subunit alpha-5	Gamma-aminobutyric acid receptor subunit alpha-2	Gamma-aminobutyric acid receptor subunit beta-1	Gamma-aminobutyric acid receptor subunit beta-2	Gamma-aminobutyric acid receptor subunit delta	Gamma-aminobutyric acid receptor subunit gamma-2	Calmodulin
Calmodulin	Gamma-aminobutyric acid receptor subunit beta-3	Gamma-aminobutyric acid receptor subunit alpha-3	Gamma-aminobutyric acid receptor subunit alpha-6	Troponin C, slow skeletal and cardiac muscles	Voltage-dependent T-type calcium channel subunit alpha-1H	Nuclear receptor ROR-beta	Gamma-aminobutyric acid receptor subunit alpha-5	Gamma-aminobutyric acid receptor subunit alpha-2	Acetylserotonin O-methyltransferase	Potassium voltage-gated channel subfamily D member 3	Gamma-aminobutyric acid receptor subunit beta-2	Gamma-aminobutyric acid receptor subunit gamma-2	Voltage-dependent T-type calcium channel subunit alpha-1G	Gamma-aminobutyric acid receptor subunit pi	Myeloperoxidase	Gamma-aminobutyric acid receptor subunit gamma-3	Melatonin receptor type 1A	Gamma-aminobutyric acid receptor subunit gamma-1	Alpha-1-acid glycoprotein 1	Voltage-dependent L-type calcium channel subunit alpha-1S	Neuronal acetylcholine receptor subunit alpha-4	Calreticulin	Gamma-aminobutyric acid receptor subunit delta	Voltage-dependent L-type calcium channel subunit beta-2	Voltage-dependent L-type calcium channel subunit alpha-1D	Gamma-aminobutyric acid receptor subunit alpha-4	Nuclear receptor subfamily 1 group I member 2	Melatonin receptor type 1B	Gamma-aminobutyric acid receptor subunit theta	Histamine H4 receptor	Gamma-aminobutyric acid receptor subunit beta-1	Eosinophil peroxidase	Gamma-aminobutyric acid receptor subunit epsilon	Alpha-1-acid glycoprotein 2	Neuron-specific vesicular protein calcyon	Neuronal acetylcholine receptor subunit beta-2	Protein S100-A4	Ribosyldihydronicotinamide dehydrogenase [quinone]
Gamma-aminobutyric acid receptor subunit alpha-2	Sodium channel protein type 4 subunit alpha	Gamma-aminobutyric acid receptor subunit epsilon	Gamma-aminobutyric acid receptor subunit beta-3	NADH-ubiquinone oxidoreductase chain 1	Gamma-aminobutyric acid receptor subunit alpha-3	Gamma-aminobutyric acid receptor subunit gamma-3	Mitochondrial potassium channel	Gamma-aminobutyric acid receptor subunit alpha-4	Gamma-aminobutyric acid receptor subunit pi	Gamma-aminobutyric acid receptor subunit alpha-6	Gamma-aminobutyric acid receptor subunit gamma-1	Gamma-aminobutyric acid receptor subunit theta	Neuronal acetylcholine receptor subunit alpha-4	Sodium channel protein type 2 subunit alpha	Gamma-aminobutyric acid receptor subunit alpha-5	Neuronal acetylcholine receptor subunit beta-2	Gamma-aminobutyric acid receptor subunit beta-1	Gamma-aminobutyric acid receptor subunit beta-2	Gamma-aminobutyric acid receptor subunit delta	Gamma-aminobutyric acid receptor subunit gamma-2
Gamma-aminobutyric acid receptor subunit alpha-3	Sodium channel protein type 4 subunit alpha	Gamma-aminobutyric acid receptor subunit epsilon	Gamma-aminobutyric acid receptor subunit beta-3	NADH-ubiquinone oxidoreductase chain 1	Gamma-aminobutyric acid receptor subunit gamma-3	Mitochondrial potassium channel	Gamma-aminobutyric acid receptor subunit alpha-4	Gamma-aminobutyric acid receptor subunit pi	Gamma-aminobutyric acid receptor subunit alpha-6	Gamma-aminobutyric acid receptor subunit gamma-1	Gamma-aminobutyric acid receptor subunit theta	Neuronal acetylcholine receptor subunit alpha-4	Sodium channel protein type 2 subunit alpha	Gamma-aminobutyric acid receptor subunit alpha-5	Neuronal acetylcholine receptor subunit beta-2	Gamma-aminobutyric acid receptor subunit beta-1	Gamma-aminobutyric acid receptor subunit beta-2	Gamma-aminobutyric acid receptor subunit delta	Gamma-aminobutyric acid receptor subunit gamma-2
Gamma-aminobutyric acid receptor subunit alpha-4	Sodium channel protein type 4 subunit alpha	Gamma-aminobutyric acid receptor subunit epsilon	Gamma-aminobutyric acid receptor subunit beta-3	NADH-ubiquinone oxidoreductase chain 1	Gamma-aminobutyric acid receptor subunit gamma-3	Mitochondrial potassium channel	Gamma-aminobutyric acid receptor subunit pi	Gamma-aminobutyric acid receptor subunit alpha-6	Gamma-aminobutyric acid receptor subunit gamma-1	Gamma-aminobutyric acid receptor subunit theta	Neuronal acetylcholine receptor subunit alpha-4	Sodium channel protein type 2 subunit alpha	Gamma-aminobutyric acid receptor subunit alpha-5	Neuronal acetylcholine receptor subunit beta-2	Gamma-aminobutyric acid receptor subunit beta-1	Gamma-aminobutyric acid receptor subunit beta-2	Gamma-aminobutyric acid receptor subunit delta	Gamma-aminobutyric acid receptor subunit gamma-2
Gamma-aminobutyric acid receptor subunit alpha-5	Sodium channel protein type 4 subunit alpha	Gamma-aminobutyric acid receptor subunit epsilon	Gamma-aminobutyric acid receptor subunit beta-3	NADH-ubiquinone oxidoreductase chain 1	Gamma-aminobutyric acid receptor subunit gamma-3	Mitochondrial potassium channel	Gamma-aminobutyric acid receptor subunit pi	Gamma-aminobutyric acid receptor subunit alpha-6	Gamma-aminobutyric acid receptor subunit gamma-1	Gamma-aminobutyric acid receptor subunit theta	Neuronal acetylcholine receptor subunit alpha-4	Sodium channel protein type 2 subunit alpha	Neuronal acetylcholine receptor subunit beta-2	Gamma-aminobutyric acid receptor subunit beta-1	Gamma-aminobutyric acid receptor subunit beta-2	Gamma-aminobutyric acid receptor subunit delta	Gamma-aminobutyric acid receptor subunit gamma-2
Gamma-aminobutyric acid receptor subunit alpha-6	Sodium channel protein type 4 subunit alpha	Gamma-aminobutyric acid receptor subunit epsilon	Gamma-aminobutyric acid receptor subunit beta-3	NADH-ubiquinone oxidoreductase chain 1	Gamma-aminobutyric acid receptor subunit gamma-3	Mitochondrial potassium channel	Gamma-aminobutyric acid receptor subunit pi	Gamma-aminobutyric acid receptor subunit gamma-1	Gamma-aminobutyric acid receptor subunit theta	Neuronal acetylcholine receptor subunit alpha-4	Sodium channel protein type 2 subunit alpha	Neuronal acetylcholine receptor subunit beta-2	Gamma-aminobutyric acid receptor subunit beta-1	Gamma-aminobutyric acid receptor subunit beta-2	Gamma-aminobutyric acid receptor subunit delta	Gamma-aminobutyric acid receptor subunit gamma-2
Gamma-aminobutyric acid receptor subunit beta-1	Sodium channel protein type 4 subunit alpha	Gamma-aminobutyric acid receptor subunit epsilon	Gamma-aminobutyric acid receptor subunit beta-3	NADH-ubiquinone oxidoreductase chain 1	Gamma-aminobutyric acid receptor subunit gamma-3	Mitochondrial potassium channel	Gamma-aminobutyric acid receptor subunit pi	Gamma-aminobutyric acid receptor subunit gamma-1	Gamma-aminobutyric acid receptor subunit theta	Neuronal acetylcholine receptor subunit alpha-4	Sodium channel protein type 2 subunit alpha	Neuronal acetylcholine receptor subunit beta-2	Gamma-aminobutyric acid receptor subunit beta-2	Gamma-aminobutyric acid receptor subunit delta	Gamma-aminobutyric acid receptor subunit gamma-2
Gamma-aminobutyric acid receptor subunit beta-2	Sodium channel protein type 4 subunit alpha	Gamma-aminobutyric acid receptor subunit epsilon	Gamma-aminobutyric acid receptor subunit beta-3	NADH-ubiquinone oxidoreductase chain 1	Gamma-aminobutyric acid receptor subunit gamma-3	Mitochondrial potassium channel	Gamma-aminobutyric acid receptor subunit pi	Gamma-aminobutyric acid receptor subunit gamma-1	Gamma-aminobutyric acid receptor subunit theta	Neuronal acetylcholine receptor subunit alpha-4	Sodium channel protein type 2 subunit alpha	Neuronal acetylcholine receptor subunit beta-2	Gamma-aminobutyric acid receptor subunit delta	Gamma-aminobutyric acid receptor subunit gamma-2
Gamma-aminobutyric acid receptor subunit beta-3	Sodium channel protein type 4 subunit alpha	Gamma-aminobutyric acid receptor subunit epsilon	NADH-ubiquinone oxidoreductase chain 1	Gamma-aminobutyric acid receptor subunit gamma-3	Mitochondrial potassium channel	Gamma-aminobutyric acid receptor subunit pi	Gamma-aminobutyric acid receptor subunit gamma-1	Gamma-aminobutyric acid receptor subunit theta	Glycine receptor subunit alpha-3	Neuronal acetylcholine receptor subunit alpha-4	Sodium channel protein type 2 subunit alpha	Neuronal acetylcholine receptor subunit beta-2	Gamma-aminobutyric acid receptor subunit delta	Gamma-aminobutyric acid receptor subunit gamma-2
Gamma-aminobutyric acid receptor subunit delta	Sodium channel protein type 4 subunit alpha	Gamma-aminobutyric acid receptor subunit epsilon	NADH-ubiquinone oxidoreductase chain 1	Gamma-aminobutyric acid receptor subunit gamma-3	Mitochondrial potassium channel	Gamma-aminobutyric acid receptor subunit pi	Gamma-aminobutyric acid receptor subunit gamma-1	Gamma-aminobutyric acid receptor subunit theta	Neuronal acetylcholine receptor subunit alpha-4	Sodium channel protein type 2 subunit alpha	Neuronal acetylcholine receptor subunit beta-2	Gamma-aminobutyric acid receptor subunit gamma-2
Gamma-aminobutyric acid receptor subunit epsilon	Sodium channel protein type 4 subunit alpha	NADH-ubiquinone oxidoreductase chain 1	Gamma-aminobutyric acid receptor subunit gamma-3	Mitochondrial potassium channel	Gamma-aminobutyric acid receptor subunit pi	Gamma-aminobutyric acid receptor subunit gamma-1	Gamma-aminobutyric acid receptor subunit theta	Neuronal acetylcholine receptor subunit alpha-4	Sodium channel protein type 2 subunit alpha	Neuronal acetylcholine receptor subunit beta-2	Gamma-aminobutyric acid receptor subunit gamma-2
Gamma-aminobutyric acid receptor subunit gamma-1	Sodium channel protein type 4 subunit alpha	NADH-ubiquinone oxidoreductase chain 1	Gamma-aminobutyric acid receptor subunit gamma-3	Mitochondrial potassium channel	Gamma-aminobutyric acid receptor subunit pi	Gamma-aminobutyric acid receptor subunit theta	Neuronal acetylcholine receptor subunit alpha-4	Sodium channel protein type 2 subunit alpha	Neuronal acetylcholine receptor subunit beta-2	Gamma-aminobutyric acid receptor subunit gamma-2
Gamma-aminobutyric acid receptor subunit gamma-2	Sodium channel protein type 4 subunit alpha	NADH-ubiquinone oxidoreductase chain 1	Gamma-aminobutyric acid receptor subunit gamma-3	Mitochondrial potassium channel	Gamma-aminobutyric acid receptor subunit pi	Gamma-aminobutyric acid receptor subunit theta	Neuronal acetylcholine receptor subunit alpha-4	Sodium channel protein type 2 subunit alpha	Neuronal acetylcholine receptor subunit beta-2
Gamma-aminobutyric acid receptor subunit gamma-3	Sodium channel protein type 4 subunit alpha	NADH-ubiquinone oxidoreductase chain 1	Mitochondrial potassium channel	Gamma-aminobutyric acid receptor subunit pi	Gamma-aminobutyric acid receptor subunit theta	Neuronal acetylcholine receptor subunit alpha-4	Sodium channel protein type 2 subunit alpha	Neuronal acetylcholine receptor subunit beta-2
Gamma-aminobutyric acid receptor subunit pi	Sodium channel protein type 4 subunit alpha	NADH-ubiquinone oxidoreductase chain 1	Mitochondrial potassium channel	Gamma-aminobutyric acid receptor subunit theta	Neuronal acetylcholine receptor subunit alpha-4	Sodium channel protein type 2 subunit alpha	Neuronal acetylcholine receptor subunit beta-2
Gamma-aminobutyric acid receptor subunit theta	Sodium channel protein type 4 subunit alpha	NADH-ubiquinone oxidoreductase chain 1	Mitochondrial potassium channel	Neuronal acetylcholine receptor subunit alpha-4	Sodium channel protein type 2 subunit alpha	Neuronal acetylcholine receptor subunit beta-2
Neuronal acetylcholine receptor subunit alpha-4	Beclin-1	G-protein coupled estrogen receptor 1	Nuclear receptor subfamily 1 group I member 2	ATP synthase subunit a	Neuronal acetylcholine receptor subunit beta-2	Estrogen receptor beta
Neuronal acetylcholine receptor subunit beta-2
Ribosyldihydronicotinamide dehydrogenase [quinone]	Nuclear receptor subfamily 1 group I member 3	RAC-alpha serine/threonine-protein kinase	Actin, cytoplasmic 1	Far upstream element-binding protein 2	Carbonyl reductase [NADPH] 1	Serine/threonine-protein kinase 17B	Nuclear receptor ROR-beta	Acetylserotonin O-methyltransferase	Eukaryotic translation initiation factor 3 subunit F	Splicing factor 3B subunit 3	Integrin beta-3	NAD-dependent protein deacetylase sirtuin-1	Myeloperoxidase	Casein kinase II subunit beta	Ubiquitin-like modifier-activating enzyme 1	Serine/threonine-protein kinase pim-1	Melatonin receptor type 1A	Arachidonate 15-lipoxygenase	Tyrosine--tRNA ligase, cytoplasmic	CCAAT/enhancer-binding protein beta	Prostaglandin G/H synthase 1	Vitamin K epoxide reductase complex subunit 1-like protein 1	Tyrosine-protein kinase HCK	Casein kinase II subunit alpha	Vitamin K-dependent protein C	Calreticulin	Solute carrier family 2, facilitated glucose transporter member 1	Keratin, type II cytoskeletal 7	Prothrombin	RuvB-like 2	Alpha-synuclein	Aryl hydrocarbon receptor	Heat shock-related 70 kDa protein 2	Cytochrome P450 1B1	ATP synthase subunit gamma, mitochondrial	Arachidonate 5-lipoxygenase	HTH-type transcriptional regulator TtgR	ATP synthase subunit alpha, mitochondrial	3-hydroxyisobutyryl-CoA hydrolase, mitochondrial	3-hydroxyacyl-[acyl-carrier-protein] dehydratase FabZ	Nuclear receptor subfamily 1 group I member 2	Melatonin receptor type 1B	Vitamin K epoxide reductase complex subunit 1	Heat shock protein HSP 90-alpha	C-type lectin domain family 14 member A	Integrin alpha-5	Estrogen receptor beta	Eosinophil peroxidase	UDP-glucuronosyltransferase 3A1	NAD(P)H dehydrogenase [quinone] 1	Peroxisome proliferator-activated receptor alpha	Vitamin K-dependent gamma-carboxylase	Phosphatidylinositol 4-kinase type 2-beta	Coagulation factor IX	Amyloid beta A4 protein	Osteocalcin	ATP synthase subunit beta, mitochondrial	Vitamin K-dependent protein S	Phosphatidylinositol 4,5-bisphosphate 3-kinase catalytic subunit gamma isoform	Prostaglandin G/H synthase 2
Casein kinase II subunit alpha	Atypical kinase COQ8B, mitochondrial	Cyclin-dependent kinase 16	Serine/threonine-protein kinase 26	Serine/threonine-protein kinase 10	RAC-alpha serine/threonine-protein kinase	Tyrosine-protein kinase receptor TYRO3	Calcium/calmodulin-dependent protein kinase type 1G	BMP-2-inducible protein kinase	Protein kinase C theta type	Dual specificity testis-specific protein kinase 1	Calcium/calmodulin-dependent protein kinase type II subunit beta	Serine/threonine-protein kinase Nek9	Fibroblast growth factor receptor 3	Ephrin type-A receptor 3	Serine/threonine-protein kinase TBK1	Equilibrative nucleoside transporter 1	Splicing factor 3B subunit 3	Ribosomal protein S6 kinase alpha-6	Interleukin-1 receptor-associated kinase 1	Ubiquitin-like modifier-activating enzyme 1	Serine/threonine-protein kinase DCLK1	Serine/threonine-protein kinase PAK 1	Dual specificity tyrosine-phosphorylation-regulated kinase 1A	CCAAT/enhancer-binding protein beta	Insulin receptor-related protein	Inhibitor of nuclear factor kappa-B kinase subunit beta	Serine/threonine-protein kinase TAO2	Leukocyte tyrosine kinase receptor	Tyrosine-protein kinase SYK	NUAK family SNF1-like kinase 1	Calcium/calmodulin-dependent protein kinase type II subunit gamma	Ephrin type-A receptor 5	Adenosine receptor A3	Serine/threonine-protein kinase 32A	Aryl hydrocarbon receptor	Interferon-induced, double-stranded RNA-activated protein kinase	Activin receptor type-1	Serine/threonine-protein kinase Nek1	Serine/threonine-protein kinase Chk2	Serine/threonine-protein kinase PAK 5	Serine/threonine-protein kinase TAO1	cAMP-dependent protein kinase catalytic subunit alpha	Serine/threonine-protein kinase PLK4	HTH-type transcriptional regulator TtgR	Mitogen-activated protein kinase kinase kinase kinase 1	ATP synthase subunit alpha, mitochondrial	Mitogen-activated protein kinase kinase kinase MLT	Mitogen-activated protein kinase kinase kinase 2	Nuclear receptor subfamily 1 group I member 2	Calcium/calmodulin-dependent protein kinase kinase 2	cGMP-dependent protein kinase 2	cAMP-dependent protein kinase catalytic subunit beta	Dual specificity mitogen-activated protein kinase kinase 2	Leucine-rich repeat serine/threonine-protein kinase 2	Serine/threonine-protein kinase Nek5	Citron Rho-interacting kinase	Protein kinase C gamma type	5'-AMP-activated protein kinase subunit beta-1	Dual specificity protein kinase CLK1	Cyclin-dependent kinase-like 1	Cathepsin S	Calcium/calmodulin-dependent protein kinase type II subunit alpha	Ephrin type-A receptor 1	Dual specificity protein kinase CLK4	Serine/threonine-protein kinase ULK3	Ephrin type-A receptor 8	Interleukin-1 receptor-associated kinase 4	Tyrosine-protein kinase Fyn	5'-AMP-activated protein kinase subunit gamma-2	Muscle, skeletal receptor tyrosine-protein kinase	Membrane-associated tyrosine- and threonine-specific cdc2-inhibitory kinase	5'-AMP-activated protein kinase subunit gamma-3	Phosphatidylinositol 4,5-bisphosphate 3-kinase catalytic subunit gamma isoform	Tyrosine-protein kinase Yes	SNF-related serine/threonine-protein kinase	RAF proto-oncogene serine/threonine-protein kinase	Homeodomain-interacting protein kinase 3	Macrophage-stimulating protein receptor	Serine/threonine-protein kinase TAO3	Far upstream element-binding protein 2	Actin, cytoplasmic 1	Dual specificity protein kinase CLK3	Serine/threonine-protein kinase MARK2	Carbonyl reductase [NADPH] 1	Eukaryotic translation initiation factor 2-alpha kinase 1	Hepatocyte growth factor receptor	Calcium/calmodulin-dependent protein kinase kinase 1	Serine/threonine-protein kinase PLK1	TGF-beta receptor type-1	STE20/SPS1-related proline-alanine-rich protein kinase	Tyrosine-protein kinase Lyn	BDNF/NT-3 growth factors receptor	5'-AMP-activated protein kinase subunit beta-2	Atypical kinase COQ8A, mitochondrial	Dual specificity mitogen-activated protein kinase kinase 5	Mitogen-activated protein kinase kinase kinase 4	Mitogen-activated protein kinase 4	Maternal embryonic leucine zipper kinase	NAD-dependent protein deacetylase sirtuin-1	Misshapen-like kinase 1	Protein kinase C iota type	Serine/threonine-protein kinase PLK2	Serine/threonine-protein kinase MARK1	Focal adhesion kinase 1	Serine/threonine-protein kinase pim-1	Serine/threonine-protein kinase 16	Serine/threonine-protein kinase RIO3	Prostaglandin G/H synthase 1	Fibroblast growth factor receptor 2	Non-receptor tyrosine-protein kinase TNK1	Solute carrier family 2, facilitated glucose transporter member 1	Ephrin type-B receptor 6	Tyrosine-protein kinase Fer	Myosin light chain kinase 3	Heat shock-related 70 kDa protein 2	Serine/threonine-protein kinase 35	Cytochrome P450 1B1	Phosphatidylinositol 4,5-bisphosphate 3-kinase catalytic subunit delta isoform	Activated CDC42 kinase 1	Serine/threonine-protein kinase PAK 2	ATP synthase subunit gamma, mitochondrial	Arachidonate 5-lipoxygenase	Dual specificity protein kinase TTK	3-hydroxyacyl-[acyl-carrier-protein] dehydratase FabZ	Serine/threonine-protein kinase ULK2	Insulin receptor	Mitogen-activated protein kinase kinase kinase 3	Myosin light chain kinase family member 4	Serine/threonine-protein kinase SIK1	Phosphatidylinositol 4-phosphate 3-kinase C2 domain-containing subunit beta	Angiopoietin-1 receptor	Tyrosine-protein kinase CSK	Ribosomal protein S6 kinase alpha-3	Proto-oncogene tyrosine-protein kinase ROS	UDP-glucuronosyltransferase 3A1	Serine/threonine-protein kinase mTOR	Myosin-IIIa	Phosphatidylinositol 5-phosphate 4-kinase type-2 beta	Serine/threonine-protein kinase Chk1	Serine/threonine-protein kinase Nek4	Serine/threonine-protein kinase RIO1	Phosphatidylinositol 4-kinase type 2-beta	Serine/threonine-protein kinase 3	Receptor-interacting serine/threonine-protein kinase 1	Death-associated protein kinase 2	ATP synthase subunit beta, mitochondrial	Tyrosine-protein kinase ZAP-70	Calcium/calmodulin-dependent protein kinase type 1	Mitogen-activated protein kinase kinase kinase 1	Prostaglandin G/H synthase 2	Serine/threonine-protein kinase tousled-like 1	Nuclear receptor subfamily 1 group I member 3	MAP kinase-interacting serine/threonine-protein kinase 2	Serine/threonine-protein kinase PAK 3	Dual specificity protein kinase CLK2	TRAF2 and NCK-interacting protein kinase	Wee1-like protein kinase	Myosin light chain kinase 2, skeletal/cardiac muscle	Discoidin domain-containing receptor 2	Serine/threonine-protein kinase PLK3	Mitogen-activated protein kinase kinase kinase 9	Ephrin type-B receptor 4	Serine/threonine-protein kinase 17B	Myosin light chain kinase, smooth muscle	Glycogen synthase kinase-3 alpha	Fatty-acid amide hydrolase 1	Microtubule-associated serine/threonine-protein kinase 1	Mitogen-activated protein kinase 13	Ankyrin repeat and protein kinase domain-containing protein 1	Serine/threonine-protein kinase Nek2	Aurora kinase C	Serine/threonine-protein kinase DCLK2	Rho-associated protein kinase 2	eIF-2-alpha kinase GCN2	Casein kinase I isoform alpha	Kappa-casein	Mitogen-activated protein kinase 10	Serine/threonine-protein kinase SIK2	Mitogen-activated protein kinase 14	Melatonin receptor type 1A	Mitogen-activated protein kinase kinase kinase 6	Serine/threonine-protein kinase ICK	Tyrosine-protein kinase Mer	LIM domain kinase 1	Tyrosine--tRNA ligase, cytoplasmic	Arachidonate 15-lipoxygenase	Calcium-dependent protein kinase 1	Phosphatidylinositol 4-kinase beta	Serine/threonine-protein kinase Nek11	Serine/threonine-protein kinase ULK1	ALK tyrosine kinase receptor	Cyclin-G-associated kinase	Peripheral plasma membrane protein CASK	Serine/threonine-protein kinase N1	Serine/threonine-protein kinase 17A	Protein kinase C delta type	Phosphatidylinositol 5-phosphate 4-kinase type-2 gamma	5'-AMP-activated protein kinase catalytic subunit alpha-2	Serine/threonine-protein kinase PAK 6	Ephrin type-B receptor 1	Serine/threonine-protein kinase PknB	Tyrosine-protein kinase receptor Tie-1	Mitogen-activated protein kinase kinase kinase kinase 3	NUAK family SNF1-like kinase 2	Estrogen receptor beta	Calcium/calmodulin-dependent protein kinase type II subunit delta	Vascular endothelial growth factor receptor 1	Proto-oncogene tyrosine-protein kinase receptor Ret	UDP-glucuronosyltransferase 1-1	Ephrin type-B receptor 2	Cyclin-dependent kinase 4	Serine/threonine-protein kinase PRP4 homolog	Uncharacterized serine/threonine-protein kinase SBK3	Calcium/calmodulin-dependent protein kinase type 1D	Proto-oncogene tyrosine-protein kinase Src	Serine/threonine-protein kinase Nek3	Abelson tyrosine-protein kinase 2	Serine/threonine-protein kinase SIK3	Megakaryocyte-associated tyrosine-protein kinase	5'-AMP-activated protein kinase subunit gamma-1	NT-3 growth factor receptor	Mitogen-activated protein kinase kinase kinase 19	MAP kinase-interacting serine/threonine-protein kinase 1	Ephrin type-A receptor 6	Mitogen-activated protein kinase 9	AP2-associated protein kinase 1	Mitogen-activated protein kinase kinase kinase kinase 2	5'-AMP-activated protein kinase catalytic subunit alpha-1	Bone morphogenetic protein receptor type-1B	Tyrosine-protein kinase Fes/Fps	MAP/microtubule affinity-regulating kinase 4	Mitogen-activated protein kinase 15	Cyclin-dependent kinase-like 2	Vascular endothelial growth factor receptor 2	Casein kinase II subunit alpha'	Cathepsin L1	Dual specificity tyrosine-phosphorylation-regulated kinase 1B	TGF-beta receptor type-2	Mitogen-activated protein kinase kinase kinase kinase 5	Interleukin-1 receptor-associated kinase 3	Serine/threonine-protein kinase B-raf	Homeodomain-interacting protein kinase 2	LIM domain kinase 2	Serine/threonine-protein kinase/endoribonuclease IRE1	Mitogen-activated protein kinase kinase kinase 11	MAP kinase-activated protein kinase 5	Receptor-interacting serine/threonine-protein kinase 2	Death-associated protein kinase 3	Mitogen-activated protein kinase 7	Serine/threonine-protein kinase OSR1	Ephrin type-A receptor 7	Eukaryotic translation initiation factor 3 subunit F	Integrin beta-3	Serine/threonine-protein kinase LATS1	Dual specificity mitogen-activated protein kinase kinase 6	Serine/threonine-protein kinase Sgk3	Casein kinase II subunit beta	MAP/microtubule affinity-regulating kinase 3	Serine/threonine-protein kinase N2	Serine/threonine-protein kinase 36	Inhibitor of nuclear factor kappa-B kinase subunit epsilon	Death-associated protein kinase 1	Phosphorylase b kinase gamma catalytic chain, skeletal muscle/heart isoform	Tyrosine-protein kinase HCK	Fibroblast growth factor receptor 1	Dual specificity mitogen-activated protein kinase kinase 3	Serine/threonine-protein kinase MRCK gamma	Protein kinase C epsilon type	Tyrosine-protein kinase Srms	Cyclin-dependent kinase 1	Tyrosine-protein kinase receptor UFO	Alpha-synuclein	RuvB-like 2	Activin receptor type-1B	Serine/threonine-protein kinase 38	Serine/threonine-protein kinase SBK1	Serine/threonine-protein kinase D1	Serine/threonine-protein kinase 24	Cyclin-dependent kinase 17	Glycogen synthase kinase-3 beta	Serine/threonine-protein kinase tousled-like 2	Serine/threonine-protein kinase 38-like	3-hydroxyisobutyryl-CoA hydrolase, mitochondrial	Mitogen-activated protein kinase kinase kinase 15	3-phosphoinositide-dependent protein kinase 1	Receptor-interacting serine/threonine-protein kinase 4	Melatonin receptor type 1B	Serine/threonine-protein kinase TNNI3K	Serine/threonine-protein kinase 33	CLIP-associating protein 1	Serine/threonine-protein kinase pim-3	Heat shock protein HSP 90-alpha	Mitogen-activated protein kinase kinase kinase 13	Serine/threonine-protein kinase NIM1	Serine/threonine-protein kinase DCLK3	C-type lectin domain family 14 member A	Integrin alpha-5	Ephrin type-A receptor 4	Aurora kinase A	Receptor-type tyrosine-protein kinase FLT3	Phosphatidylinositol 4-phosphate 3-kinase C2 domain-containing subunit gamma	Vesicle monoamine transporter type 2	Peroxisome proliferator-activated receptor alpha	Ephrin type-A receptor 2	Amyloid beta A4 protein	Cyclin-dependent kinase 15	Mitogen-activated protein kinase kinase kinase kinase 4	Testis-specific serine/threonine-protein kinase 1	Protein-tyrosine kinase 2-beta	Ribosomal protein S6 kinase alpha-1	Mitogen-activated protein kinase kinase kinase 12	STE20-like serine/threonine-protein kinase	Aurora kinase B	Bone morphogenetic protein receptor type-2	Serine/threonine-protein kinase PAK 4	Mitogen-activated protein kinase kinase kinase 10	Serine/threonine-protein kinase RIO2	Vascular endothelial growth factor receptor 3
Prostaglandin G/H synthase 1	Nuclear receptor subfamily 1 group I member 3	Endothelin-1 receptor	Cannabinoid receptor 2	5'-AMP-activated protein kinase catalytic subunit alpha-1	RAC-alpha serine/threonine-protein kinase	Far upstream element-binding protein 2	Mitogen-activated protein kinase 15	Carbonyl reductase [NADPH] 1	Mitogen-activated protein kinase 6	G-protein coupled receptor 12	Delta-type opioid receptor	Voltage-dependent T-type calcium channel subunit alpha-1H	Steroid 17-alpha-hydroxylase/17,20 lyase	Aldo-keto reductase family 1 member C1	Thrombomodulin	78 kDa glucose-regulated protein	5'-AMP-activated protein kinase subunit beta-2	Transient receptor potential cation channel subfamily V member 2	Glutathione reductase, mitochondrial	Mitogen-activated protein kinase 7	Mitogen-activated protein kinase 4	Voltage-dependent T-type calcium channel subunit alpha-1G	Prostaglandin reductase 2	Integrin beta-3	NAD-dependent protein deacetylase sirtuin-1	Prostaglandin E synthase 3	N-arachidonyl glycine receptor	Mu-type opioid receptor	Caspase-3	NF-kappa-B inhibitor alpha	Acetyl-CoA acetyltransferase, mitochondrial	Cellular tumor antigen p53	Melatonin receptor type 1A	3-hydroxy-3-methylglutaryl-coenzyme A reductase	Glutathione peroxidase 1	Cytochrome P450 3A5	Free fatty acid receptor 1	Arachidonate 15-lipoxygenase	Tyrosine--tRNA ligase, cytoplasmic	Peptostreptococcal albumin-binding protein	Inhibitor of nuclear factor kappa-B kinase subunit beta	Cytochrome P450 2D6	Long-chain-fatty-acid--CoA ligase 4	Transient receptor potential cation channel subfamily V member 3	Aldo-keto reductase family 1 member C3	Solute carrier family 2, facilitated glucose transporter member 1	Lactoylglutathione lyase	Phospholipase A2, membrane associated	Mitogen-activated protein kinase 3	G-protein coupled receptor 55	Alpha-synuclein	Aryl hydrocarbon receptor	Myc proto-oncogene protein	Cytochrome P450 1B1	Cytochrome P450 1A2	5'-AMP-activated protein kinase catalytic subunit alpha-2	Arylalkylamine N-acetyltransferase	Tumor necrosis factor-inducible gene 6 protein	Arachidonate 5-lipoxygenase	Indoleamine 2,3-dioxygenase 1	Transient receptor potential cation channel subfamily M member 8	Nuclear receptor subfamily 1 group I member 2	Peroxisome proliferator-activated receptor delta	Melatonin receptor type 1B	Caspase-1	Transient receptor potential cation channel subfamily V member 1	C-type lectin domain family 14 member A	Sodium/calcium exchanger 1	Apoptosis regulator Bcl-2	Integrin alpha-5	Cannabinoid receptor 1	Transient receptor potential cation channel subfamily V member 4	5'-AMP-activated protein kinase subunit beta-1	Ribosomal protein S6 kinase alpha-3	Neuronal acetylcholine receptor subunit alpha-7	G1/S-specific cyclin-D1	Cystic fibrosis transmembrane conductance regulator	Platelet glycoprotein Ib alpha chain	NAD(P)H dehydrogenase [quinone] 1	N-acylethanolamine-hydrolyzing acid amidase	Peroxisome proliferator-activated receptor alpha	Voltage-dependent anion-selective channel protein 1	Phosphatidylinositol 4-kinase type 2-beta	Amyloid beta A4 protein	Catalase	Glycine receptor subunit beta	Fatty acid desaturase 1	Cytochrome P450 3A7	Prostaglandin D2 receptor 2	Glycine receptor subunit alpha-3	Transient receptor potential cation channel subfamily A member 1	Mitogen-activated protein kinase 1	5'-AMP-activated protein kinase subunit gamma-2	Fatty acid-binding protein, intestinal	Protein S100-A7	5'-AMP-activated protein kinase subunit gamma-3	5'-AMP-activated protein kinase subunit gamma-1	Prostaglandin G/H synthase 2	Superoxide dismutase [Cu-Zn]
Prostaglandin G/H synthase 2	Nuclear receptor subfamily 1 group I member 3	Endothelin-1 receptor	Cannabinoid receptor 2	5'-AMP-activated protein kinase catalytic subunit alpha-1	RAC-alpha serine/threonine-protein kinase	Far upstream element-binding protein 2	Mitogen-activated protein kinase 15	Carbonyl reductase [NADPH] 1	Mitogen-activated protein kinase 6	G-protein coupled receptor 12	Carbonic anhydrase 3	Delta-type opioid receptor	Voltage-dependent T-type calcium channel subunit alpha-1H	Steroid 17-alpha-hydroxylase/17,20 lyase	Aldo-keto reductase family 1 member C1	Thrombomodulin	Lactotransferrin	78 kDa glucose-regulated protein	5'-AMP-activated protein kinase subunit beta-2	Transient receptor potential cation channel subfamily V member 2	Glutathione reductase, mitochondrial	Mitogen-activated protein kinase 7	Mitogen-activated protein kinase 4	Voltage-dependent T-type calcium channel subunit alpha-1G	Prostaglandin reductase 2	Integrin beta-3	NAD-dependent protein deacetylase sirtuin-1	Group IIE secretory phospholipase A2	Prostaglandin E synthase 3	N-arachidonyl glycine receptor	Mu-type opioid receptor	Caspase-3	NF-kappa-B inhibitor alpha	Acetyl-CoA acetyltransferase, mitochondrial	Cellular tumor antigen p53	Melatonin receptor type 1A	3-hydroxy-3-methylglutaryl-coenzyme A reductase	Glutathione peroxidase 1	Cytochrome P450 3A5	Free fatty acid receptor 1	Peptostreptococcal albumin-binding protein	Arachidonate 15-lipoxygenase	Tyrosine--tRNA ligase, cytoplasmic	Alpha-1-acid glycoprotein 1	Fibroblast growth factor receptor 2	Protein cereblon	Inhibitor of nuclear factor kappa-B kinase subunit beta	Cytochrome P450 2D6	Long-chain-fatty-acid--CoA ligase 4	Transient receptor potential cation channel subfamily V member 3	Interleukin-6	Aldo-keto reductase family 1 member C3	Solute carrier family 2, facilitated glucose transporter member 1	Lactoylglutathione lyase	Phospholipase A2, membrane associated	Mitogen-activated protein kinase 3	G-protein coupled receptor 55	Alpha-synuclein	Aryl hydrocarbon receptor	Myc proto-oncogene protein	Cytochrome P450 1B1	Cytochrome P450 1A2	5'-AMP-activated protein kinase catalytic subunit alpha-2	Arylalkylamine N-acetyltransferase	Tumor necrosis factor-inducible gene 6 protein	Arachidonate 5-lipoxygenase	Indoleamine 2,3-dioxygenase 1	Transient receptor potential cation channel subfamily M member 8	Nuclear receptor subfamily 1 group I member 2	3-phosphoinositide-dependent protein kinase 1	Peroxisome proliferator-activated receptor delta	Melatonin receptor type 1B	Caspase-1	Tumor necrosis factor ligand superfamily member 11	Transient receptor potential cation channel subfamily V member 1	C-type lectin domain family 14 member A	Sodium/calcium exchanger 1	Apoptosis regulator Bcl-2	Integrin alpha-5	Cannabinoid receptor 1	Cadherin-11	5'-AMP-activated protein kinase subunit beta-1	Transient receptor potential cation channel subfamily V member 4	Ribosomal protein S6 kinase alpha-3	Neuronal acetylcholine receptor subunit alpha-7	G1/S-specific cyclin-D1	Cystic fibrosis transmembrane conductance regulator	Platelet glycoprotein Ib alpha chain	Alpha-1-acid glycoprotein 2	NAD(P)H dehydrogenase [quinone] 1	N-acylethanolamine-hydrolyzing acid amidase	Cadherin-5	Peroxisome proliferator-activated receptor alpha	Voltage-dependent anion-selective channel protein 1	Phosphatidylinositol 4-kinase type 2-beta	Amyloid beta A4 protein	Catalase	Glycine receptor subunit beta	Fatty acid desaturase 1	Cytochrome P450 3A7	Prostaglandin D2 receptor 2	Glycine receptor subunit alpha-3	Transient receptor potential cation channel subfamily A member 1	Mitogen-activated protein kinase 1	5'-AMP-activated protein kinase subunit gamma-2	Fatty acid-binding protein, intestinal	Protein S100-A7	5'-AMP-activated protein kinase subunit gamma-3	5'-AMP-activated protein kinase subunit gamma-1	Nuclear factor NF-kappa-B p105 subunit	Superoxide dismutase [Cu-Zn]	Carbonic anhydrase 2
Arachidonate 15-lipoxygenase	Nuclear receptor subfamily 1 group I member 3	Integrin beta-3	NAD-dependent protein deacetylase sirtuin-1	RAC-alpha serine/threonine-protein kinase	Arachidonate 5-lipoxygenase	Far upstream element-binding protein 2	Melatonin receptor type 1A	Peroxisome proliferator-activated receptor alpha	Phosphatidylinositol 4-kinase type 2-beta	Carbonyl reductase [NADPH] 1	Nuclear receptor subfamily 1 group I member 2	Amyloid beta A4 protein	Melatonin receptor type 1B	Tyrosine--tRNA ligase, cytoplasmic	C-type lectin domain family 14 member A	Solute carrier family 2, facilitated glucose transporter member 1	Integrin alpha-5	Alpha-synuclein	Aryl hydrocarbon receptor
Arachidonate 5-lipoxygenase	Atypical kinase COQ8B, mitochondrial	Cyclin-dependent kinase 16	Cytochrome c	Serine/threonine-protein kinase 26	Serine/threonine-protein kinase 10	RAC-alpha serine/threonine-protein kinase	Tyrosine-protein kinase receptor TYRO3	Mitogen-activated protein kinase 6	Calcium/calmodulin-dependent protein kinase type 1G	BMP-2-inducible protein kinase	Protein kinase C theta type	Dual specificity testis-specific protein kinase 1	Calcium/calmodulin-dependent protein kinase type II subunit beta	Serine/threonine-protein kinase Nek9	Fibroblast growth factor receptor 3	Ephrin type-A receptor 3	Serine/threonine-protein kinase TBK1	Equilibrative nucleoside transporter 1	Ribosomal protein S6 kinase alpha-6	Interleukin-1 receptor-associated kinase 1	Caspase-3	Serine/threonine-protein kinase DCLK1	Serine/threonine-protein kinase PAK 1	Dual specificity tyrosine-phosphorylation-regulated kinase 1A	Mitogen-activated protein kinase 8	Insulin receptor-related protein	Inhibitor of nuclear factor kappa-B kinase subunit beta	Interleukin-1 beta	Serine/threonine-protein kinase TAO2	Leukocyte tyrosine kinase receptor	Tyrosine-protein kinase SYK	NUAK family SNF1-like kinase 1	Calcium/calmodulin-dependent protein kinase type II subunit gamma	Ephrin type-A receptor 5	Adenosine receptor A3	Serine/threonine-protein kinase 32A	Aryl hydrocarbon receptor	Interferon-induced, double-stranded RNA-activated protein kinase	Activin receptor type-1	Serine/threonine-protein kinase Nek1	Serine/threonine-protein kinase Chk2	Serine/threonine-protein kinase PAK 5	Serine/threonine-protein kinase TAO1	cAMP-dependent protein kinase catalytic subunit alpha	Serine/threonine-protein kinase PLK4	Mitogen-activated protein kinase kinase kinase kinase 1	Mitogen-activated protein kinase kinase kinase MLT	Mitogen-activated protein kinase kinase kinase 2	Nuclear receptor subfamily 1 group I member 2	Calcium/calmodulin-dependent protein kinase kinase 2	cGMP-dependent protein kinase 2	cAMP-dependent protein kinase catalytic subunit beta	Dual specificity mitogen-activated protein kinase kinase 2	Leucine-rich repeat serine/threonine-protein kinase 2	Serine/threonine-protein kinase Nek5	Citron Rho-interacting kinase	Vascular endothelial growth factor A	Protein kinase C gamma type	5'-AMP-activated protein kinase subunit beta-1	Dual specificity protein kinase CLK1	Cyclin-dependent kinase-like 1	Cathepsin S	Calcium/calmodulin-dependent protein kinase type II subunit alpha	Ephrin type-A receptor 1	Dual specificity protein kinase CLK4	Serine/threonine-protein kinase ULK3	Ephrin type-A receptor 8	Interleukin-1 receptor-associated kinase 4	Tyrosine-protein kinase Fyn	5'-AMP-activated protein kinase subunit gamma-2	Muscle, skeletal receptor tyrosine-protein kinase	Membrane-associated tyrosine- and threonine-specific cdc2-inhibitory kinase	5'-AMP-activated protein kinase subunit gamma-3	Phosphatidylinositol 4,5-bisphosphate 3-kinase catalytic subunit gamma isoform	Tyrosine-protein kinase Yes	SNF-related serine/threonine-protein kinase	RAF proto-oncogene serine/threonine-protein kinase	Homeodomain-interacting protein kinase 3	Macrophage-stimulating protein receptor	Serine/threonine-protein kinase TAO3	Far upstream element-binding protein 2	Dual specificity protein kinase CLK3	Serine/threonine-protein kinase MARK2	Carbonyl reductase [NADPH] 1	Eukaryotic translation initiation factor 2-alpha kinase 1	Hepatocyte growth factor receptor	Diacylglycerol kinase alpha	Calcium/calmodulin-dependent protein kinase kinase 1	Serine/threonine-protein kinase PLK1	TGF-beta receptor type-1	STE20/SPS1-related proline-alanine-rich protein kinase	Tyrosine-protein kinase Lyn	BDNF/NT-3 growth factors receptor	5'-AMP-activated protein kinase subunit beta-2	Atypical kinase COQ8A, mitochondrial	Dual specificity mitogen-activated protein kinase kinase 5	Mitogen-activated protein kinase 4	Mitogen-activated protein kinase kinase kinase 4	30S ribosomal protein S4	Maternal embryonic leucine zipper kinase	NAD-dependent protein deacetylase sirtuin-1	Misshapen-like kinase 1	Serine/threonine-protein phosphatase 2A catalytic subunit alpha isoform	Protein kinase C iota type	Serine/threonine-protein kinase PLK2	Serine/threonine-protein kinase MARK1	Focal adhesion kinase 1	Serine/threonine-protein kinase pim-1	Serine/threonine-protein kinase 16	Serine/threonine-protein kinase RIO3	Fibroblast growth factor receptor 2	Non-receptor tyrosine-protein kinase TNK1	Solute carrier family 2, facilitated glucose transporter member 1	Ephrin type-B receptor 6	Tyrosine-protein kinase Fer	Myosin light chain kinase 3	Serine/threonine-protein kinase 35	Phosphatidylinositol 4,5-bisphosphate 3-kinase catalytic subunit delta isoform	Activated CDC42 kinase 1	Serine/threonine-protein kinase PAK 2	Dual specificity protein kinase TTK	Serine/threonine-protein kinase ULK2	Insulin receptor	Mitogen-activated protein kinase kinase kinase 3	Myosin light chain kinase family member 4	Serine/threonine-protein kinase SIK1	Phosphatidylinositol 4-phosphate 3-kinase C2 domain-containing subunit beta	Angiopoietin-1 receptor	Tyrosine-protein kinase CSK	Ribosomal protein S6 kinase alpha-3	Proto-oncogene tyrosine-protein kinase ROS	Serine/threonine-protein kinase mTOR	Myosin-IIIa	Phosphatidylinositol 5-phosphate 4-kinase type-2 beta	Serine/threonine-protein kinase Chk1	Serine/threonine-protein kinase Nek4	Serine/threonine-protein kinase RIO1	Phosphatidylinositol 4-kinase type 2-beta	Serine/threonine-protein phosphatase 2A catalytic subunit beta isoform	Serine/threonine-protein kinase 3	Receptor-interacting serine/threonine-protein kinase 1	Death-associated protein kinase 2	Tyrosine-protein kinase ZAP-70	Calcium/calmodulin-dependent protein kinase type 1	Mitogen-activated protein kinase kinase kinase 1	Serine/threonine-protein kinase tousled-like 1	Nuclear receptor subfamily 1 group I member 3	MAP kinase-interacting serine/threonine-protein kinase 2	Serine/threonine-protein kinase PAK 3	Dual specificity protein kinase CLK2	TRAF2 and NCK-interacting protein kinase	Wee1-like protein kinase	Myosin light chain kinase 2, skeletal/cardiac muscle	Discoidin domain-containing receptor 2	Serine/threonine-protein kinase PLK3	Mitogen-activated protein kinase kinase kinase 9	Ephrin type-B receptor 4	Serine/threonine-protein kinase 17B	Myosin light chain kinase, smooth muscle	Glycogen synthase kinase-3 alpha	Fatty-acid amide hydrolase 1	Microtubule-associated serine/threonine-protein kinase 1	Mitogen-activated protein kinase 13	Ankyrin repeat and protein kinase domain-containing protein 1	30S ribosomal protein S9	Serine/threonine-protein kinase Nek2	Aurora kinase C	Serine/threonine-protein kinase DCLK2	Rho-associated protein kinase 2	eIF-2-alpha kinase GCN2	Casein kinase I isoform alpha	Kappa-casein	Mitogen-activated protein kinase 10	Serine/threonine-protein kinase SIK2	Mitogen-activated protein kinase 14	Melatonin receptor type 1A	Protein kinase C beta type	Mitogen-activated protein kinase kinase kinase 6	Serine/threonine-protein kinase ICK	Tyrosine-protein kinase Mer	Cysteinyl leukotriene receptor 1	Tyrosine--tRNA ligase, cytoplasmic	LIM domain kinase 1	Calcium-dependent protein kinase 1	Phosphatidylinositol 4-kinase beta	Serine/threonine-protein kinase Nek11	Serine/threonine-protein kinase ULK1	ALK tyrosine kinase receptor	Mitogen-activated protein kinase 3	Cyclin-G-associated kinase	Peripheral plasma membrane protein CASK	Serine/threonine-protein kinase N1	Serine/threonine-protein kinase 17A	Protein kinase C delta type	Phosphatidylinositol 5-phosphate 4-kinase type-2 gamma	5'-AMP-activated protein kinase catalytic subunit alpha-2	Serine/threonine-protein kinase PAK 6	Ephrin type-B receptor 1	Serine/threonine-protein kinase PknB	Caspase-1	Tyrosine-protein kinase receptor Tie-1	Mitogen-activated protein kinase kinase kinase kinase 3	SEC14-like protein 2	NUAK family SNF1-like kinase 2	Mitogen-activated protein kinase 11	Calcium/calmodulin-dependent protein kinase type II subunit delta	Vascular endothelial growth factor receptor 1	Proto-oncogene tyrosine-protein kinase receptor Ret	UDP-glucuronosyltransferase 1-1	Ephrin type-B receptor 2	Cyclin-dependent kinase 4	Serine/threonine-protein kinase PRP4 homolog	Uncharacterized serine/threonine-protein kinase SBK3	Calcium/calmodulin-dependent protein kinase type 1D	SEC14-like protein 3	Proto-oncogene tyrosine-protein kinase Src	Serine/threonine-protein kinase Nek3	Abelson tyrosine-protein kinase 2	Serine/threonine-protein kinase SIK3	Megakaryocyte-associated tyrosine-protein kinase	5'-AMP-activated protein kinase subunit gamma-1	NT-3 growth factor receptor	Mitogen-activated protein kinase kinase kinase 19	MAP kinase-interacting serine/threonine-protein kinase 1	Mitogen-activated protein kinase 9	Ephrin type-A receptor 6	AP2-associated protein kinase 1	Mitogen-activated protein kinase kinase kinase kinase 2	5'-AMP-activated protein kinase catalytic subunit alpha-1	Bone morphogenetic protein receptor type-1B	Tyrosine-protein kinase Fes/Fps	MAP/microtubule affinity-regulating kinase 4	Mitogen-activated protein kinase 15	Cyclin-dependent kinase-like 2	Vascular endothelial growth factor receptor 2	Casein kinase II subunit alpha'	Cathepsin L1	Dual specificity tyrosine-phosphorylation-regulated kinase 1B	TGF-beta receptor type-2	Mitogen-activated protein kinase kinase kinase kinase 5	Interleukin-1 receptor-associated kinase 3	Serine/threonine-protein kinase B-raf	Homeodomain-interacting protein kinase 2	LIM domain kinase 2	Serine/threonine-protein kinase/endoribonuclease IRE1	Mitogen-activated protein kinase kinase kinase 11	MAP kinase-activated protein kinase 5	Receptor-interacting serine/threonine-protein kinase 2	Death-associated protein kinase 3	Mitogen-activated protein kinase 7	Serine/threonine-protein kinase OSR1	Ephrin type-A receptor 7	Integrin beta-3	Serine/threonine-protein kinase LATS1	Dual specificity mitogen-activated protein kinase kinase 6	Serine/threonine-protein kinase Sgk3	MAP/microtubule affinity-regulating kinase 3	Serine/threonine-protein kinase N2	Serine/threonine-protein kinase 36	Inhibitor of nuclear factor kappa-B kinase subunit epsilon	Death-associated protein kinase 1	Phosphorylase b kinase gamma catalytic chain, skeletal muscle/heart isoform	Tyrosine-protein kinase HCK	Fibroblast growth factor receptor 1	Dual specificity mitogen-activated protein kinase kinase 3	Serine/threonine-protein kinase MRCK gamma	Protein kinase C epsilon type	Tyrosine-protein kinase Srms	Cyclin-dependent kinase 1	Tyrosine-protein kinase receptor UFO	Alpha-synuclein	Activin receptor type-1B	Serine/threonine-protein kinase 38	Serine/threonine-protein kinase SBK1	Serine/threonine-protein kinase D1	Serine/threonine-protein kinase 24	Cyclin-dependent kinase 17	Glycogen synthase kinase-3 beta	Serine/threonine-protein kinase tousled-like 2	Serine/threonine-protein kinase 38-like	Mitogen-activated protein kinase kinase kinase 15	3-phosphoinositide-dependent protein kinase 1	Receptor-interacting serine/threonine-protein kinase 4	Melatonin receptor type 1B	Serine/threonine-protein kinase TNNI3K	Serine/threonine-protein kinase 33	CLIP-associating protein 1	Serine/threonine-protein kinase pim-3	Mitogen-activated protein kinase kinase kinase 13	Serine/threonine-protein kinase NIM1	SEC14-like protein 4	Serine/threonine-protein kinase DCLK3	C-type lectin domain family 14 member A	Integrin alpha-5	Mitogen-activated protein kinase 12	Ephrin type-A receptor 4	Aurora kinase A	Receptor-type tyrosine-protein kinase FLT3	Phosphatidylinositol 4-phosphate 3-kinase C2 domain-containing subunit gamma	Vesicle monoamine transporter type 2	Peroxisome proliferator-activated receptor alpha	Ephrin type-A receptor 2	Amyloid beta A4 protein	Cyclin-dependent kinase 15	Mitogen-activated protein kinase kinase kinase kinase 4	Testis-specific serine/threonine-protein kinase 1	Protein-tyrosine kinase 2-beta	Ribosomal protein S6 kinase alpha-1	Mitogen-activated protein kinase kinase kinase 12	Mitogen-activated protein kinase 1	STE20-like serine/threonine-protein kinase	Aurora kinase B	Protein kinase C alpha type	Bone morphogenetic protein receptor type-2	Serine/threonine-protein kinase PAK 4	Mitogen-activated protein kinase kinase kinase 10	Serine/threonine-protein kinase RIO2	Vascular endothelial growth factor receptor 3
Aryl hydrocarbon receptor	Nuclear receptor subfamily 1 group I member 3	Heat shock-related 70 kDa protein 2	Cytochrome P450 1B1	RAC-alpha serine/threonine-protein kinase	Far upstream element-binding protein 2	ATP synthase subunit alpha, mitochondrial	ATP synthase subunit gamma, mitochondrial	HTH-type transcriptional regulator TtgR	3-hydroxyisobutyryl-CoA hydrolase, mitochondrial	Actin, cytoplasmic 1	RuvB-like 2	Carbonyl reductase [NADPH] 1	Nuclear receptor subfamily 1 group I member 2	3-hydroxyacyl-[acyl-carrier-protein] dehydratase FabZ	Serine/threonine-protein kinase 17B	Melatonin receptor type 1B	Dihydroorotate dehydrogenase (quinone), mitochondrial	Heat shock protein HSP 90-alpha	C-type lectin domain family 14 member A	Dipeptidyl peptidase 4	Integrin alpha-5	Estrogen receptor beta	Eukaryotic translation initiation factor 3 subunit F	Splicing factor 3B subunit 3	Integrin beta-3	UDP-glucuronosyltransferase 3A1	NAD-dependent protein deacetylase sirtuin-1	Casein kinase II subunit beta	Ubiquitin-like modifier-activating enzyme 1	Serine/threonine-protein kinase pim-1	Melatonin receptor type 1A	Peroxisome proliferator-activated receptor alpha	Phosphatidylinositol 4-kinase type 2-beta	3-hydroxy-3-methylglutaryl-coenzyme A reductase	Amyloid beta A4 protein	Histone deacetylase 2	Tyrosine--tRNA ligase, cytoplasmic	CCAAT/enhancer-binding protein beta	Tyrosine-protein kinase HCK	Protein-tyrosine kinase 2-beta	ATP synthase subunit beta, mitochondrial	Interleukin-6	Solute carrier family 2, facilitated glucose transporter member 1	Phosphatidylinositol 4,5-bisphosphate 3-kinase catalytic subunit gamma isoform	Alpha-synuclein
Phosphatidylinositol 4-kinase type 2-beta	Nuclear receptor subfamily 1 group I member 3	Integrin beta-3	NAD-dependent protein deacetylase sirtuin-1	RAC-alpha serine/threonine-protein kinase	Far upstream element-binding protein 2	Melatonin receptor type 1A	Peroxisome proliferator-activated receptor alpha	Carbonyl reductase [NADPH] 1	Nuclear receptor subfamily 1 group I member 2	Amyloid beta A4 protein	Melatonin receptor type 1B	Tyrosine--tRNA ligase, cytoplasmic	C-type lectin domain family 14 member A	Solute carrier family 2, facilitated glucose transporter member 1	Integrin alpha-5	Alpha-synuclein
Integrin alpha-5	Nuclear receptor subfamily 1 group I member 3	Integrin beta-3	NAD-dependent protein deacetylase sirtuin-1	RAC-alpha serine/threonine-protein kinase	Far upstream element-binding protein 2	Melatonin receptor type 1A	Peroxisome proliferator-activated receptor alpha	Carbonyl reductase [NADPH] 1	Nuclear receptor subfamily 1 group I member 2	Amyloid beta A4 protein	Melatonin receptor type 1B	Tyrosine--tRNA ligase, cytoplasmic	C-type lectin domain family 14 member A	Solute carrier family 2, facilitated glucose transporter member 1	Alpha-synuclein
Integrin beta-3	Nuclear receptor subfamily 1 group I member 3	NAD-dependent protein deacetylase sirtuin-1	RAC-alpha serine/threonine-protein kinase	Far upstream element-binding protein 2	Integrin alpha-IIb	Melatonin receptor type 1A	Peroxisome proliferator-activated receptor alpha	Carbonyl reductase [NADPH] 1	Nuclear receptor subfamily 1 group I member 2	Amyloid beta A4 protein	Melatonin receptor type 1B	Tyrosine--tRNA ligase, cytoplasmic	C-type lectin domain family 14 member A	Solute carrier family 2, facilitated glucose transporter member 1	Alpha-synuclein
Amyloid beta A4 protein	Nuclear receptor subfamily 1 group I member 3	NAD-dependent protein deacetylase sirtuin-1	RAC-alpha serine/threonine-protein kinase	Far upstream element-binding protein 2	Melatonin receptor type 1A	Peroxisome proliferator-activated receptor alpha	Carbonyl reductase [NADPH] 1	Nuclear receptor subfamily 1 group I member 2	Melatonin receptor type 1B	Tyrosine--tRNA ligase, cytoplasmic	C-type lectin domain family 14 member A	Solute carrier family 2, facilitated glucose transporter member 1	Alpha-synuclein
Alpha-synuclein	Nuclear receptor subfamily 1 group I member 3	NAD-dependent protein deacetylase sirtuin-1	RAC-alpha serine/threonine-protein kinase	Far upstream element-binding protein 2	Melatonin receptor type 1A	Peroxisome proliferator-activated receptor alpha	Carbonyl reductase [NADPH] 1	Nuclear receptor subfamily 1 group I member 2	Melatonin receptor type 1B	Tyrosine--tRNA ligase, cytoplasmic	C-type lectin domain family 14 member A	Solute carrier family 2, facilitated glucose transporter member 1
NAD-dependent protein deacetylase sirtuin-1	Nuclear receptor subfamily 1 group I member 3	RAC-alpha serine/threonine-protein kinase	Far upstream element-binding protein 2	Melatonin receptor type 1A	Peroxisome proliferator-activated receptor alpha	Carbonyl reductase [NADPH] 1	Nuclear receptor subfamily 1 group I member 2	Melatonin receptor type 1B	Tyrosine--tRNA ligase, cytoplasmic	C-type lectin domain family 14 member A	Solute carrier family 2, facilitated glucose transporter member 1
Melatonin receptor type 1A	Nuclear receptor subfamily 1 group I member 3	RAC-alpha serine/threonine-protein kinase	Far upstream element-binding protein 2	Carbonyl reductase [NADPH] 1	Nuclear receptor subfamily 1 group I member 2	Melatonin receptor type 1B	Nuclear receptor ROR-beta	C-type lectin domain family 14 member A	Acetylserotonin O-methyltransferase	Eosinophil peroxidase	Myeloperoxidase	Peroxisome proliferator-activated receptor alpha	Tyrosine--tRNA ligase, cytoplasmic	Calreticulin	Solute carrier family 2, facilitated glucose transporter member 1
Melatonin receptor type 1B	Nuclear receptor subfamily 1 group I member 3	RAC-alpha serine/threonine-protein kinase	Far upstream element-binding protein 2	Carbonyl reductase [NADPH] 1	Nuclear receptor subfamily 1 group I member 2	Nuclear receptor ROR-beta	C-type lectin domain family 14 member A	Acetylserotonin O-methyltransferase	Eosinophil peroxidase	Myeloperoxidase	Peroxisome proliferator-activated receptor alpha	Tyrosine--tRNA ligase, cytoplasmic	Calreticulin	Solute carrier family 2, facilitated glucose transporter member 1
C-type lectin domain family 14 member A	Nuclear receptor subfamily 1 group I member 3	RAC-alpha serine/threonine-protein kinase	Far upstream element-binding protein 2	Peroxisome proliferator-activated receptor alpha	Carbonyl reductase [NADPH] 1	Nuclear receptor subfamily 1 group I member 2	Tyrosine--tRNA ligase, cytoplasmic	Solute carrier family 2, facilitated glucose transporter member 1
Nuclear receptor subfamily 1 group I member 2	Nuclear receptor subfamily 1 group I member 3	Protein kinase C zeta type	Nuclear receptor coactivator 2	Voltage-dependent calcium channel subunit alpha-2/delta-4	Estrogen-related receptor gamma	RAC-alpha serine/threonine-protein kinase	Actin, cytoplasmic 1	Far upstream element-binding protein 2	Voltage-dependent calcium channel gamma-1 subunit	Carbonyl reductase [NADPH] 1	Serine/threonine-protein kinase 17B	Matrix metalloproteinase-25	Diacylglycerol kinase alpha	Voltage-dependent T-type calcium channel subunit alpha-1H	Steroid 17-alpha-hydroxylase/17,20 lyase	Protein kinase C theta type	Voltage-dependent R-type calcium channel subunit alpha-1E	Cytochrome P450 11B2, mitochondrial	Voltage-dependent calcium channel gamma-5 subunit	Potassium voltage-gated channel subfamily D member 3	Voltage-dependent T-type calcium channel subunit alpha-1G	Splicing factor 3B subunit 3	Eukaryotic translation initiation factor 3 subunit F	Voltage-dependent calcium channel gamma-2 subunit	Androgen receptor	Serine/threonine-protein phosphatase 2A catalytic subunit alpha isoform	Voltage-dependent L-type calcium channel subunit beta-3	Casein kinase II subunit beta	Protein kinase C iota type	Ubiquitin-like modifier-activating enzyme 1	Serine/threonine-protein kinase pim-1	G-protein coupled estrogen receptor 1	Protein kinase C beta type	Tyrosine--tRNA ligase, cytoplasmic	Mitogen-activated protein kinase 8	CCAAT/enhancer-binding protein beta	Voltage-dependent L-type calcium channel subunit beta-4	Polyprenol reductase	Tyrosine-protein kinase HCK	Voltage-dependent L-type calcium channel subunit alpha-1S	Voltage-dependent P/Q-type calcium channel subunit alpha-1A	Voltage-dependent calcium channel subunit alpha-2/delta-2	Protein kinase C epsilon type	Solute carrier family 2, facilitated glucose transporter member 1	Voltage-dependent calcium channel gamma-6 subunit	Voltage-dependent calcium channel gamma-8 subunit	Pol polyprotein	Voltage-dependent calcium channel gamma-3 subunit	Voltage-dependent L-type calcium channel subunit beta-2	RuvB-like 2	Heat shock-related 70 kDa protein 2	Cytochrome P450 1B1	Voltage-dependent L-type calcium channel subunit alpha-1F	Protein kinase C delta type	Voltage-dependent L-type calcium channel subunit alpha-1D	HTH-type transcriptional regulator TtgR	ATP synthase subunit gamma, mitochondrial	ATP synthase subunit alpha, mitochondrial	3-hydroxyisobutyryl-CoA hydrolase, mitochondrial	3-hydroxyacyl-[acyl-carrier-protein] dehydratase FabZ	Heat shock protein HSP 90-alpha	SEC14-like protein 2	Nuclear receptor coactivator 1	SEC14-like protein 4	DNA topoisomerase 2-alpha	3-oxo-5-alpha-steroid 4-dehydrogenase 2	Voltage-dependent calcium channel subunit alpha-2/delta-1	Estrogen receptor beta	Protein kinase C gamma type	UDP-glucuronosyltransferase 3A1	3-oxo-5-alpha-steroid 4-dehydrogenase 1	Beclin-1	Peroxisome proliferator-activated receptor alpha	Serine/threonine-protein phosphatase 2A catalytic subunit beta isoform	SEC14-like protein 3	ATP synthase subunit a	Mineralocorticoid receptor	Steroid hormone receptor ERR2	Voltage-dependent calcium channel gamma-7 subunit	Protein-tyrosine kinase 2-beta	ATP synthase subunit beta, mitochondrial	Voltage-dependent calcium channel gamma-4 subunit	Protein kinase C alpha type	Steroid hormone receptor ERR1	3-beta-hydroxysteroid-Delta(8),Delta(7)-isomerase	Phosphatidylinositol 4,5-bisphosphate 3-kinase catalytic subunit gamma isoform	Nuclear receptor subfamily 0 group B member 1
Nuclear receptor subfamily 1 group I member 3	Nuclear receptor ROR-alpha	RAC-alpha serine/threonine-protein kinase	Far upstream element-binding protein 2	Carbonyl reductase [NADPH] 1	Dipeptidyl peptidase 4	Vitamin D3 receptor	Peroxisome proliferator-activated receptor alpha	3-hydroxy-3-methylglutaryl-coenzyme A reductase	Histone deacetylase 2	Tyrosine--tRNA ligase, cytoplasmic	C-type lectin domain family 4 member E	Solute carrier family 2, facilitated glucose transporter member 1
Solute carrier family 2, facilitated glucose transporter member 1	RAC-alpha serine/threonine-protein kinase	Far upstream element-binding protein 2	Peroxisome proliferator-activated receptor alpha	Carbonyl reductase [NADPH] 1	Tyrosine--tRNA ligase, cytoplasmic
Carbonyl reductase [NADPH] 1	Heat shock-related 70 kDa protein 2	Cytochrome P450 1B1	RAC-alpha serine/threonine-protein kinase	Far upstream element-binding protein 2	ATP synthase subunit alpha, mitochondrial	ATP synthase subunit gamma, mitochondrial	HTH-type transcriptional regulator TtgR	3-hydroxyisobutyryl-CoA hydrolase, mitochondrial	Actin, cytoplasmic 1	RuvB-like 2	3-hydroxyacyl-[acyl-carrier-protein] dehydratase FabZ	Serine/threonine-protein kinase 17B	Multidrug resistance-associated protein 5	Heat shock protein HSP 90-alpha	Vitamin D3 receptor	Estrogen receptor beta	Eukaryotic translation initiation factor 3 subunit F	Splicing factor 3B subunit 3	UDP-glucuronosyltransferase 3A1	Casein kinase II subunit beta	Ubiquitin-like modifier-activating enzyme 1	Serine/threonine-protein kinase pim-1	Peroxisome proliferator-activated receptor alpha	Tyrosine--tRNA ligase, cytoplasmic	CCAAT/enhancer-binding protein beta	Tyrosine-protein kinase HCK	ATP synthase subunit beta, mitochondrial	Glutathione S-transferase P	Phosphatidylinositol 4,5-bisphosphate 3-kinase catalytic subunit gamma isoform
Peroxisome proliferator-activated receptor alpha	Sodium channel protein type 1 subunit alpha	RAC-alpha serine/threonine-protein kinase	Sodium channel protein type 3 subunit alpha	Sodium channel protein type 8 subunit alpha	Far upstream element-binding protein 2	Bile acid receptor	Matrix metalloproteinase-25	Thrombomodulin	Sodium channel protein type 2 subunit alpha	Sodium channel protein type 5 subunit alpha	Potassium voltage-gated channel subfamily H member 6	Sodium channel subunit beta-2	Prostaglandin reductase 2	Retinoic acid receptor RXR-alpha	Voltage-dependent L-type calcium channel subunit beta-3	Succinate-semialdehyde dehydrogenase, mitochondrial	Free fatty acid receptor 1	Histone deacetylase 2	Tyrosine--tRNA ligase, cytoplasmic	Voltage-dependent L-type calcium channel subunit beta-4	Sodium channel subunit beta-3	Elongation of very long chain fatty acids protein 5	Voltage-dependent L-type calcium channel subunit alpha-1S	Long-chain-fatty-acid--CoA ligase 4	Aldo-keto reductase family 1 member C3	Lactoylglutathione lyase	Phospholipase A2, membrane associated	Sodium channel protein type 7 subunit alpha	Sterol regulatory element-binding protein 1	Potassium voltage-gated channel subfamily H member 7	Voltage-dependent L-type calcium channel subunit beta-2	Sodium channel protein type 4 subunit alpha	Voltage-dependent L-type calcium channel subunit alpha-1F	Voltage-dependent L-type calcium channel subunit alpha-1D	Peroxisome proliferator-activated receptor gamma coactivator 1-beta	Sodium channel protein type 9 subunit alpha	Peroxisome proliferator-activated receptor delta	Sodium channel protein type 10 subunit alpha	Transient receptor potential cation channel subfamily V member 1	Elongation of very long chain fatty acids protein 2	Sodium/calcium exchanger 1	Apoptosis regulator Bcl-2	Sodium channel subunit beta-4	2-oxoglutarate dehydrogenase, mitochondrial	Short/branched chain specific acyl-CoA dehydrogenase, mitochondrial	Cystic fibrosis transmembrane conductance regulator	Platelet glycoprotein Ib alpha chain	Sodium channel protein type 11 subunit alpha	Sodium channel subunit beta-1	Fatty acid desaturase 2	Fatty acid desaturase 1	Prostaglandin D2 receptor 2	Histone deacetylase 9	Fatty acid-binding protein, intestinal	Protein S100-A7	Myelin P2 protein
RAC-alpha serine/threonine-protein kinase	Nuclear receptor coactivator 2	Cytochrome P450 1B1	Far upstream element-binding protein 2	Nuclear receptor coactivator 1	DNA topoisomerase 2-alpha	Estrogen receptor beta	G-protein coupled estrogen receptor 1	Tyrosine--tRNA ligase, cytoplasmic	Protein-tyrosine kinase 2-beta	Steroid hormone receptor ERR2	Steroid hormone receptor ERR1
Far upstream element-binding protein 2	60S ribosomal protein L4	Tubulin beta-4A chain	Myosin-9	Cytochrome c	Ornithine aminotransferase	40S ribosomal protein S3	Importin-7, putative	Eukaryotic translation initiation factor 3 subunit C	Heterogeneous nuclear ribonucleoprotein D0	40S ribosomal protein S5	Ras GTPase-activating-like protein IQGAP1	V-type proton ATPase catalytic subunit A	Conserved Plasmodium membrane protein	Proteasome subunit alpha type	Cofilin-1	Peptidyl-prolyl cis-trans isomerase	60S ribosomal protein L14	Alpha-aminoadipic semialdehyde dehydrogenase	Profilin-1	Dihydropyrimidinase-related protein 2	Elongation factor 2	Serine repeat antigen 5	Filamin-A	40S ribosomal protein S19	T-complex protein 1 subunit eta	V-type H(+)-translocating pyrophosphatase, putative	Heat shock protein 110, putative	Galectin-1	HAP protein	ATP-dependent RNA helicase UAP56	GTP-binding nuclear protein Ran	Threonine--tRNA ligase	60S ribosomal protein L23	Chloride intracellular channel protein 1	Purine nucleotide phosphorylase, putative	60S ribosomal protein L21	Plasmepsin-2	Chloroquine resistance transporter	Thioredoxin peroxidase 1	60S ribosomal protein L17, putative	60S ribosomal protein L10	Nucleoside transporter 2	L-lactate dehydrogenase A chain	Tyrosine--tRNA ligase, cytoplasmic	Tubulin beta chain	60S ribosomal protein L10, putative	Small nuclear ribonucleoprotein Sm D2	Triosephosphate isomerase	Plasmepsin IV	Serine/arginine-rich splicing factor 4	Glucose-6-phosphate 1-dehydrogenase	Calcium-dependent protein kinase 4	40S ribosomal protein S21	ATP synthase subunit alpha, mitochondrial	60S ribosomal protein L18	Plasmepsin-1	Non-SERCA-type Ca2+-transporting P-ATPase	Polyadenylate-binding protein	Malate dehydrogenase, cytoplasmic	Fructose-bisphosphate aldolase A	Parasite-infected erythrocyte surface protein	60S ribosomal protein L2	60S ribosomal protein L3	Mature parasite-infected erythrocyte surface antigen	60S ribosomal protein L35	Serum albumin	Spliceosome RNA helicase DDX39B	Probable ATP-dependent 6-phosphofructokinase	40S ribosomal protein S9	Phosphoglycerate mutase 1	Hexokinase	60S ribosomal protein L14, putative	Adenosine deaminase	Carbamoyl phosphate synthetase	Chaperone, putative	Calpastatin	Heterochromatin protein 1-binding protein 3	Insulinase, putative	60S ribosomal protein L24, putative	60S ribosomal protein L23a	Zyxin	T-complex protein 1 subunit gamma	Signal recognition particle 14 kDa protein	60S ribosomal protein L27	Glutamate--tRNA ligase	40S ribosomal protein S5, putative	Tubulin beta-6 chain	cAMP-dependent protein kinase regulatory subunit	40S ribosomal protein S3a	Aspartate carbamoyltransferase	ATP synthase subunit g, mitochondrial	P-type Ca2+-transporting ATPase	S-adenosylmethionine synthase	40S ribosomal protein S17	Splicing factor 1	Peptidyl-prolyl cis-trans isomerase A	Coatomer alpha subunit, putative	Plasmodium exported protein	Endoplasmin homolog, putative	Heat shock protein beta-1	Adenosylhomocysteinase	Importin subunit alpha	Peroxiredoxin-1	Protein transport protein SEC31	Phosphoethanolamine N-methyltransferase	Puromycin-sensitive aminopeptidase	Multidrug resistance protein	Actin-1	Lysophospholipase, putative	Pyridoxal 5'-phosphate synthase subunit Pdx1	Splicing factor, proline- and glutamine-rich	Eukaryotic initiation factor 4A	14-3-3 protein	Enolase	Dipeptidyl aminopeptidase 1	Casein kinase 2, alpha subunit	40S ribosomal protein S8	Glucose-6-phosphate isomerase	Glycophorin-binding protein	Signal recognition particle receptor, beta subunit	Elongation factor 1-gamma, putative	40S ribosomal protein S6	Heat shock cognate 71 kDa protein	Thioredoxin-like protein	L-lactate dehydrogenase B chain	Heterogeneous nuclear ribonucleoprotein K	Thioredoxin-related protein, putative	Merozoite surface protein 1	Elongation factor 1-alpha 1	Transgelin-2	Heterogeneous nuclear ribonucleoproteins A2/B1	40S ribosomal protein S13	Acyl-CoA synthetase	Vimentin	Tubulin alpha chain	Autophagy-related protein 18, putative	Phosphoglycerate kinase 1	Nucleophosmin	Microtubule-associated protein 4	Sec62, putative	Skeleton-binding protein 1	High molecular weight rhoptry protein 2	Translationally-controlled tumor protein homolog	Spermidine synthase	Pyruvate kinase	Anamorsin homolog	Pyruvate kinase PKM	Fructose-bisphosphate aldolase	Haloacid dehalogenase-like hydrolase	Ubiquitin-60S ribosomal protein L40	Glutamine synthetase, putative	Glutamate dehydrogenase	Actin, cytoplasmic 2	ATP synthase subunit O, mitochondrial	Alpha-ketoglutarate-dependent dioxygenase FTO	Cell division cycle protein 48 homologue,putative	Isoleucine--tRNA ligase, putative	Probable ATP-dependent RNA helicase DDX5	Hypoxanthine-guanine-xanthine phosphoribosyltransferase	Annexin A2	Elongation factor 1-alpha	Rhoptry neck protein 3	Alpha-enolase	40S ribosomal protein S28	Ring-infected erythrocyte surface antigen	Ubiquitin-conjugating enzyme E2	DnaJ protein, putative	HSP40, subfamily A, putative	Serine hydroxymethyltransferase, mitochondrial	Knob-associated histidine-rich protein	Tropomyosin alpha-1 chain	Glyceraldehyde-3-phosphate dehydrogenase, testis-specific	Heat shock protein 90	40S ribosomal protein S18	Glyceraldehyde-3-phosphate dehydrogenase	Calcium-transporting ATPase	Desmoplakin	60S ribosomal protein L30e, putative	Inner membrane complex sub-compartment protein 3	Transgelin	Methionine--tRNA ligase	Phosphoribosylpyrophosphate synthetase	Tubulin alpha-1A chain	Cysteine and glycine-rich protein 1	L-lactate dehydrogenase	Protein disulfide-isomerase
Tyrosine--tRNA ligase, cytoplasmic
Protein cereblon	Alpha-1-acid glycoprotein 1	Tumor necrosis factor ligand superfamily member 11	Fibroblast growth factor receptor 2	Alpha-1-acid glycoprotein 2	Cadherin-5	Nuclear factor NF-kappa-B p105 subunit
Nuclear factor NF-kappa-B p105 subunit	Alpha-1-acid glycoprotein 1	Fibroblast growth factor receptor 2	Alpha-1-acid glycoprotein 2
Fibroblast growth factor receptor 2	Atypical kinase COQ8B, mitochondrial	Cyclin-dependent kinase 16	Serine/threonine-protein kinase 26	Serine/threonine-protein kinase 10	Fibroblast growth factor 4	Tyrosine-protein kinase receptor TYRO3	Calcium/calmodulin-dependent protein kinase type 1G	BMP-2-inducible protein kinase	Protein kinase C theta type	Dual specificity testis-specific protein kinase 1	Calcium/calmodulin-dependent protein kinase type II subunit beta	Serine/threonine-protein kinase Nek9	Fibroblast growth factor receptor 3	Ephrin type-A receptor 3	Serine/threonine-protein kinase TBK1	Equilibrative nucleoside transporter 1	Ribosomal protein S6 kinase alpha-6	Interleukin-1 receptor-associated kinase 1	Serine/threonine-protein kinase DCLK1	Serine/threonine-protein kinase PAK 1	Dual specificity tyrosine-phosphorylation-regulated kinase 1A	Insulin receptor-related protein	Inhibitor of nuclear factor kappa-B kinase subunit beta	Serine/threonine-protein kinase TAO2	Leukocyte tyrosine kinase receptor	Tyrosine-protein kinase SYK	NUAK family SNF1-like kinase 1	Calcium/calmodulin-dependent protein kinase type II subunit gamma	Ephrin type-A receptor 5	Adenosine receptor A3	Serine/threonine-protein kinase 32A	Interferon-induced, double-stranded RNA-activated protein kinase	Activin receptor type-1	Serine/threonine-protein kinase Nek1	Serine/threonine-protein kinase Chk2	Serine/threonine-protein kinase PAK 5	Serine/threonine-protein kinase TAO1	cAMP-dependent protein kinase catalytic subunit alpha	Serine/threonine-protein kinase PLK4	Mitogen-activated protein kinase kinase kinase kinase 1	Mitogen-activated protein kinase kinase kinase MLT	Mitogen-activated protein kinase kinase kinase 2	Calcium/calmodulin-dependent protein kinase kinase 2	Dual specificity mitogen-activated protein kinase kinase 2	cAMP-dependent protein kinase catalytic subunit beta	cGMP-dependent protein kinase 2	Leucine-rich repeat serine/threonine-protein kinase 2	Serine/threonine-protein kinase Nek5	Citron Rho-interacting kinase	5'-AMP-activated protein kinase subunit beta-1	Protein kinase C gamma type	Dual specificity protein kinase CLK1	Cyclin-dependent kinase-like 1	Cathepsin S	Alpha-1-acid glycoprotein 2	Calcium/calmodulin-dependent protein kinase type II subunit alpha	Ephrin type-A receptor 1	Dual specificity protein kinase CLK4	Serine/threonine-protein kinase ULK3	Ephrin type-A receptor 8	Interleukin-1 receptor-associated kinase 4	Tyrosine-protein kinase Fyn	5'-AMP-activated protein kinase subunit gamma-2	Muscle, skeletal receptor tyrosine-protein kinase	Membrane-associated tyrosine- and threonine-specific cdc2-inhibitory kinase	5'-AMP-activated protein kinase subunit gamma-3	Phosphatidylinositol 4,5-bisphosphate 3-kinase catalytic subunit gamma isoform	Tyrosine-protein kinase Yes	SNF-related serine/threonine-protein kinase	RAF proto-oncogene serine/threonine-protein kinase	Homeodomain-interacting protein kinase 3	Serine/threonine-protein kinase TAO3	Macrophage-stimulating protein receptor	Dual specificity protein kinase CLK3	Serine/threonine-protein kinase MARK2	Hepatocyte growth factor receptor	Eukaryotic translation initiation factor 2-alpha kinase 1	Calcium/calmodulin-dependent protein kinase kinase 1	Serine/threonine-protein kinase PLK1	TGF-beta receptor type-1	STE20/SPS1-related proline-alanine-rich protein kinase	Tyrosine-protein kinase Lyn	BDNF/NT-3 growth factors receptor	5'-AMP-activated protein kinase subunit beta-2	Atypical kinase COQ8A, mitochondrial	Dual specificity mitogen-activated protein kinase kinase 5	Mitogen-activated protein kinase kinase kinase 4	Mitogen-activated protein kinase 4	Maternal embryonic leucine zipper kinase	Misshapen-like kinase 1	Protein kinase C iota type	Serine/threonine-protein kinase PLK2	Serine/threonine-protein kinase MARK1	Serine/threonine-protein kinase pim-1	Focal adhesion kinase 1	Serine/threonine-protein kinase 16	Serine/threonine-protein kinase RIO3	Non-receptor tyrosine-protein kinase TNK1	Ephrin type-B receptor 6	Tyrosine-protein kinase Fer	Myosin light chain kinase 3	P-selectin	Serine/threonine-protein kinase 35	Phosphatidylinositol 4,5-bisphosphate 3-kinase catalytic subunit delta isoform	Activated CDC42 kinase 1	Serine/threonine-protein kinase PAK 2	Dual specificity protein kinase TTK	Serine/threonine-protein kinase ULK2	Insulin receptor	Mitogen-activated protein kinase kinase kinase 3	Myosin light chain kinase family member 4	Serine/threonine-protein kinase SIK1	Phosphatidylinositol 4-phosphate 3-kinase C2 domain-containing subunit beta	Angiopoietin-1 receptor	Tyrosine-protein kinase CSK	Ribosomal protein S6 kinase alpha-3	Proto-oncogene tyrosine-protein kinase ROS	Serine/threonine-protein kinase mTOR	Myosin-IIIa	Phosphatidylinositol 5-phosphate 4-kinase type-2 beta	Serine/threonine-protein kinase Chk1	Serine/threonine-protein kinase Nek4	Serine/threonine-protein kinase RIO1	Fibroblast growth factor 2	Serine/threonine-protein kinase 3	Receptor-interacting serine/threonine-protein kinase 1	Death-associated protein kinase 2	Tyrosine-protein kinase ZAP-70	Calcium/calmodulin-dependent protein kinase type 1	Mitogen-activated protein kinase kinase kinase 1	Serine/threonine-protein kinase tousled-like 1	MAP kinase-interacting serine/threonine-protein kinase 2	Serine/threonine-protein kinase PAK 3	Dual specificity protein kinase CLK2	TRAF2 and NCK-interacting protein kinase	Wee1-like protein kinase	Myosin light chain kinase 2, skeletal/cardiac muscle	Discoidin domain-containing receptor 2	Serine/threonine-protein kinase PLK3	Ephrin type-B receptor 4	Mitogen-activated protein kinase kinase kinase 9	Serine/threonine-protein kinase 17B	Myosin light chain kinase, smooth muscle	Glycogen synthase kinase-3 alpha	Fatty-acid amide hydrolase 1	Microtubule-associated serine/threonine-protein kinase 1	Mitogen-activated protein kinase 13	Ankyrin repeat and protein kinase domain-containing protein 1	Serine/threonine-protein kinase Nek2	Aurora kinase C	Serine/threonine-protein kinase DCLK2	Rho-associated protein kinase 2	eIF-2-alpha kinase GCN2	Casein kinase I isoform alpha	Kappa-casein	Mitogen-activated protein kinase 10	Serine/threonine-protein kinase SIK2	Mitogen-activated protein kinase 14	Mitogen-activated protein kinase kinase kinase 6	Serine/threonine-protein kinase ICK	Tyrosine-protein kinase Mer	LIM domain kinase 1	Calcium-dependent protein kinase 1	Phosphatidylinositol 4-kinase beta	Serine/threonine-protein kinase Nek11	Serine/threonine-protein kinase ULK1	ALK tyrosine kinase receptor	Cyclin-G-associated kinase	Peripheral plasma membrane protein CASK	Serine/threonine-protein kinase N1	Serine/threonine-protein kinase 17A	Protein kinase C delta type	Phosphatidylinositol 5-phosphate 4-kinase type-2 gamma	5'-AMP-activated protein kinase catalytic subunit alpha-2	Serine/threonine-protein kinase PAK 6	Ephrin type-B receptor 1	Hepatocyte growth factor	Serine/threonine-protein kinase PknB	Tyrosine-protein kinase receptor Tie-1	Mitogen-activated protein kinase kinase kinase kinase 3	NUAK family SNF1-like kinase 2	Calcium/calmodulin-dependent protein kinase type II subunit delta	Vascular endothelial growth factor receptor 1	Fibroblast growth factor receptor 4	Proto-oncogene tyrosine-protein kinase receptor Ret	UDP-glucuronosyltransferase 1-1	Ephrin type-B receptor 2	Cyclin-dependent kinase 4	Serine/threonine-protein kinase PRP4 homolog	Uncharacterized serine/threonine-protein kinase SBK3	Calcium/calmodulin-dependent protein kinase type 1D	Fibroblast growth factor 1	Proto-oncogene tyrosine-protein kinase Src	Abelson tyrosine-protein kinase 2	Serine/threonine-protein kinase SIK3	Serine/threonine-protein kinase Nek3	Megakaryocyte-associated tyrosine-protein kinase	5'-AMP-activated protein kinase subunit gamma-1	Mitogen-activated protein kinase kinase kinase 19	NT-3 growth factor receptor	MAP kinase-interacting serine/threonine-protein kinase 1	Ephrin type-A receptor 6	Mitogen-activated protein kinase 9	AP2-associated protein kinase 1	Mitogen-activated protein kinase kinase kinase kinase 2	5'-AMP-activated protein kinase catalytic subunit alpha-1	Bone morphogenetic protein receptor type-1B	Tyrosine-protein kinase Fes/Fps	MAP/microtubule affinity-regulating kinase 4	Mitogen-activated protein kinase 15	Vascular endothelial growth factor receptor 2	Cyclin-dependent kinase-like 2	Casein kinase II subunit alpha'	Cathepsin L1	Dual specificity tyrosine-phosphorylation-regulated kinase 1B	TGF-beta receptor type-2	Mitogen-activated protein kinase kinase kinase kinase 5	Interleukin-1 receptor-associated kinase 3	Serine/threonine-protein kinase B-raf	Homeodomain-interacting protein kinase 2	LIM domain kinase 2	Serine/threonine-protein kinase/endoribonuclease IRE1	Mitogen-activated protein kinase kinase kinase 11	MAP kinase-activated protein kinase 5	Receptor-interacting serine/threonine-protein kinase 2	Mitogen-activated protein kinase 7	Death-associated protein kinase 3	Serine/threonine-protein kinase OSR1	Ephrin type-A receptor 7	Serine/threonine-protein kinase LATS1	Dual specificity mitogen-activated protein kinase kinase 6	Serine/threonine-protein kinase Sgk3	Fibroblast growth factor 19	MAP/microtubule affinity-regulating kinase 3	Serine/threonine-protein kinase N2	Serine/threonine-protein kinase 36	Inhibitor of nuclear factor kappa-B kinase subunit epsilon	Death-associated protein kinase 1	Phosphorylase b kinase gamma catalytic chain, skeletal muscle/heart isoform	Alpha-1-acid glycoprotein 1	Tyrosine-protein kinase HCK	Fibroblast growth factor receptor 1	Dual specificity mitogen-activated protein kinase kinase 3	Serine/threonine-protein kinase MRCK gamma	Protein kinase C epsilon type	Tyrosine-protein kinase Srms	Cyclin-dependent kinase 1	Tyrosine-protein kinase receptor UFO	Activin receptor type-1B	Serine/threonine-protein kinase 38	Serine/threonine-protein kinase SBK1	Serine/threonine-protein kinase D1	Serine/threonine-protein kinase 24	Cyclin-dependent kinase 17	Glycogen synthase kinase-3 beta	Serine/threonine-protein kinase tousled-like 2	Serine/threonine-protein kinase 38-like	Mitogen-activated protein kinase kinase kinase 15	3-phosphoinositide-dependent protein kinase 1	Receptor-interacting serine/threonine-protein kinase 4	Serine/threonine-protein kinase TNNI3K	Serine/threonine-protein kinase 33	CLIP-associating protein 1	Serine/threonine-protein kinase pim-3	Serine/threonine-protein kinase NIM1	Mitogen-activated protein kinase kinase kinase 13	Serine/threonine-protein kinase DCLK3	Platelet factor 4	Ephrin type-A receptor 4	Aurora kinase A	Receptor-type tyrosine-protein kinase FLT3	Phosphatidylinositol 4-phosphate 3-kinase C2 domain-containing subunit gamma	Vesicle monoamine transporter type 2	Ephrin type-A receptor 2	Cyclin-dependent kinase 15	Mitogen-activated protein kinase kinase kinase kinase 4	Testis-specific serine/threonine-protein kinase 1	Protein-tyrosine kinase 2-beta	Ribosomal protein S6 kinase alpha-1	Mitogen-activated protein kinase kinase kinase 12	STE20-like serine/threonine-protein kinase	Aurora kinase B	Bone morphogenetic protein receptor type-2	Serine/threonine-protein kinase PAK 4	Mitogen-activated protein kinase kinase kinase 10	Serine/threonine-protein kinase RIO2	Vascular endothelial growth factor receptor 3
Alpha-1-acid glycoprotein 1	Sodium channel protein type 4 subunit alpha	Sodium channel protein type 9 subunit alpha	Kappa-type opioid receptor	Sodium channel protein type 10 subunit alpha	Steroid 17-alpha-hydroxylase/17,20 lyase	Sodium channel protein type 5 subunit alpha	Histamine H4 receptor	Estrogen receptor beta	cAMP and cAMP-inhibited cGMP 3',5'-cyclic phosphodiesterase 10A	Calcipressin-1	Adenosine deaminase	Androgen receptor	Alpha-1-acid glycoprotein 2	cAMP-specific 3',5'-cyclic phosphodiesterase 4A	Mineralocorticoid receptor
Alpha-1-acid glycoprotein 2	Sodium channel protein type 4 subunit alpha	Sodium channel protein type 9 subunit alpha	Sodium channel protein type 10 subunit alpha	Sodium channel protein type 5 subunit alpha	Histamine H4 receptor
Type-1 angiotensin II receptor	Transcription factor AP-1
Neuronal acetylcholine receptor subunit alpha-2	Cyclin-dependent kinases regulatory subunit 1	Neuronal acetylcholine receptor subunit beta-4	Neuronal acetylcholine receptor subunit alpha-3	Sodium-dependent serotonin transporter
Dihydropteroate synthase
Cationic amino acid transporter 3	Antizyme inhibitor 2	Arginase-2, mitochondrial	Argininosuccinate lyase	Cationic amino acid transporter 4	High affinity cationic amino acid transporter 1
Antizyme inhibitor 2	Arginase-2, mitochondrial	Argininosuccinate lyase	Cationic amino acid transporter 4	High affinity cationic amino acid transporter 1
Argininosuccinate lyase	Arginase-2, mitochondrial	Cationic amino acid transporter 4	High affinity cationic amino acid transporter 1
High affinity cationic amino acid transporter 1	Arginase-2, mitochondrial	Cationic amino acid transporter 4
Arginase-2, mitochondrial	Cationic amino acid transporter 4
Cationic amino acid transporter 4
Creatine kinase M-type	Creatine kinase U-type, mitochondrial	Creatine kinase B-type	Creatine kinase S-type, mitochondrial	Guanidinoacetate N-methyltransferase	Sodium- and chloride-dependent creatine transporter 1
Creatine kinase U-type, mitochondrial	Creatine kinase B-type	Creatine kinase S-type, mitochondrial	Guanidinoacetate N-methyltransferase	Sodium- and chloride-dependent creatine transporter 1
Creatine kinase B-type	Creatine kinase S-type, mitochondrial	Guanidinoacetate N-methyltransferase	Sodium- and chloride-dependent creatine transporter 1
Creatine kinase S-type, mitochondrial	Guanidinoacetate N-methyltransferase	Sodium- and chloride-dependent creatine transporter 1
Sodium- and chloride-dependent creatine transporter 1	Guanidinoacetate N-methyltransferase
Guanidinoacetate N-methyltransferase
DNA topoisomerase 2-alpha	Nuclear receptor coactivator 2	Cytochrome P450 1B1	G-protein coupled estrogen receptor 1	DNA gyrase subunit A	Protein-tyrosine kinase 2-beta	Nuclear receptor coactivator 1	Steroid hormone receptor ERR2	DNA topoisomerase 4 subunit A	DNA topoisomerase 2-beta	Steroid hormone receptor ERR1	Estrogen receptor beta
DNA topoisomerase 2-beta
Substance-P receptor	Glutamate receptor ionotropic, NMDA 2D	Glutamate receptor ionotropic, NMDA 2A	Kappa-type opioid receptor	Delta-type opioid receptor	Transient receptor potential cation channel subfamily V member 1	5-hydroxytryptamine receptor 1F	Sodium channel protein type 2 subunit alpha	Glutamate receptor ionotropic, NMDA 2B	Alpha-7 nicotinic cholinergic receptor subunit	Mu-type opioid receptor	Sodium-dependent noradrenaline transporter	Cholinesterase	Glutamate receptor ionotropic, NMDA 2C	Glutamate receptor ionotropic, NMDA 3B	Glutamate receptor ionotropic, NMDA 1	Glutamate receptor ionotropic, NMDA 3A	Sodium-dependent serotonin transporter
Prothrombin	NAD(P)H dehydrogenase [quinone] 1	Trypsin-1	Intercellular adhesion molecule 1	Coagulation factor IX	Vitamin K-dependent gamma-carboxylase	Complement control protein C3	Coagulation factor XII	Vitamin K epoxide reductase complex subunit 1-like protein 1	Follicle-stimulating hormone receptor	P2Y purinoceptor 2	Vitamin K epoxide reductase complex subunit 1	Osteocalcin	Vitamin K-dependent protein C	Ryanodine receptor 1	Vitamin K-dependent protein S	NAD-dependent protein deacylase sirtuin-5, mitochondrial	Phospholipase A2, membrane associated	Kallikrein-1
Coagulation factor XII	Trypsin-1	Intercellular adhesion molecule 1	Kallikrein-1
Trypsin-1	Cholecystokinin	Plasminogen	Chymotrypsinogen B	Transmembrane protease serine 2	Intercellular adhesion molecule 1	Suppressor of tumorigenicity 14 protein	Kallikrein-1
Kallikrein-1	Plasminogen	Chymotrypsinogen B	Intercellular adhesion molecule 1
Intercellular adhesion molecule 1
Estrogen receptor beta	Protein kinase C zeta type	Nuclear receptor coactivator 2	Heat shock-related 70 kDa protein 2	Cytochrome P450 1B1	Protein kinase C delta type	Estrogen-related receptor gamma	ATP synthase subunit gamma, mitochondrial	HTH-type transcriptional regulator TtgR	Actin, cytoplasmic 1	ATP synthase subunit alpha, mitochondrial	3-hydroxyisobutyryl-CoA hydrolase, mitochondrial	3-hydroxyacyl-[acyl-carrier-protein] dehydratase FabZ	Serine/threonine-protein kinase 17B	Kappa-type opioid receptor	Steroid 17-alpha-hydroxylase/17,20 lyase	Heat shock protein HSP 90-alpha	Nuclear receptor coactivator 1	Protein kinase C theta type	Protein kinase C gamma type	Eukaryotic translation initiation factor 3 subunit F	Splicing factor 3B subunit 3	UDP-glucuronosyltransferase 3A1	Androgen receptor	Casein kinase II subunit beta	Protein kinase C iota type	Beclin-1	Ubiquitin-like modifier-activating enzyme 1	Serine/threonine-protein kinase pim-1	G-protein coupled estrogen receptor 1	Protein kinase C beta type	Mitogen-activated protein kinase 8	CCAAT/enhancer-binding protein beta	Tyrosine-protein kinase HCK	ATP synthase subunit a	ATP synthase subunit beta, mitochondrial	Mineralocorticoid receptor	Protein-tyrosine kinase 2-beta	Steroid hormone receptor ERR2	Protein kinase C alpha type	Protein kinase C epsilon type	Steroid hormone receptor ERR1	3-beta-hydroxysteroid-Delta(8),Delta(7)-isomerase	Phosphatidylinositol 4,5-bisphosphate 3-kinase catalytic subunit gamma isoform	RuvB-like 2
3-beta-hydroxysteroid-Delta(8),Delta(7)-isomerase	Protein kinase C zeta type	Protein kinase C delta type	Androgen receptor	Protein kinase C iota type	Estrogen-related receptor gamma	Protein kinase C beta type	Mitogen-activated protein kinase 8	Protein kinase C theta type	Protein kinase C alpha type	Protein kinase C epsilon type	Protein kinase C gamma type
Protein kinase C alpha type	Protein kinase C zeta type	Protein kinase C delta type	Serine/threonine-protein phosphatase 2A catalytic subunit alpha isoform	Androgen receptor	Protein kinase C iota type	Estrogen-related receptor gamma	Protein kinase C beta type	Serine/threonine-protein phosphatase 2A catalytic subunit beta isoform	SEC14-like protein 3	Diacylglycerol kinase alpha	Mitogen-activated protein kinase 8	SEC14-like protein 2	Protein kinase C theta type	SEC14-like protein 4	Protein kinase C epsilon type	Protein kinase C gamma type
Protein kinase C beta type	Protein kinase C zeta type	Protein kinase C delta type	Serine/threonine-protein phosphatase 2A catalytic subunit alpha isoform	Androgen receptor	Protein kinase C iota type	Estrogen-related receptor gamma	Serine/threonine-protein phosphatase 2A catalytic subunit beta isoform	SEC14-like protein 3	Diacylglycerol kinase alpha	Mitogen-activated protein kinase 8	SEC14-like protein 2	Protein kinase C theta type	SEC14-like protein 4	Protein kinase C epsilon type	Protein kinase C gamma type
Protein kinase C delta type	Atypical kinase COQ8B, mitochondrial	Cyclin-dependent kinase 16	Serine/threonine-protein kinase 26	Serine/threonine-protein kinase 10	Tyrosine-protein kinase receptor TYRO3	Calcium/calmodulin-dependent protein kinase type 1G	BMP-2-inducible protein kinase	Protein kinase C theta type	Dual specificity testis-specific protein kinase 1	Calcium/calmodulin-dependent protein kinase type II subunit beta	Serine/threonine-protein kinase Nek9	Fibroblast growth factor receptor 3	Ephrin type-A receptor 3	Serine/threonine-protein kinase TBK1	Equilibrative nucleoside transporter 1	Ribosomal protein S6 kinase alpha-6	Interleukin-1 receptor-associated kinase 1	Serine/threonine-protein kinase DCLK1	Serine/threonine-protein kinase PAK 1	Dual specificity tyrosine-phosphorylation-regulated kinase 1A	Mitogen-activated protein kinase 8	Insulin receptor-related protein	Inhibitor of nuclear factor kappa-B kinase subunit beta	Serine/threonine-protein kinase TAO2	Leukocyte tyrosine kinase receptor	Tyrosine-protein kinase SYK	NUAK family SNF1-like kinase 1	Calcium/calmodulin-dependent protein kinase type II subunit gamma	Ephrin type-A receptor 5	Adenosine receptor A3	Serine/threonine-protein kinase 32A	Interferon-induced, double-stranded RNA-activated protein kinase	Activin receptor type-1	Serine/threonine-protein kinase Nek1	Serine/threonine-protein kinase Chk2	Serine/threonine-protein kinase PAK 5	Serine/threonine-protein kinase TAO1	cAMP-dependent protein kinase catalytic subunit alpha	Serine/threonine-protein kinase PLK4	Mitogen-activated protein kinase kinase kinase kinase 1	Mitogen-activated protein kinase kinase kinase MLT	Mitogen-activated protein kinase kinase kinase 2	Calcium/calmodulin-dependent protein kinase kinase 2	Dual specificity mitogen-activated protein kinase kinase 2	cAMP-dependent protein kinase catalytic subunit beta	cGMP-dependent protein kinase 2	Leucine-rich repeat serine/threonine-protein kinase 2	Serine/threonine-protein kinase Nek5	Citron Rho-interacting kinase	5'-AMP-activated protein kinase subunit beta-1	Protein kinase C gamma type	Dual specificity protein kinase CLK1	Cyclin-dependent kinase-like 1	Cathepsin S	Calcium/calmodulin-dependent protein kinase type II subunit alpha	Ephrin type-A receptor 1	Dual specificity protein kinase CLK4	Serine/threonine-protein kinase ULK3	Ephrin type-A receptor 8	Interleukin-1 receptor-associated kinase 4	Tyrosine-protein kinase Fyn	5'-AMP-activated protein kinase subunit gamma-2	Muscle, skeletal receptor tyrosine-protein kinase	Membrane-associated tyrosine- and threonine-specific cdc2-inhibitory kinase	5'-AMP-activated protein kinase subunit gamma-3	Phosphatidylinositol 4,5-bisphosphate 3-kinase catalytic subunit gamma isoform	Tyrosine-protein kinase Yes	SNF-related serine/threonine-protein kinase	RAF proto-oncogene serine/threonine-protein kinase	Homeodomain-interacting protein kinase 3	Serine/threonine-protein kinase TAO3	Macrophage-stimulating protein receptor	Dual specificity protein kinase CLK3	Serine/threonine-protein kinase MARK2	Hepatocyte growth factor receptor	Eukaryotic translation initiation factor 2-alpha kinase 1	Calcium/calmodulin-dependent protein kinase kinase 1	Serine/threonine-protein kinase PLK1	TGF-beta receptor type-1	STE20/SPS1-related proline-alanine-rich protein kinase	Tyrosine-protein kinase Lyn	BDNF/NT-3 growth factors receptor	5'-AMP-activated protein kinase subunit beta-2	Atypical kinase COQ8A, mitochondrial	Dual specificity mitogen-activated protein kinase kinase 5	Mitogen-activated protein kinase kinase kinase 4	Mitogen-activated protein kinase 4	Maternal embryonic leucine zipper kinase	Misshapen-like kinase 1	Protein kinase C iota type	Serine/threonine-protein kinase PLK2	Serine/threonine-protein kinase MARK1	Serine/threonine-protein kinase pim-1	Focal adhesion kinase 1	Serine/threonine-protein kinase 16	Serine/threonine-protein kinase RIO3	Non-receptor tyrosine-protein kinase TNK1	Ephrin type-B receptor 6	Tyrosine-protein kinase Fer	Myosin light chain kinase 3	Serine/threonine-protein kinase 35	Phosphatidylinositol 4,5-bisphosphate 3-kinase catalytic subunit delta isoform	Activated CDC42 kinase 1	Serine/threonine-protein kinase PAK 2	Dual specificity protein kinase TTK	Serine/threonine-protein kinase ULK2	Insulin receptor	Mitogen-activated protein kinase kinase kinase 3	Myosin light chain kinase family member 4	Serine/threonine-protein kinase SIK1	Phosphatidylinositol 4-phosphate 3-kinase C2 domain-containing subunit beta	Angiopoietin-1 receptor	Tyrosine-protein kinase CSK	Ribosomal protein S6 kinase alpha-3	Proto-oncogene tyrosine-protein kinase ROS	Serine/threonine-protein kinase mTOR	Myosin-IIIa	Phosphatidylinositol 5-phosphate 4-kinase type-2 beta	Serine/threonine-protein kinase Chk1	Serine/threonine-protein kinase Nek4	Serine/threonine-protein kinase RIO1	Serine/threonine-protein kinase 3	Receptor-interacting serine/threonine-protein kinase 1	Death-associated protein kinase 2	Tyrosine-protein kinase ZAP-70	Calcium/calmodulin-dependent protein kinase type 1	Mitogen-activated protein kinase kinase kinase 1	Serine/threonine-protein kinase tousled-like 1	Protein kinase C zeta type	MAP kinase-interacting serine/threonine-protein kinase 2	Serine/threonine-protein kinase PAK 3	Dual specificity protein kinase CLK2	Estrogen-related receptor gamma	TRAF2 and NCK-interacting protein kinase	Wee1-like protein kinase	Myosin light chain kinase 2, skeletal/cardiac muscle	Discoidin domain-containing receptor 2	Serine/threonine-protein kinase PLK3	Ephrin type-B receptor 4	Mitogen-activated protein kinase kinase kinase 9	Serine/threonine-protein kinase 17B	Myosin light chain kinase, smooth muscle	Glycogen synthase kinase-3 alpha	Fatty-acid amide hydrolase 1	Microtubule-associated serine/threonine-protein kinase 1	Mitogen-activated protein kinase 13	Ankyrin repeat and protein kinase domain-containing protein 1	Serine/threonine-protein kinase Nek2	Aurora kinase C	Serine/threonine-protein kinase DCLK2	Rho-associated protein kinase 2	eIF-2-alpha kinase GCN2	Casein kinase I isoform alpha	Kappa-casein	Mitogen-activated protein kinase 10	Serine/threonine-protein kinase SIK2	Mitogen-activated protein kinase 14	Mitogen-activated protein kinase kinase kinase 6	Serine/threonine-protein kinase ICK	Tyrosine-protein kinase Mer	LIM domain kinase 1	Calcium-dependent protein kinase 1	Phosphatidylinositol 4-kinase beta	Serine/threonine-protein kinase Nek11	Serine/threonine-protein kinase ULK1	ALK tyrosine kinase receptor	Cyclin-G-associated kinase	Peripheral plasma membrane protein CASK	Serine/threonine-protein kinase N1	Serine/threonine-protein kinase 17A	Phosphatidylinositol 5-phosphate 4-kinase type-2 gamma	5'-AMP-activated protein kinase catalytic subunit alpha-2	Serine/threonine-protein kinase PAK 6	Ephrin type-B receptor 1	Serine/threonine-protein kinase PknB	Tyrosine-protein kinase receptor Tie-1	Mitogen-activated protein kinase kinase kinase kinase 3	NUAK family SNF1-like kinase 2	Calcium/calmodulin-dependent protein kinase type II subunit delta	Vascular endothelial growth factor receptor 1	Proto-oncogene tyrosine-protein kinase receptor Ret	UDP-glucuronosyltransferase 1-1	Ephrin type-B receptor 2	Cyclin-dependent kinase 4	Serine/threonine-protein kinase PRP4 homolog	Uncharacterized serine/threonine-protein kinase SBK3	Calcium/calmodulin-dependent protein kinase type 1D	Proto-oncogene tyrosine-protein kinase Src	Abelson tyrosine-protein kinase 2	Serine/threonine-protein kinase SIK3	Serine/threonine-protein kinase Nek3	Megakaryocyte-associated tyrosine-protein kinase	5'-AMP-activated protein kinase subunit gamma-1	Mitogen-activated protein kinase kinase kinase 19	NT-3 growth factor receptor	MAP kinase-interacting serine/threonine-protein kinase 1	Ephrin type-A receptor 6	Mitogen-activated protein kinase 9	AP2-associated protein kinase 1	Mitogen-activated protein kinase kinase kinase kinase 2	5'-AMP-activated protein kinase catalytic subunit alpha-1	Bone morphogenetic protein receptor type-1B	Tyrosine-protein kinase Fes/Fps	MAP/microtubule affinity-regulating kinase 4	Mitogen-activated protein kinase 15	Cyclin-dependent kinase-like 2	Vascular endothelial growth factor receptor 2	Casein kinase II subunit alpha'	Cathepsin L1	Dual specificity tyrosine-phosphorylation-regulated kinase 1B	TGF-beta receptor type-2	Mitogen-activated protein kinase kinase kinase kinase 5	Interleukin-1 receptor-associated kinase 3	Serine/threonine-protein kinase B-raf	Homeodomain-interacting protein kinase 2	LIM domain kinase 2	Serine/threonine-protein kinase/endoribonuclease IRE1	Mitogen-activated protein kinase kinase kinase 11	MAP kinase-activated protein kinase 5	Receptor-interacting serine/threonine-protein kinase 2	Mitogen-activated protein kinase 7	Death-associated protein kinase 3	Serine/threonine-protein kinase OSR1	Ephrin type-A receptor 7	Serine/threonine-protein kinase LATS1	Dual specificity mitogen-activated protein kinase kinase 6	Serine/threonine-protein kinase Sgk3	Androgen receptor	MAP/microtubule affinity-regulating kinase 3	Serine/threonine-protein kinase N2	Serine/threonine-protein kinase 36	Inhibitor of nuclear factor kappa-B kinase subunit epsilon	Death-associated protein kinase 1	Phosphorylase b kinase gamma catalytic chain, skeletal muscle/heart isoform	Tyrosine-protein kinase HCK	Fibroblast growth factor receptor 1	Dual specificity mitogen-activated protein kinase kinase 3	Serine/threonine-protein kinase MRCK gamma	Protein kinase C epsilon type	Tyrosine-protein kinase Srms	Cyclin-dependent kinase 1	Tyrosine-protein kinase receptor UFO	Activin receptor type-1B	Serine/threonine-protein kinase 38	Serine/threonine-protein kinase SBK1	Serine/threonine-protein kinase D1	Serine/threonine-protein kinase 24	Cyclin-dependent kinase 17	Glycogen synthase kinase-3 beta	Serine/threonine-protein kinase tousled-like 2	Serine/threonine-protein kinase 38-like	Mitogen-activated protein kinase kinase kinase 15	3-phosphoinositide-dependent protein kinase 1	Receptor-interacting serine/threonine-protein kinase 4	Serine/threonine-protein kinase TNNI3K	Serine/threonine-protein kinase 33	CLIP-associating protein 1	Serine/threonine-protein kinase pim-3	Serine/threonine-protein kinase NIM1	Mitogen-activated protein kinase kinase kinase 13	Serine/threonine-protein kinase DCLK3	Ephrin type-A receptor 4	Aurora kinase A	Receptor-type tyrosine-protein kinase FLT3	Phosphatidylinositol 4-phosphate 3-kinase C2 domain-containing subunit gamma	Vesicle monoamine transporter type 2	Ephrin type-A receptor 2	Cyclin-dependent kinase 15	Mitogen-activated protein kinase kinase kinase kinase 4	Testis-specific serine/threonine-protein kinase 1	Protein-tyrosine kinase 2-beta	Ribosomal protein S6 kinase alpha-1	Mitogen-activated protein kinase kinase kinase 12	STE20-like serine/threonine-protein kinase	Aurora kinase B	Bone morphogenetic protein receptor type-2	Serine/threonine-protein kinase PAK 4	Mitogen-activated protein kinase kinase kinase 10	Serine/threonine-protein kinase RIO2	Vascular endothelial growth factor receptor 3
Protein kinase C epsilon type	Atypical kinase COQ8B, mitochondrial	Cyclin-dependent kinase 16	Serine/threonine-protein kinase 26	Serine/threonine-protein kinase 10	Tyrosine-protein kinase receptor TYRO3	Calcium/calmodulin-dependent protein kinase type 1G	BMP-2-inducible protein kinase	Protein kinase C theta type	Dual specificity testis-specific protein kinase 1	Calcium/calmodulin-dependent protein kinase type II subunit beta	Serine/threonine-protein kinase Nek9	Fibroblast growth factor receptor 3	Ephrin type-A receptor 3	Serine/threonine-protein kinase TBK1	Equilibrative nucleoside transporter 1	Ribosomal protein S6 kinase alpha-6	Interleukin-1 receptor-associated kinase 1	Serine/threonine-protein kinase DCLK1	Serine/threonine-protein kinase PAK 1	Dual specificity tyrosine-phosphorylation-regulated kinase 1A	Mitogen-activated protein kinase 8	Insulin receptor-related protein	Inhibitor of nuclear factor kappa-B kinase subunit beta	Serine/threonine-protein kinase TAO2	Leukocyte tyrosine kinase receptor	Tyrosine-protein kinase SYK	NUAK family SNF1-like kinase 1	Calcium/calmodulin-dependent protein kinase type II subunit gamma	Ephrin type-A receptor 5	Adenosine receptor A3	Serine/threonine-protein kinase 32A	Interferon-induced, double-stranded RNA-activated protein kinase	Activin receptor type-1	Serine/threonine-protein kinase Nek1	Serine/threonine-protein kinase Chk2	Serine/threonine-protein kinase PAK 5	Serine/threonine-protein kinase TAO1	cAMP-dependent protein kinase catalytic subunit alpha	Serine/threonine-protein kinase PLK4	Mitogen-activated protein kinase kinase kinase kinase 1	Mitogen-activated protein kinase kinase kinase MLT	Mitogen-activated protein kinase kinase kinase 2	Calcium/calmodulin-dependent protein kinase kinase 2	Dual specificity mitogen-activated protein kinase kinase 2	cAMP-dependent protein kinase catalytic subunit beta	cGMP-dependent protein kinase 2	Leucine-rich repeat serine/threonine-protein kinase 2	Serine/threonine-protein kinase Nek5	Citron Rho-interacting kinase	5'-AMP-activated protein kinase subunit beta-1	Protein kinase C gamma type	Dual specificity protein kinase CLK1	Cyclin-dependent kinase-like 1	Cathepsin S	Calcium/calmodulin-dependent protein kinase type II subunit alpha	Ephrin type-A receptor 1	Dual specificity protein kinase CLK4	Serine/threonine-protein kinase ULK3	Ephrin type-A receptor 8	Interleukin-1 receptor-associated kinase 4	Tyrosine-protein kinase Fyn	5'-AMP-activated protein kinase subunit gamma-2	Muscle, skeletal receptor tyrosine-protein kinase	Membrane-associated tyrosine- and threonine-specific cdc2-inhibitory kinase	5'-AMP-activated protein kinase subunit gamma-3	Phosphatidylinositol 4,5-bisphosphate 3-kinase catalytic subunit gamma isoform	Tyrosine-protein kinase Yes	SNF-related serine/threonine-protein kinase	RAF proto-oncogene serine/threonine-protein kinase	Homeodomain-interacting protein kinase 3	Serine/threonine-protein kinase TAO3	Macrophage-stimulating protein receptor	Dual specificity protein kinase CLK3	Serine/threonine-protein kinase MARK2	Hepatocyte growth factor receptor	Eukaryotic translation initiation factor 2-alpha kinase 1	Calcium/calmodulin-dependent protein kinase kinase 1	Serine/threonine-protein kinase PLK1	TGF-beta receptor type-1	STE20/SPS1-related proline-alanine-rich protein kinase	Tyrosine-protein kinase Lyn	BDNF/NT-3 growth factors receptor	5'-AMP-activated protein kinase subunit beta-2	Atypical kinase COQ8A, mitochondrial	Dual specificity mitogen-activated protein kinase kinase 5	Mitogen-activated protein kinase kinase kinase 4	Mitogen-activated protein kinase 4	Maternal embryonic leucine zipper kinase	Misshapen-like kinase 1	Protein kinase C iota type	Serine/threonine-protein kinase PLK2	Serine/threonine-protein kinase MARK1	Serine/threonine-protein kinase pim-1	Focal adhesion kinase 1	Serine/threonine-protein kinase 16	Serine/threonine-protein kinase RIO3	Non-receptor tyrosine-protein kinase TNK1	Ephrin type-B receptor 6	Tyrosine-protein kinase Fer	Myosin light chain kinase 3	Serine/threonine-protein kinase 35	Phosphatidylinositol 4,5-bisphosphate 3-kinase catalytic subunit delta isoform	Activated CDC42 kinase 1	Serine/threonine-protein kinase PAK 2	Dual specificity protein kinase TTK	Serine/threonine-protein kinase ULK2	Insulin receptor	Mitogen-activated protein kinase kinase kinase 3	Myosin light chain kinase family member 4	Serine/threonine-protein kinase SIK1	Phosphatidylinositol 4-phosphate 3-kinase C2 domain-containing subunit beta	Angiopoietin-1 receptor	Tyrosine-protein kinase CSK	Ribosomal protein S6 kinase alpha-3	Proto-oncogene tyrosine-protein kinase ROS	Serine/threonine-protein kinase mTOR	Myosin-IIIa	Phosphatidylinositol 5-phosphate 4-kinase type-2 beta	Serine/threonine-protein kinase Chk1	Serine/threonine-protein kinase Nek4	Serine/threonine-protein kinase RIO1	Serine/threonine-protein kinase 3	Receptor-interacting serine/threonine-protein kinase 1	Death-associated protein kinase 2	Tyrosine-protein kinase ZAP-70	Calcium/calmodulin-dependent protein kinase type 1	Mitogen-activated protein kinase kinase kinase 1	Serine/threonine-protein kinase tousled-like 1	Protein kinase C zeta type	MAP kinase-interacting serine/threonine-protein kinase 2	Serine/threonine-protein kinase PAK 3	Dual specificity protein kinase CLK2	Estrogen-related receptor gamma	TRAF2 and NCK-interacting protein kinase	Wee1-like protein kinase	Myosin light chain kinase 2, skeletal/cardiac muscle	Discoidin domain-containing receptor 2	Serine/threonine-protein kinase PLK3	Ephrin type-B receptor 4	Mitogen-activated protein kinase kinase kinase 9	Serine/threonine-protein kinase 17B	Myosin light chain kinase, smooth muscle	Glycogen synthase kinase-3 alpha	Fatty-acid amide hydrolase 1	Microtubule-associated serine/threonine-protein kinase 1	Mitogen-activated protein kinase 13	Ankyrin repeat and protein kinase domain-containing protein 1	Serine/threonine-protein kinase Nek2	Aurora kinase C	Serine/threonine-protein kinase DCLK2	Rho-associated protein kinase 2	eIF-2-alpha kinase GCN2	Casein kinase I isoform alpha	Kappa-casein	Mitogen-activated protein kinase 10	Serine/threonine-protein kinase SIK2	Mitogen-activated protein kinase 14	Mitogen-activated protein kinase kinase kinase 6	Serine/threonine-protein kinase ICK	Tyrosine-protein kinase Mer	LIM domain kinase 1	Calcium-dependent protein kinase 1	Phosphatidylinositol 4-kinase beta	Serine/threonine-protein kinase Nek11	Serine/threonine-protein kinase ULK1	ALK tyrosine kinase receptor	Cyclin-G-associated kinase	Peripheral plasma membrane protein CASK	Serine/threonine-protein kinase N1	Serine/threonine-protein kinase 17A	Phosphatidylinositol 5-phosphate 4-kinase type-2 gamma	5'-AMP-activated protein kinase catalytic subunit alpha-2	Serine/threonine-protein kinase PAK 6	Ephrin type-B receptor 1	Serine/threonine-protein kinase PknB	Tyrosine-protein kinase receptor Tie-1	Mitogen-activated protein kinase kinase kinase kinase 3	NUAK family SNF1-like kinase 2	Calcium/calmodulin-dependent protein kinase type II subunit delta	Vascular endothelial growth factor receptor 1	Proto-oncogene tyrosine-protein kinase receptor Ret	UDP-glucuronosyltransferase 1-1	Ephrin type-B receptor 2	Cyclin-dependent kinase 4	Serine/threonine-protein kinase PRP4 homolog	Uncharacterized serine/threonine-protein kinase SBK3	Calcium/calmodulin-dependent protein kinase type 1D	Proto-oncogene tyrosine-protein kinase Src	Abelson tyrosine-protein kinase 2	Serine/threonine-protein kinase SIK3	Serine/threonine-protein kinase Nek3	Megakaryocyte-associated tyrosine-protein kinase	5'-AMP-activated protein kinase subunit gamma-1	Mitogen-activated protein kinase kinase kinase 19	NT-3 growth factor receptor	MAP kinase-interacting serine/threonine-protein kinase 1	Ephrin type-A receptor 6	Mitogen-activated protein kinase 9	AP2-associated protein kinase 1	Mitogen-activated protein kinase kinase kinase kinase 2	5'-AMP-activated protein kinase catalytic subunit alpha-1	Bone morphogenetic protein receptor type-1B	Tyrosine-protein kinase Fes/Fps	MAP/microtubule affinity-regulating kinase 4	Mitogen-activated protein kinase 15	Cyclin-dependent kinase-like 2	Vascular endothelial growth factor receptor 2	Casein kinase II subunit alpha'	Cathepsin L1	Dual specificity tyrosine-phosphorylation-regulated kinase 1B	TGF-beta receptor type-2	Mitogen-activated protein kinase kinase kinase kinase 5	Interleukin-1 receptor-associated kinase 3	Serine/threonine-protein kinase B-raf	Homeodomain-interacting protein kinase 2	LIM domain kinase 2	Serine/threonine-protein kinase/endoribonuclease IRE1	Mitogen-activated protein kinase kinase kinase 11	MAP kinase-activated protein kinase 5	Receptor-interacting serine/threonine-protein kinase 2	Mitogen-activated protein kinase 7	Death-associated protein kinase 3	Serine/threonine-protein kinase OSR1	Ephrin type-A receptor 7	Serine/threonine-protein kinase LATS1	Dual specificity mitogen-activated protein kinase kinase 6	Serine/threonine-protein kinase Sgk3	Androgen receptor	MAP/microtubule affinity-regulating kinase 3	Serine/threonine-protein kinase N2	Serine/threonine-protein kinase 36	Inhibitor of nuclear factor kappa-B kinase subunit epsilon	Death-associated protein kinase 1	Phosphorylase b kinase gamma catalytic chain, skeletal muscle/heart isoform	Tyrosine-protein kinase HCK	Fibroblast growth factor receptor 1	Dual specificity mitogen-activated protein kinase kinase 3	Serine/threonine-protein kinase MRCK gamma	Tyrosine-protein kinase Srms	Cyclin-dependent kinase 1	Tyrosine-protein kinase receptor UFO	Activin receptor type-1B	Serine/threonine-protein kinase 38	Serine/threonine-protein kinase SBK1	Serine/threonine-protein kinase D1	Serine/threonine-protein kinase 24	Cyclin-dependent kinase 17	Glycogen synthase kinase-3 beta	Serine/threonine-protein kinase tousled-like 2	Serine/threonine-protein kinase 38-like	Mitogen-activated protein kinase kinase kinase 15	3-phosphoinositide-dependent protein kinase 1	Receptor-interacting serine/threonine-protein kinase 4	Serine/threonine-protein kinase TNNI3K	Serine/threonine-protein kinase 33	CLIP-associating protein 1	Serine/threonine-protein kinase pim-3	Serine/threonine-protein kinase NIM1	Mitogen-activated protein kinase kinase kinase 13	Serine/threonine-protein kinase DCLK3	Ephrin type-A receptor 4	Aurora kinase A	Receptor-type tyrosine-protein kinase FLT3	Phosphatidylinositol 4-phosphate 3-kinase C2 domain-containing subunit gamma	Vesicle monoamine transporter type 2	Ephrin type-A receptor 2	Cyclin-dependent kinase 15	Mitogen-activated protein kinase kinase kinase kinase 4	Testis-specific serine/threonine-protein kinase 1	Protein-tyrosine kinase 2-beta	Ribosomal protein S6 kinase alpha-1	Mitogen-activated protein kinase kinase kinase 12	STE20-like serine/threonine-protein kinase	Aurora kinase B	Bone morphogenetic protein receptor type-2	Serine/threonine-protein kinase PAK 4	Mitogen-activated protein kinase kinase kinase 10	Serine/threonine-protein kinase RIO2	Vascular endothelial growth factor receptor 3
Protein kinase C gamma type	Atypical kinase COQ8B, mitochondrial	Cyclin-dependent kinase 16	Serine/threonine-protein kinase 26	Serine/threonine-protein kinase 10	Tyrosine-protein kinase receptor TYRO3	Calcium/calmodulin-dependent protein kinase type 1G	BMP-2-inducible protein kinase	Protein kinase C theta type	Dual specificity testis-specific protein kinase 1	Calcium/calmodulin-dependent protein kinase type II subunit beta	Serine/threonine-protein kinase Nek9	Fibroblast growth factor receptor 3	Ephrin type-A receptor 3	Serine/threonine-protein kinase TBK1	Equilibrative nucleoside transporter 1	Ribosomal protein S6 kinase alpha-6	Interleukin-1 receptor-associated kinase 1	Serine/threonine-protein kinase DCLK1	Serine/threonine-protein kinase PAK 1	Dual specificity tyrosine-phosphorylation-regulated kinase 1A	Mitogen-activated protein kinase 8	Insulin receptor-related protein	Inhibitor of nuclear factor kappa-B kinase subunit beta	Serine/threonine-protein kinase TAO2	Leukocyte tyrosine kinase receptor	Tyrosine-protein kinase SYK	NUAK family SNF1-like kinase 1	Calcium/calmodulin-dependent protein kinase type II subunit gamma	Ephrin type-A receptor 5	Adenosine receptor A3	Serine/threonine-protein kinase 32A	Interferon-induced, double-stranded RNA-activated protein kinase	Activin receptor type-1	Serine/threonine-protein kinase Nek1	Serine/threonine-protein kinase Chk2	Serine/threonine-protein kinase PAK 5	Serine/threonine-protein kinase TAO1	cAMP-dependent protein kinase catalytic subunit alpha	Serine/threonine-protein kinase PLK4	Mitogen-activated protein kinase kinase kinase kinase 1	Mitogen-activated protein kinase kinase kinase MLT	Mitogen-activated protein kinase kinase kinase 2	Calcium/calmodulin-dependent protein kinase kinase 2	Dual specificity mitogen-activated protein kinase kinase 2	cAMP-dependent protein kinase catalytic subunit beta	cGMP-dependent protein kinase 2	Leucine-rich repeat serine/threonine-protein kinase 2	Serine/threonine-protein kinase Nek5	Citron Rho-interacting kinase	5'-AMP-activated protein kinase subunit beta-1	Dual specificity protein kinase CLK1	Cyclin-dependent kinase-like 1	Cathepsin S	Calcium/calmodulin-dependent protein kinase type II subunit alpha	Ephrin type-A receptor 1	Dual specificity protein kinase CLK4	Serine/threonine-protein kinase ULK3	Ephrin type-A receptor 8	Interleukin-1 receptor-associated kinase 4	Tyrosine-protein kinase Fyn	5'-AMP-activated protein kinase subunit gamma-2	Muscle, skeletal receptor tyrosine-protein kinase	Membrane-associated tyrosine- and threonine-specific cdc2-inhibitory kinase	5'-AMP-activated protein kinase subunit gamma-3	Phosphatidylinositol 4,5-bisphosphate 3-kinase catalytic subunit gamma isoform	Tyrosine-protein kinase Yes	SNF-related serine/threonine-protein kinase	RAF proto-oncogene serine/threonine-protein kinase	Homeodomain-interacting protein kinase 3	Serine/threonine-protein kinase TAO3	Macrophage-stimulating protein receptor	Dual specificity protein kinase CLK3	Serine/threonine-protein kinase MARK2	Hepatocyte growth factor receptor	Eukaryotic translation initiation factor 2-alpha kinase 1	Calcium/calmodulin-dependent protein kinase kinase 1	Serine/threonine-protein kinase PLK1	TGF-beta receptor type-1	STE20/SPS1-related proline-alanine-rich protein kinase	Tyrosine-protein kinase Lyn	BDNF/NT-3 growth factors receptor	5'-AMP-activated protein kinase subunit beta-2	Atypical kinase COQ8A, mitochondrial	Dual specificity mitogen-activated protein kinase kinase 5	Mitogen-activated protein kinase kinase kinase 4	Mitogen-activated protein kinase 4	Maternal embryonic leucine zipper kinase	Misshapen-like kinase 1	Protein kinase C iota type	Serine/threonine-protein kinase PLK2	Serine/threonine-protein kinase MARK1	Serine/threonine-protein kinase pim-1	Focal adhesion kinase 1	Serine/threonine-protein kinase 16	Serine/threonine-protein kinase RIO3	Non-receptor tyrosine-protein kinase TNK1	Ephrin type-B receptor 6	Tyrosine-protein kinase Fer	Myosin light chain kinase 3	Serine/threonine-protein kinase 35	Phosphatidylinositol 4,5-bisphosphate 3-kinase catalytic subunit delta isoform	Activated CDC42 kinase 1	Serine/threonine-protein kinase PAK 2	Dual specificity protein kinase TTK	Serine/threonine-protein kinase ULK2	Insulin receptor	Mitogen-activated protein kinase kinase kinase 3	Myosin light chain kinase family member 4	Serine/threonine-protein kinase SIK1	Phosphatidylinositol 4-phosphate 3-kinase C2 domain-containing subunit beta	Angiopoietin-1 receptor	Tyrosine-protein kinase CSK	Ribosomal protein S6 kinase alpha-3	Proto-oncogene tyrosine-protein kinase ROS	Serine/threonine-protein kinase mTOR	Myosin-IIIa	Phosphatidylinositol 5-phosphate 4-kinase type-2 beta	Serine/threonine-protein kinase Chk1	Serine/threonine-protein kinase Nek4	Serine/threonine-protein kinase RIO1	Serine/threonine-protein kinase 3	Receptor-interacting serine/threonine-protein kinase 1	Death-associated protein kinase 2	Tyrosine-protein kinase ZAP-70	Calcium/calmodulin-dependent protein kinase type 1	Mitogen-activated protein kinase kinase kinase 1	Serine/threonine-protein kinase tousled-like 1	Protein kinase C zeta type	MAP kinase-interacting serine/threonine-protein kinase 2	Serine/threonine-protein kinase PAK 3	Dual specificity protein kinase CLK2	Estrogen-related receptor gamma	TRAF2 and NCK-interacting protein kinase	Wee1-like protein kinase	Myosin light chain kinase 2, skeletal/cardiac muscle	Discoidin domain-containing receptor 2	Serine/threonine-protein kinase PLK3	Ephrin type-B receptor 4	Mitogen-activated protein kinase kinase kinase 9	Serine/threonine-protein kinase 17B	Myosin light chain kinase, smooth muscle	Glycogen synthase kinase-3 alpha	Fatty-acid amide hydrolase 1	Microtubule-associated serine/threonine-protein kinase 1	Mitogen-activated protein kinase 13	Ankyrin repeat and protein kinase domain-containing protein 1	Serine/threonine-protein kinase Nek2	Aurora kinase C	Serine/threonine-protein kinase DCLK2	Rho-associated protein kinase 2	eIF-2-alpha kinase GCN2	Casein kinase I isoform alpha	Kappa-casein	Mitogen-activated protein kinase 10	Serine/threonine-protein kinase SIK2	Mitogen-activated protein kinase 14	Mitogen-activated protein kinase kinase kinase 6	Serine/threonine-protein kinase ICK	Tyrosine-protein kinase Mer	LIM domain kinase 1	Calcium-dependent protein kinase 1	Phosphatidylinositol 4-kinase beta	Serine/threonine-protein kinase Nek11	Serine/threonine-protein kinase ULK1	ALK tyrosine kinase receptor	Cyclin-G-associated kinase	Peripheral plasma membrane protein CASK	Serine/threonine-protein kinase N1	Serine/threonine-protein kinase 17A	Phosphatidylinositol 5-phosphate 4-kinase type-2 gamma	5'-AMP-activated protein kinase catalytic subunit alpha-2	Serine/threonine-protein kinase PAK 6	Ephrin type-B receptor 1	Serine/threonine-protein kinase PknB	Tyrosine-protein kinase receptor Tie-1	Mitogen-activated protein kinase kinase kinase kinase 3	NUAK family SNF1-like kinase 2	Calcium/calmodulin-dependent protein kinase type II subunit delta	Vascular endothelial growth factor receptor 1	Proto-oncogene tyrosine-protein kinase receptor Ret	UDP-glucuronosyltransferase 1-1	Ephrin type-B receptor 2	Cyclin-dependent kinase 4	Serine/threonine-protein kinase PRP4 homolog	Uncharacterized serine/threonine-protein kinase SBK3	Calcium/calmodulin-dependent protein kinase type 1D	Proto-oncogene tyrosine-protein kinase Src	Abelson tyrosine-protein kinase 2	Serine/threonine-protein kinase SIK3	Serine/threonine-protein kinase Nek3	Megakaryocyte-associated tyrosine-protein kinase	5'-AMP-activated protein kinase subunit gamma-1	Mitogen-activated protein kinase kinase kinase 19	NT-3 growth factor receptor	MAP kinase-interacting serine/threonine-protein kinase 1	Ephrin type-A receptor 6	Mitogen-activated protein kinase 9	AP2-associated protein kinase 1	Mitogen-activated protein kinase kinase kinase kinase 2	5'-AMP-activated protein kinase catalytic subunit alpha-1	Bone morphogenetic protein receptor type-1B	Tyrosine-protein kinase Fes/Fps	MAP/microtubule affinity-regulating kinase 4	Mitogen-activated protein kinase 15	Cyclin-dependent kinase-like 2	Vascular endothelial growth factor receptor 2	Casein kinase II subunit alpha'	Cathepsin L1	Dual specificity tyrosine-phosphorylation-regulated kinase 1B	TGF-beta receptor type-2	Mitogen-activated protein kinase kinase kinase kinase 5	Interleukin-1 receptor-associated kinase 3	Serine/threonine-protein kinase B-raf	Homeodomain-interacting protein kinase 2	LIM domain kinase 2	Serine/threonine-protein kinase/endoribonuclease IRE1	Mitogen-activated protein kinase kinase kinase 11	MAP kinase-activated protein kinase 5	Receptor-interacting serine/threonine-protein kinase 2	Mitogen-activated protein kinase 7	Death-associated protein kinase 3	Serine/threonine-protein kinase OSR1	Ephrin type-A receptor 7	Serine/threonine-protein kinase LATS1	Dual specificity mitogen-activated protein kinase kinase 6	Serine/threonine-protein kinase Sgk3	Androgen receptor	MAP/microtubule affinity-regulating kinase 3	Serine/threonine-protein kinase N2	Serine/threonine-protein kinase 36	Inhibitor of nuclear factor kappa-B kinase subunit epsilon	Death-associated protein kinase 1	Phosphorylase b kinase gamma catalytic chain, skeletal muscle/heart isoform	Tyrosine-protein kinase HCK	Fibroblast growth factor receptor 1	Dual specificity mitogen-activated protein kinase kinase 3	Serine/threonine-protein kinase MRCK gamma	Tyrosine-protein kinase Srms	Cyclin-dependent kinase 1	Tyrosine-protein kinase receptor UFO	Activin receptor type-1B	Serine/threonine-protein kinase 38	Serine/threonine-protein kinase SBK1	Serine/threonine-protein kinase D1	Serine/threonine-protein kinase 24	Cyclin-dependent kinase 17	Glycogen synthase kinase-3 beta	Serine/threonine-protein kinase tousled-like 2	Serine/threonine-protein kinase 38-like	Mitogen-activated protein kinase kinase kinase 15	3-phosphoinositide-dependent protein kinase 1	Receptor-interacting serine/threonine-protein kinase 4	Serine/threonine-protein kinase TNNI3K	Serine/threonine-protein kinase 33	CLIP-associating protein 1	Serine/threonine-protein kinase pim-3	Serine/threonine-protein kinase NIM1	Mitogen-activated protein kinase kinase kinase 13	Serine/threonine-protein kinase DCLK3	Ephrin type-A receptor 4	Aurora kinase A	Receptor-type tyrosine-protein kinase FLT3	Phosphatidylinositol 4-phosphate 3-kinase C2 domain-containing subunit gamma	Vesicle monoamine transporter type 2	Ephrin type-A receptor 2	Cyclin-dependent kinase 15	Mitogen-activated protein kinase kinase kinase kinase 4	Testis-specific serine/threonine-protein kinase 1	Protein-tyrosine kinase 2-beta	Ribosomal protein S6 kinase alpha-1	Mitogen-activated protein kinase kinase kinase 12	STE20-like serine/threonine-protein kinase	Aurora kinase B	Bone morphogenetic protein receptor type-2	Serine/threonine-protein kinase PAK 4	Mitogen-activated protein kinase kinase kinase 10	Serine/threonine-protein kinase RIO2	Vascular endothelial growth factor receptor 3
Protein kinase C iota type	Atypical kinase COQ8B, mitochondrial	Cyclin-dependent kinase 16	Serine/threonine-protein kinase 26	Serine/threonine-protein kinase 10	Tyrosine-protein kinase receptor TYRO3	Calcium/calmodulin-dependent protein kinase type 1G	BMP-2-inducible protein kinase	Protein kinase C theta type	Dual specificity testis-specific protein kinase 1	Calcium/calmodulin-dependent protein kinase type II subunit beta	Serine/threonine-protein kinase Nek9	Fibroblast growth factor receptor 3	Ephrin type-A receptor 3	Serine/threonine-protein kinase TBK1	Equilibrative nucleoside transporter 1	Ribosomal protein S6 kinase alpha-6	Interleukin-1 receptor-associated kinase 1	Serine/threonine-protein kinase DCLK1	Serine/threonine-protein kinase PAK 1	Dual specificity tyrosine-phosphorylation-regulated kinase 1A	Mitogen-activated protein kinase 8	Insulin receptor-related protein	Inhibitor of nuclear factor kappa-B kinase subunit beta	Serine/threonine-protein kinase TAO2	Leukocyte tyrosine kinase receptor	Tyrosine-protein kinase SYK	NUAK family SNF1-like kinase 1	Calcium/calmodulin-dependent protein kinase type II subunit gamma	Ephrin type-A receptor 5	Adenosine receptor A3	Serine/threonine-protein kinase 32A	Interferon-induced, double-stranded RNA-activated protein kinase	Activin receptor type-1	Serine/threonine-protein kinase Nek1	Serine/threonine-protein kinase Chk2	Serine/threonine-protein kinase PAK 5	Serine/threonine-protein kinase TAO1	cAMP-dependent protein kinase catalytic subunit alpha	Serine/threonine-protein kinase PLK4	Mitogen-activated protein kinase kinase kinase kinase 1	Mitogen-activated protein kinase kinase kinase MLT	Mitogen-activated protein kinase kinase kinase 2	Calcium/calmodulin-dependent protein kinase kinase 2	Dual specificity mitogen-activated protein kinase kinase 2	cAMP-dependent protein kinase catalytic subunit beta	cGMP-dependent protein kinase 2	Leucine-rich repeat serine/threonine-protein kinase 2	Serine/threonine-protein kinase Nek5	Citron Rho-interacting kinase	5'-AMP-activated protein kinase subunit beta-1	Dual specificity protein kinase CLK1	Cyclin-dependent kinase-like 1	Cathepsin S	Calcium/calmodulin-dependent protein kinase type II subunit alpha	Ephrin type-A receptor 1	Dual specificity protein kinase CLK4	Serine/threonine-protein kinase ULK3	Ephrin type-A receptor 8	Interleukin-1 receptor-associated kinase 4	Tyrosine-protein kinase Fyn	5'-AMP-activated protein kinase subunit gamma-2	Muscle, skeletal receptor tyrosine-protein kinase	Membrane-associated tyrosine- and threonine-specific cdc2-inhibitory kinase	5'-AMP-activated protein kinase subunit gamma-3	Phosphatidylinositol 4,5-bisphosphate 3-kinase catalytic subunit gamma isoform	Tyrosine-protein kinase Yes	SNF-related serine/threonine-protein kinase	RAF proto-oncogene serine/threonine-protein kinase	Homeodomain-interacting protein kinase 3	Serine/threonine-protein kinase TAO3	Macrophage-stimulating protein receptor	Dual specificity protein kinase CLK3	Serine/threonine-protein kinase MARK2	Hepatocyte growth factor receptor	Eukaryotic translation initiation factor 2-alpha kinase 1	Calcium/calmodulin-dependent protein kinase kinase 1	Serine/threonine-protein kinase PLK1	TGF-beta receptor type-1	STE20/SPS1-related proline-alanine-rich protein kinase	Tyrosine-protein kinase Lyn	BDNF/NT-3 growth factors receptor	5'-AMP-activated protein kinase subunit beta-2	Atypical kinase COQ8A, mitochondrial	Dual specificity mitogen-activated protein kinase kinase 5	Mitogen-activated protein kinase kinase kinase 4	Mitogen-activated protein kinase 4	Maternal embryonic leucine zipper kinase	Misshapen-like kinase 1	Serine/threonine-protein kinase PLK2	Serine/threonine-protein kinase MARK1	Serine/threonine-protein kinase pim-1	Focal adhesion kinase 1	Serine/threonine-protein kinase 16	Serine/threonine-protein kinase RIO3	Non-receptor tyrosine-protein kinase TNK1	Ephrin type-B receptor 6	Tyrosine-protein kinase Fer	Myosin light chain kinase 3	Serine/threonine-protein kinase 35	Phosphatidylinositol 4,5-bisphosphate 3-kinase catalytic subunit delta isoform	Activated CDC42 kinase 1	Serine/threonine-protein kinase PAK 2	Dual specificity protein kinase TTK	Serine/threonine-protein kinase ULK2	Insulin receptor	Mitogen-activated protein kinase kinase kinase 3	Myosin light chain kinase family member 4	Serine/threonine-protein kinase SIK1	Phosphatidylinositol 4-phosphate 3-kinase C2 domain-containing subunit beta	Angiopoietin-1 receptor	Tyrosine-protein kinase CSK	Ribosomal protein S6 kinase alpha-3	Proto-oncogene tyrosine-protein kinase ROS	Serine/threonine-protein kinase mTOR	Myosin-IIIa	Phosphatidylinositol 5-phosphate 4-kinase type-2 beta	Serine/threonine-protein kinase Chk1	Serine/threonine-protein kinase Nek4	Serine/threonine-protein kinase RIO1	Serine/threonine-protein kinase 3	Receptor-interacting serine/threonine-protein kinase 1	Death-associated protein kinase 2	Tyrosine-protein kinase ZAP-70	Calcium/calmodulin-dependent protein kinase type 1	Mitogen-activated protein kinase kinase kinase 1	Serine/threonine-protein kinase tousled-like 1	Protein kinase C zeta type	MAP kinase-interacting serine/threonine-protein kinase 2	Serine/threonine-protein kinase PAK 3	Dual specificity protein kinase CLK2	Estrogen-related receptor gamma	TRAF2 and NCK-interacting protein kinase	Wee1-like protein kinase	Myosin light chain kinase 2, skeletal/cardiac muscle	Discoidin domain-containing receptor 2	Serine/threonine-protein kinase PLK3	Ephrin type-B receptor 4	Mitogen-activated protein kinase kinase kinase 9	Serine/threonine-protein kinase 17B	Myosin light chain kinase, smooth muscle	Glycogen synthase kinase-3 alpha	Fatty-acid amide hydrolase 1	Microtubule-associated serine/threonine-protein kinase 1	Mitogen-activated protein kinase 13	Ankyrin repeat and protein kinase domain-containing protein 1	Serine/threonine-protein kinase Nek2	Aurora kinase C	Serine/threonine-protein kinase DCLK2	Rho-associated protein kinase 2	eIF-2-alpha kinase GCN2	Casein kinase I isoform alpha	Kappa-casein	Mitogen-activated protein kinase 10	Serine/threonine-protein kinase SIK2	Mitogen-activated protein kinase 14	Mitogen-activated protein kinase kinase kinase 6	Serine/threonine-protein kinase ICK	Tyrosine-protein kinase Mer	LIM domain kinase 1	Calcium-dependent protein kinase 1	Phosphatidylinositol 4-kinase beta	Serine/threonine-protein kinase Nek11	Serine/threonine-protein kinase ULK1	ALK tyrosine kinase receptor	Cyclin-G-associated kinase	Peripheral plasma membrane protein CASK	Serine/threonine-protein kinase N1	Serine/threonine-protein kinase 17A	Phosphatidylinositol 5-phosphate 4-kinase type-2 gamma	5'-AMP-activated protein kinase catalytic subunit alpha-2	Serine/threonine-protein kinase PAK 6	Ephrin type-B receptor 1	Serine/threonine-protein kinase PknB	Tyrosine-protein kinase receptor Tie-1	Mitogen-activated protein kinase kinase kinase kinase 3	NUAK family SNF1-like kinase 2	Calcium/calmodulin-dependent protein kinase type II subunit delta	Vascular endothelial growth factor receptor 1	Proto-oncogene tyrosine-protein kinase receptor Ret	UDP-glucuronosyltransferase 1-1	Ephrin type-B receptor 2	Cyclin-dependent kinase 4	Serine/threonine-protein kinase PRP4 homolog	Uncharacterized serine/threonine-protein kinase SBK3	Calcium/calmodulin-dependent protein kinase type 1D	Proto-oncogene tyrosine-protein kinase Src	Abelson tyrosine-protein kinase 2	Serine/threonine-protein kinase SIK3	Serine/threonine-protein kinase Nek3	Megakaryocyte-associated tyrosine-protein kinase	5'-AMP-activated protein kinase subunit gamma-1	Mitogen-activated protein kinase kinase kinase 19	NT-3 growth factor receptor	MAP kinase-interacting serine/threonine-protein kinase 1	Ephrin type-A receptor 6	Mitogen-activated protein kinase 9	AP2-associated protein kinase 1	Mitogen-activated protein kinase kinase kinase kinase 2	5'-AMP-activated protein kinase catalytic subunit alpha-1	Bone morphogenetic protein receptor type-1B	Tyrosine-protein kinase Fes/Fps	MAP/microtubule affinity-regulating kinase 4	Mitogen-activated protein kinase 15	Cyclin-dependent kinase-like 2	Vascular endothelial growth factor receptor 2	Casein kinase II subunit alpha'	Cathepsin L1	Dual specificity tyrosine-phosphorylation-regulated kinase 1B	TGF-beta receptor type-2	Mitogen-activated protein kinase kinase kinase kinase 5	Interleukin-1 receptor-associated kinase 3	Serine/threonine-protein kinase B-raf	Homeodomain-interacting protein kinase 2	LIM domain kinase 2	Serine/threonine-protein kinase/endoribonuclease IRE1	Mitogen-activated protein kinase kinase kinase 11	MAP kinase-activated protein kinase 5	Receptor-interacting serine/threonine-protein kinase 2	Mitogen-activated protein kinase 7	Death-associated protein kinase 3	Serine/threonine-protein kinase OSR1	Ephrin type-A receptor 7	Serine/threonine-protein kinase LATS1	Dual specificity mitogen-activated protein kinase kinase 6	Serine/threonine-protein kinase Sgk3	Androgen receptor	MAP/microtubule affinity-regulating kinase 3	Serine/threonine-protein kinase N2	Serine/threonine-protein kinase 36	Inhibitor of nuclear factor kappa-B kinase subunit epsilon	Death-associated protein kinase 1	Phosphorylase b kinase gamma catalytic chain, skeletal muscle/heart isoform	Tyrosine-protein kinase HCK	Fibroblast growth factor receptor 1	Dual specificity mitogen-activated protein kinase kinase 3	Serine/threonine-protein kinase MRCK gamma	Tyrosine-protein kinase Srms	Cyclin-dependent kinase 1	Tyrosine-protein kinase receptor UFO	Activin receptor type-1B	Serine/threonine-protein kinase 38	Serine/threonine-protein kinase SBK1	Serine/threonine-protein kinase D1	Serine/threonine-protein kinase 24	Cyclin-dependent kinase 17	Glycogen synthase kinase-3 beta	Serine/threonine-protein kinase tousled-like 2	Serine/threonine-protein kinase 38-like	Mitogen-activated protein kinase kinase kinase 15	3-phosphoinositide-dependent protein kinase 1	Receptor-interacting serine/threonine-protein kinase 4	Serine/threonine-protein kinase TNNI3K	Serine/threonine-protein kinase 33	CLIP-associating protein 1	Serine/threonine-protein kinase pim-3	Serine/threonine-protein kinase NIM1	Mitogen-activated protein kinase kinase kinase 13	Serine/threonine-protein kinase DCLK3	Ephrin type-A receptor 4	Aurora kinase A	Receptor-type tyrosine-protein kinase FLT3	Phosphatidylinositol 4-phosphate 3-kinase C2 domain-containing subunit gamma	Vesicle monoamine transporter type 2	Ephrin type-A receptor 2	Cyclin-dependent kinase 15	Mitogen-activated protein kinase kinase kinase kinase 4	Testis-specific serine/threonine-protein kinase 1	Protein-tyrosine kinase 2-beta	Ribosomal protein S6 kinase alpha-1	Mitogen-activated protein kinase kinase kinase 12	STE20-like serine/threonine-protein kinase	Aurora kinase B	Bone morphogenetic protein receptor type-2	Serine/threonine-protein kinase PAK 4	Mitogen-activated protein kinase kinase kinase 10	Serine/threonine-protein kinase RIO2	Vascular endothelial growth factor receptor 3
Protein kinase C theta type	Atypical kinase COQ8B, mitochondrial	Cyclin-dependent kinase 16	Serine/threonine-protein kinase 26	Serine/threonine-protein kinase 10	Tyrosine-protein kinase receptor TYRO3	Calcium/calmodulin-dependent protein kinase type 1G	BMP-2-inducible protein kinase	Dual specificity testis-specific protein kinase 1	Calcium/calmodulin-dependent protein kinase type II subunit beta	Serine/threonine-protein kinase Nek9	Fibroblast growth factor receptor 3	Ephrin type-A receptor 3	Serine/threonine-protein kinase TBK1	Equilibrative nucleoside transporter 1	Ribosomal protein S6 kinase alpha-6	Interleukin-1 receptor-associated kinase 1	Serine/threonine-protein kinase DCLK1	Serine/threonine-protein kinase PAK 1	Dual specificity tyrosine-phosphorylation-regulated kinase 1A	Mitogen-activated protein kinase 8	Insulin receptor-related protein	Inhibitor of nuclear factor kappa-B kinase subunit beta	Serine/threonine-protein kinase TAO2	Leukocyte tyrosine kinase receptor	Tyrosine-protein kinase SYK	NUAK family SNF1-like kinase 1	Calcium/calmodulin-dependent protein kinase type II subunit gamma	Ephrin type-A receptor 5	Adenosine receptor A3	Serine/threonine-protein kinase 32A	Interferon-induced, double-stranded RNA-activated protein kinase	Activin receptor type-1	Serine/threonine-protein kinase Nek1	Serine/threonine-protein kinase Chk2	Serine/threonine-protein kinase PAK 5	Serine/threonine-protein kinase TAO1	cAMP-dependent protein kinase catalytic subunit alpha	Serine/threonine-protein kinase PLK4	Mitogen-activated protein kinase kinase kinase kinase 1	Mitogen-activated protein kinase kinase kinase MLT	Mitogen-activated protein kinase kinase kinase 2	Calcium/calmodulin-dependent protein kinase kinase 2	Dual specificity mitogen-activated protein kinase kinase 2	cAMP-dependent protein kinase catalytic subunit beta	cGMP-dependent protein kinase 2	Leucine-rich repeat serine/threonine-protein kinase 2	Serine/threonine-protein kinase Nek5	Citron Rho-interacting kinase	5'-AMP-activated protein kinase subunit beta-1	Dual specificity protein kinase CLK1	Cyclin-dependent kinase-like 1	Cathepsin S	Calcium/calmodulin-dependent protein kinase type II subunit alpha	Ephrin type-A receptor 1	Dual specificity protein kinase CLK4	Serine/threonine-protein kinase ULK3	Ephrin type-A receptor 8	Interleukin-1 receptor-associated kinase 4	Tyrosine-protein kinase Fyn	5'-AMP-activated protein kinase subunit gamma-2	Muscle, skeletal receptor tyrosine-protein kinase	Membrane-associated tyrosine- and threonine-specific cdc2-inhibitory kinase	5'-AMP-activated protein kinase subunit gamma-3	Phosphatidylinositol 4,5-bisphosphate 3-kinase catalytic subunit gamma isoform	Tyrosine-protein kinase Yes	SNF-related serine/threonine-protein kinase	RAF proto-oncogene serine/threonine-protein kinase	Homeodomain-interacting protein kinase 3	Serine/threonine-protein kinase TAO3	Macrophage-stimulating protein receptor	Dual specificity protein kinase CLK3	Serine/threonine-protein kinase MARK2	Hepatocyte growth factor receptor	Eukaryotic translation initiation factor 2-alpha kinase 1	Calcium/calmodulin-dependent protein kinase kinase 1	Serine/threonine-protein kinase PLK1	TGF-beta receptor type-1	STE20/SPS1-related proline-alanine-rich protein kinase	Tyrosine-protein kinase Lyn	BDNF/NT-3 growth factors receptor	5'-AMP-activated protein kinase subunit beta-2	Atypical kinase COQ8A, mitochondrial	Dual specificity mitogen-activated protein kinase kinase 5	Mitogen-activated protein kinase kinase kinase 4	Mitogen-activated protein kinase 4	Maternal embryonic leucine zipper kinase	Misshapen-like kinase 1	Serine/threonine-protein kinase PLK2	Serine/threonine-protein kinase MARK1	Serine/threonine-protein kinase pim-1	Focal adhesion kinase 1	Serine/threonine-protein kinase 16	Serine/threonine-protein kinase RIO3	Non-receptor tyrosine-protein kinase TNK1	Ephrin type-B receptor 6	Tyrosine-protein kinase Fer	Myosin light chain kinase 3	Serine/threonine-protein kinase 35	Phosphatidylinositol 4,5-bisphosphate 3-kinase catalytic subunit delta isoform	Activated CDC42 kinase 1	Serine/threonine-protein kinase PAK 2	Dual specificity protein kinase TTK	Serine/threonine-protein kinase ULK2	Insulin receptor	Mitogen-activated protein kinase kinase kinase 3	Myosin light chain kinase family member 4	Serine/threonine-protein kinase SIK1	Phosphatidylinositol 4-phosphate 3-kinase C2 domain-containing subunit beta	Angiopoietin-1 receptor	Tyrosine-protein kinase CSK	Ribosomal protein S6 kinase alpha-3	Proto-oncogene tyrosine-protein kinase ROS	Serine/threonine-protein kinase mTOR	Myosin-IIIa	Phosphatidylinositol 5-phosphate 4-kinase type-2 beta	Serine/threonine-protein kinase Chk1	Serine/threonine-protein kinase Nek4	Serine/threonine-protein kinase RIO1	Serine/threonine-protein kinase 3	Receptor-interacting serine/threonine-protein kinase 1	Death-associated protein kinase 2	Tyrosine-protein kinase ZAP-70	Calcium/calmodulin-dependent protein kinase type 1	Mitogen-activated protein kinase kinase kinase 1	Serine/threonine-protein kinase tousled-like 1	Protein kinase C zeta type	MAP kinase-interacting serine/threonine-protein kinase 2	Serine/threonine-protein kinase PAK 3	Dual specificity protein kinase CLK2	Estrogen-related receptor gamma	TRAF2 and NCK-interacting protein kinase	Wee1-like protein kinase	Myosin light chain kinase 2, skeletal/cardiac muscle	Discoidin domain-containing receptor 2	Serine/threonine-protein kinase PLK3	Ephrin type-B receptor 4	Mitogen-activated protein kinase kinase kinase 9	Serine/threonine-protein kinase 17B	Myosin light chain kinase, smooth muscle	Glycogen synthase kinase-3 alpha	Fatty-acid amide hydrolase 1	Microtubule-associated serine/threonine-protein kinase 1	Mitogen-activated protein kinase 13	Ankyrin repeat and protein kinase domain-containing protein 1	Serine/threonine-protein kinase Nek2	Aurora kinase C	Serine/threonine-protein kinase DCLK2	Rho-associated protein kinase 2	eIF-2-alpha kinase GCN2	Casein kinase I isoform alpha	Kappa-casein	Mitogen-activated protein kinase 10	Serine/threonine-protein kinase SIK2	Mitogen-activated protein kinase 14	Mitogen-activated protein kinase kinase kinase 6	Serine/threonine-protein kinase ICK	Tyrosine-protein kinase Mer	LIM domain kinase 1	Calcium-dependent protein kinase 1	Phosphatidylinositol 4-kinase beta	Serine/threonine-protein kinase Nek11	Serine/threonine-protein kinase ULK1	ALK tyrosine kinase receptor	Cyclin-G-associated kinase	Peripheral plasma membrane protein CASK	Serine/threonine-protein kinase N1	Serine/threonine-protein kinase 17A	Phosphatidylinositol 5-phosphate 4-kinase type-2 gamma	5'-AMP-activated protein kinase catalytic subunit alpha-2	Serine/threonine-protein kinase PAK 6	Ephrin type-B receptor 1	Serine/threonine-protein kinase PknB	Tyrosine-protein kinase receptor Tie-1	Mitogen-activated protein kinase kinase kinase kinase 3	NUAK family SNF1-like kinase 2	Calcium/calmodulin-dependent protein kinase type II subunit delta	Vascular endothelial growth factor receptor 1	Proto-oncogene tyrosine-protein kinase receptor Ret	UDP-glucuronosyltransferase 1-1	Ephrin type-B receptor 2	Cyclin-dependent kinase 4	Serine/threonine-protein kinase PRP4 homolog	Uncharacterized serine/threonine-protein kinase SBK3	Calcium/calmodulin-dependent protein kinase type 1D	Proto-oncogene tyrosine-protein kinase Src	Abelson tyrosine-protein kinase 2	Serine/threonine-protein kinase SIK3	Serine/threonine-protein kinase Nek3	Megakaryocyte-associated tyrosine-protein kinase	5'-AMP-activated protein kinase subunit gamma-1	Mitogen-activated protein kinase kinase kinase 19	NT-3 growth factor receptor	MAP kinase-interacting serine/threonine-protein kinase 1	Ephrin type-A receptor 6	Mitogen-activated protein kinase 9	AP2-associated protein kinase 1	Mitogen-activated protein kinase kinase kinase kinase 2	5'-AMP-activated protein kinase catalytic subunit alpha-1	Bone morphogenetic protein receptor type-1B	Tyrosine-protein kinase Fes/Fps	MAP/microtubule affinity-regulating kinase 4	Mitogen-activated protein kinase 15	Cyclin-dependent kinase-like 2	Vascular endothelial growth factor receptor 2	Casein kinase II subunit alpha'	Cathepsin L1	Dual specificity tyrosine-phosphorylation-regulated kinase 1B	TGF-beta receptor type-2	Mitogen-activated protein kinase kinase kinase kinase 5	Interleukin-1 receptor-associated kinase 3	Serine/threonine-protein kinase B-raf	Homeodomain-interacting protein kinase 2	LIM domain kinase 2	Serine/threonine-protein kinase/endoribonuclease IRE1	Mitogen-activated protein kinase kinase kinase 11	MAP kinase-activated protein kinase 5	Receptor-interacting serine/threonine-protein kinase 2	Mitogen-activated protein kinase 7	Death-associated protein kinase 3	Serine/threonine-protein kinase OSR1	Ephrin type-A receptor 7	Serine/threonine-protein kinase LATS1	Dual specificity mitogen-activated protein kinase kinase 6	Serine/threonine-protein kinase Sgk3	Androgen receptor	MAP/microtubule affinity-regulating kinase 3	Serine/threonine-protein kinase N2	Serine/threonine-protein kinase 36	Inhibitor of nuclear factor kappa-B kinase subunit epsilon	Death-associated protein kinase 1	Phosphorylase b kinase gamma catalytic chain, skeletal muscle/heart isoform	Tyrosine-protein kinase HCK	Fibroblast growth factor receptor 1	Dual specificity mitogen-activated protein kinase kinase 3	Serine/threonine-protein kinase MRCK gamma	Tyrosine-protein kinase Srms	Cyclin-dependent kinase 1	Tyrosine-protein kinase receptor UFO	Activin receptor type-1B	Serine/threonine-protein kinase 38	Serine/threonine-protein kinase SBK1	Serine/threonine-protein kinase D1	Serine/threonine-protein kinase 24	Cyclin-dependent kinase 17	Glycogen synthase kinase-3 beta	Serine/threonine-protein kinase tousled-like 2	Serine/threonine-protein kinase 38-like	Mitogen-activated protein kinase kinase kinase 15	3-phosphoinositide-dependent protein kinase 1	Receptor-interacting serine/threonine-protein kinase 4	Serine/threonine-protein kinase TNNI3K	Serine/threonine-protein kinase 33	CLIP-associating protein 1	Serine/threonine-protein kinase pim-3	Serine/threonine-protein kinase NIM1	Mitogen-activated protein kinase kinase kinase 13	Serine/threonine-protein kinase DCLK3	Ephrin type-A receptor 4	Aurora kinase A	Receptor-type tyrosine-protein kinase FLT3	Phosphatidylinositol 4-phosphate 3-kinase C2 domain-containing subunit gamma	Vesicle monoamine transporter type 2	Ephrin type-A receptor 2	Cyclin-dependent kinase 15	Mitogen-activated protein kinase kinase kinase kinase 4	Testis-specific serine/threonine-protein kinase 1	Protein-tyrosine kinase 2-beta	Ribosomal protein S6 kinase alpha-1	Mitogen-activated protein kinase kinase kinase 12	STE20-like serine/threonine-protein kinase	Aurora kinase B	Bone morphogenetic protein receptor type-2	Serine/threonine-protein kinase PAK 4	Mitogen-activated protein kinase kinase kinase 10	Serine/threonine-protein kinase RIO2	Vascular endothelial growth factor receptor 3
Protein kinase C zeta type	Androgen receptor	Estrogen-related receptor gamma	Mitogen-activated protein kinase 8
Androgen receptor	Voltage-dependent calcium channel subunit alpha-2/delta-4	Voltage-dependent L-type calcium channel subunit alpha-1F	Voltage-dependent L-type calcium channel subunit alpha-1D	Estrogen-related receptor gamma	Voltage-dependent calcium channel gamma-1 subunit	Kappa-type opioid receptor	Voltage-dependent T-type calcium channel subunit alpha-1H	Steroid 17-alpha-hydroxylase/17,20 lyase	Voltage-dependent R-type calcium channel subunit alpha-1E	3-oxo-5-alpha-steroid 4-dehydrogenase 2	Voltage-dependent calcium channel subunit alpha-2/delta-1	Cytochrome P450 11B2, mitochondrial	Serum albumin	Voltage-dependent calcium channel gamma-5 subunit	Voltage-dependent T-type calcium channel subunit alpha-1G	3-oxo-5-alpha-steroid 4-dehydrogenase 1	Voltage-dependent calcium channel gamma-2 subunit	Voltage-dependent L-type calcium channel subunit beta-3	Polyprenol reductase	Mitogen-activated protein kinase 8	Voltage-dependent L-type calcium channel subunit beta-4	Voltage-dependent calcium channel gamma-7 subunit	Mineralocorticoid receptor	Voltage-dependent L-type calcium channel subunit alpha-1S	Voltage-dependent calcium channel gamma-4 subunit	Voltage-dependent P/Q-type calcium channel subunit alpha-1A	Voltage-dependent calcium channel subunit alpha-2/delta-2	Voltage-dependent calcium channel gamma-6 subunit	Voltage-dependent calcium channel gamma-8 subunit	Voltage-dependent calcium channel gamma-3 subunit	Voltage-dependent L-type calcium channel subunit beta-2
Estrogen-related receptor gamma	Mitogen-activated protein kinase 8
Mitogen-activated protein kinase 8	Mitogen-activated protein kinase 9	Cytochrome c	Mitogen-activated protein kinase 15	Caspase-1	Mitogen-activated protein kinase 6	Mitogen-activated protein kinase 13	Mitogen-activated protein kinase 11	30S ribosomal protein S9	Mitogen-activated protein kinase 12	Vascular endothelial growth factor A	Mitogen-activated protein kinase 4	Mitogen-activated protein kinase 7	30S ribosomal protein S4	Mitogen-activated protein kinase 10	Caspase-3	Mitogen-activated protein kinase 14	Mitogen-activated protein kinase 1	Interleukin-1 beta	Mitogen-activated protein kinase 3
50S ribosomal protein L1
P2Y purinoceptor 12	Prostacyclin synthase	Prostacyclin receptor
Integrase
Multidrug resistance protein 1	50S ribosomal protein L10
Endothelin-1 receptor	G1/S-specific cyclin-D1	5'-AMP-activated protein kinase catalytic subunit alpha-1	5'-AMP-activated protein kinase catalytic subunit alpha-2	Tumor necrosis factor-inducible gene 6 protein	NF-kappa-B inhibitor alpha	Caspase-3	Mitogen-activated protein kinase 15	Cellular tumor antigen p53	Mitogen-activated protein kinase 4	Caspase-1	Mitogen-activated protein kinase 6	Aldo-keto reductase family 1 member C1	Inhibitor of nuclear factor kappa-B kinase subunit beta	Endothelin B receptor	5'-AMP-activated protein kinase subunit gamma-2	78 kDa glucose-regulated protein	Mitogen-activated protein kinase 1	5'-AMP-activated protein kinase subunit beta-2	5'-AMP-activated protein kinase subunit gamma-3	5'-AMP-activated protein kinase subunit gamma-1	Mitogen-activated protein kinase 7	Mitogen-activated protein kinase 3	5'-AMP-activated protein kinase subunit beta-1	Ribosomal protein S6 kinase alpha-3	Myc proto-oncogene protein
Endothelin B receptor
Fatty acid desaturase 1	Elongation of very long chain fatty acids protein 5	Retinoic acid receptor RXR-alpha	Elongation of very long chain fatty acids protein 2	Long-chain-fatty-acid--CoA ligase 4	Sodium/calcium exchanger 1	Peroxisome proliferator-activated receptor delta	Bile acid receptor	Free fatty acid receptor 1	Transient receptor potential cation channel subfamily V member 1	Fatty acid desaturase 2
Fatty acid desaturase 2	Elongation of very long chain fatty acids protein 5	Retinoic acid receptor RXR-alpha	Elongation of very long chain fatty acids protein 2	Sodium/calcium exchanger 1	Peroxisome proliferator-activated receptor delta	Bile acid receptor	Transient receptor potential cation channel subfamily V member 1
Sodium/calcium exchanger 1	Elongation of very long chain fatty acids protein 5	Retinoic acid receptor RXR-alpha	Elongation of very long chain fatty acids protein 2	Long-chain-fatty-acid--CoA ligase 4	Peroxisome proliferator-activated receptor delta	Bile acid receptor	Free fatty acid receptor 1	Transient receptor potential cation channel subfamily V member 1
Transient receptor potential cation channel subfamily V member 1	Cannabinoid receptor 2	Glutamate receptor ionotropic, NMDA 2D	Camphor 5-monooxygenase	Bile acid receptor	Glutamate receptor ionotropic, NMDA 2A	G-protein coupled receptor 12	Delta-type opioid receptor	Voltage-dependent T-type calcium channel subunit alpha-1H	Steroid 17-alpha-hydroxylase/17,20 lyase	Sodium channel protein type 2 subunit alpha	Transient receptor potential cation channel subfamily V member 2	Glutathione reductase, mitochondrial	Voltage-dependent T-type calcium channel subunit alpha-1G	Alpha-7 nicotinic cholinergic receptor subunit	Prostaglandin E synthase 3	N-arachidonyl glycine receptor	Retinoic acid receptor RXR-alpha	Mu-type opioid receptor	Acetyl-CoA acetyltransferase, mitochondrial	3-hydroxy-3-methylglutaryl-coenzyme A reductase	Glutathione peroxidase 1	Glutamate receptor ionotropic, NMDA 1	Glutamate receptor ionotropic, NMDA 3A	Cytochrome P450 3A5	Free fatty acid receptor 1	Elongation of very long chain fatty acids protein 5	Cytochrome P450 2D6	Long-chain-fatty-acid--CoA ligase 4	Transient receptor potential cation channel subfamily V member 3	Sodium-dependent serotonin transporter	G-protein coupled receptor 55	Cytochrome P450 1B1	Cytochrome P450 1A2	Arylalkylamine N-acetyltransferase	Indoleamine 2,3-dioxygenase 1	Transient receptor potential cation channel subfamily M member 8	Peroxisome proliferator-activated receptor delta	Kappa-type opioid receptor	Elongation of very long chain fatty acids protein 2	Cannabinoid receptor 1	Glutamate receptor ionotropic, NMDA 2B	Transient receptor potential cation channel subfamily V member 4	Neuronal acetylcholine receptor subunit alpha-7	Glutamate receptor ionotropic, NMDA 3B	Sodium-dependent noradrenaline transporter	Glutamate receptor ionotropic, NMDA 2C	NAD(P)H dehydrogenase [quinone] 1	N-acylethanolamine-hydrolyzing acid amidase	Voltage-dependent anion-selective channel protein 1	Catalase	Glycine receptor subunit beta	Cytochrome P450 3A7	Glycine receptor subunit alpha-3	Transient receptor potential cation channel subfamily A member 1	Superoxide dismutase [Cu-Zn]
Bile acid receptor	Elongation of very long chain fatty acids protein 5	Retinoic acid receptor RXR-alpha	Elongation of very long chain fatty acids protein 2	Peroxisome proliferator-activated receptor delta
Peroxisome proliferator-activated receptor delta	Sodium channel protein type 4 subunit alpha	Sodium channel protein type 1 subunit alpha	Sodium channel protein type 8 subunit alpha	Sodium channel protein type 3 subunit alpha	Sodium channel protein type 9 subunit alpha	Sodium channel protein type 10 subunit alpha	Sodium channel protein type 2 subunit alpha	Sodium channel protein type 5 subunit alpha	Elongation of very long chain fatty acids protein 2	Sodium channel subunit beta-4	2-oxoglutarate dehydrogenase, mitochondrial	Sodium channel subunit beta-2	Short/branched chain specific acyl-CoA dehydrogenase, mitochondrial	Retinoic acid receptor RXR-alpha	Succinate-semialdehyde dehydrogenase, mitochondrial	Sodium channel protein type 11 subunit alpha	Free fatty acid receptor 1	Sodium channel subunit beta-1	Histone deacetylase 2	Sodium channel subunit beta-3	Elongation of very long chain fatty acids protein 5	Histone deacetylase 9	Long-chain-fatty-acid--CoA ligase 4	Myelin P2 protein	Sodium channel protein type 7 subunit alpha
Retinoic acid receptor RXR-alpha	Elongation of very long chain fatty acids protein 5	Elongation of very long chain fatty acids protein 2	Myelin P2 protein
Elongation of very long chain fatty acids protein 2	Elongation of very long chain fatty acids protein 5
Elongation of very long chain fatty acids protein 5
3-hydroxy-3-methylglutaryl-coenzyme A reductase	Cannabinoid receptor 2	Cytochrome P450 1B1	Cytochrome P450 1A2	Arylalkylamine N-acetyltransferase	Indoleamine 2,3-dioxygenase 1	Transient receptor potential cation channel subfamily M member 8	G-protein coupled receptor 12	Delta-type opioid receptor	Voltage-dependent T-type calcium channel subunit alpha-1H	Steroid 17-alpha-hydroxylase/17,20 lyase	Transient receptor potential cation channel subfamily V member 2	Dipeptidyl peptidase 4	Cannabinoid receptor 1	Glutathione reductase, mitochondrial	Transient receptor potential cation channel subfamily V member 4	Voltage-dependent T-type calcium channel subunit alpha-1G	Integrin alpha-L	Neuronal acetylcholine receptor subunit alpha-7	N-arachidonyl glycine receptor	Mu-type opioid receptor	NAD(P)H dehydrogenase [quinone] 1	Acetyl-CoA acetyltransferase, mitochondrial	N-acylethanolamine-hydrolyzing acid amidase	Glutathione peroxidase 1	Voltage-dependent anion-selective channel protein 1	Cytochrome P450 3A5	Histone deacetylase 2	Catalase	Glycine receptor subunit beta	Cytochrome P450 3A7	Glycine receptor subunit alpha-3	Transient receptor potential cation channel subfamily A member 1	Cytochrome P450 2D6	Transient receptor potential cation channel subfamily V member 3	Superoxide dismutase [Cu-Zn]	G-protein coupled receptor 55
Integrin alpha-L	Histone deacetylase 2
Transcription factor AP-1
Pol polyprotein
Phospholipase A2, membrane associated	Prostaglandin reductase 2	Follicle-stimulating hormone receptor	P2Y purinoceptor 2	Prostaglandin D2 receptor 2	Ryanodine receptor 1	Lactoylglutathione lyase	NAD-dependent protein deacylase sirtuin-5, mitochondrial	Aldo-keto reductase family 1 member C3	Complement control protein C3
Prostaglandin reductase 2	Prostaglandin D2 receptor 2	Aldo-keto reductase family 1 member C3	Lactoylglutathione lyase
Lactoylglutathione lyase	Glutathione S-transferase A1	Glutaredoxin-2, mitochondrial	Glutathione S-transferase kappa 1	S-formylglutathione hydrolase	Glutathione S-transferase omega-1	Glutathione S-transferase Mu 3	Glutathione S-transferase A5	Maleylacetoacetate isomerase	Phospholipid hydroperoxide glutathione peroxidase, mitochondrial	Glutathione S-transferase A4	Glutaredoxin-1	Glutathione S-transferase theta-1	Glutathione synthetase	Glutathione peroxidase	Microsomal glutathione S-transferase 3	Hydroxyacylglutathione hydrolase, mitochondrial	Glutathione reductase, mitochondrial	Gamma-glutamyltranspeptidase 1	Epididymal secretory glutathione peroxidase	Glutathione peroxidase 3	Glutathione S-transferase omega-2	Probable glutathione peroxidase 8	Glutathione S-transferase A3	Leukotriene C4 synthase	Aldose reductase	Glutathione peroxidase 1	Microsomal glutathione S-transferase 1	Glutathione peroxidase 6	Prostaglandin D2 receptor 2	Glutathione S-transferase Mu 2	Glutathione S-transferase P	Glutathione S-transferase Mu 4	Glutathione peroxidase 7	Cytochrome P450 3A4	Glutathione peroxidase 2	Aldo-keto reductase family 1 member C3	Microsomal glutathione S-transferase 2	Glutathione S-transferase Mu 5	Hematopoietic prostaglandin D synthase
Prostaglandin D2 receptor 2	Prostaglandin E2 receptor EP1 subtype	cAMP-specific 3',5'-cyclic phosphodiesterase 4C	cAMP-specific 3',5'-cyclic phosphodiesterase 4A	Prostacyclin receptor	cAMP-specific 3',5'-cyclic phosphodiesterase 4D	cAMP-specific 3',5'-cyclic phosphodiesterase 4B	Aldo-keto reductase family 1 member C3	Tissue-type plasminogen activator
Aldo-keto reductase family 1 member C3
DNA topoisomerase 4 subunit A	DNA gyrase subunit A
DNA gyrase subunit A
Thrombopoietin receptor
Farnesyl pyrophosphate synthase	Tyrosine-protein phosphatase non-receptor type 4	Receptor-type tyrosine-protein phosphatase epsilon	Receptor-type tyrosine-protein phosphatase S	V-type proton ATPase catalytic subunit A
Tyrosine-protein phosphatase non-receptor type 4	V-type proton ATPase catalytic subunit A	Receptor-type tyrosine-protein phosphatase epsilon	Receptor-type tyrosine-protein phosphatase S
Receptor-type tyrosine-protein phosphatase S	Receptor-type tyrosine-protein phosphatase epsilon	V-type proton ATPase catalytic subunit A
Receptor-type tyrosine-protein phosphatase epsilon	V-type proton ATPase catalytic subunit A
V-type proton ATPase catalytic subunit A	60S ribosomal protein L4	Tubulin beta-4A chain	Myosin-9	Cytochrome c	Ornithine aminotransferase	40S ribosomal protein S3	Importin-7, putative	Eukaryotic translation initiation factor 3 subunit C	Heterogeneous nuclear ribonucleoprotein D0	40S ribosomal protein S5	Ras GTPase-activating-like protein IQGAP1	Conserved Plasmodium membrane protein	Proteasome subunit alpha type	Cofilin-1	Peptidyl-prolyl cis-trans isomerase	60S ribosomal protein L14	Alpha-aminoadipic semialdehyde dehydrogenase	Profilin-1	Dihydropyrimidinase-related protein 2	Elongation factor 2	Serine repeat antigen 5	Filamin-A	40S ribosomal protein S19	T-complex protein 1 subunit eta	V-type H(+)-translocating pyrophosphatase, putative	Heat shock protein 110, putative	Galectin-1	HAP protein	ATP-dependent RNA helicase UAP56	GTP-binding nuclear protein Ran	Threonine--tRNA ligase	60S ribosomal protein L23	Chloride intracellular channel protein 1	Purine nucleotide phosphorylase, putative	60S ribosomal protein L21	Plasmepsin-2	Chloroquine resistance transporter	Thioredoxin peroxidase 1	60S ribosomal protein L17, putative	60S ribosomal protein L10	Nucleoside transporter 2	L-lactate dehydrogenase A chain	Tubulin beta chain	60S ribosomal protein L10, putative	Small nuclear ribonucleoprotein Sm D2	Triosephosphate isomerase	Plasmepsin IV	Serine/arginine-rich splicing factor 4	Glucose-6-phosphate 1-dehydrogenase	Calcium-dependent protein kinase 4	40S ribosomal protein S21	ATP synthase subunit alpha, mitochondrial	60S ribosomal protein L18	Plasmepsin-1	Non-SERCA-type Ca2+-transporting P-ATPase	Polyadenylate-binding protein	Malate dehydrogenase, cytoplasmic	Fructose-bisphosphate aldolase A	Parasite-infected erythrocyte surface protein	60S ribosomal protein L2	60S ribosomal protein L3	Mature parasite-infected erythrocyte surface antigen	60S ribosomal protein L35	Serum albumin	Spliceosome RNA helicase DDX39B	Probable ATP-dependent 6-phosphofructokinase	40S ribosomal protein S9	Phosphoglycerate mutase 1	Hexokinase	60S ribosomal protein L14, putative	Adenosine deaminase	Carbamoyl phosphate synthetase	Chaperone, putative	Calpastatin	Heterochromatin protein 1-binding protein 3	Insulinase, putative	60S ribosomal protein L24, putative	60S ribosomal protein L23a	Zyxin	T-complex protein 1 subunit gamma	Signal recognition particle 14 kDa protein	60S ribosomal protein L27	Glutamate--tRNA ligase	40S ribosomal protein S5, putative	Tubulin beta-6 chain	cAMP-dependent protein kinase regulatory subunit	40S ribosomal protein S3a	Aspartate carbamoyltransferase	ATP synthase subunit g, mitochondrial	P-type Ca2+-transporting ATPase	S-adenosylmethionine synthase	40S ribosomal protein S17	Splicing factor 1	Peptidyl-prolyl cis-trans isomerase A	Coatomer alpha subunit, putative	Plasmodium exported protein	Endoplasmin homolog, putative	Heat shock protein beta-1	Adenosylhomocysteinase	Importin subunit alpha	Peroxiredoxin-1	Protein transport protein SEC31	Phosphoethanolamine N-methyltransferase	Puromycin-sensitive aminopeptidase	Multidrug resistance protein	Actin-1	Lysophospholipase, putative	Pyridoxal 5'-phosphate synthase subunit Pdx1	Splicing factor, proline- and glutamine-rich	Eukaryotic initiation factor 4A	14-3-3 protein	Enolase	Dipeptidyl aminopeptidase 1	Casein kinase 2, alpha subunit	40S ribosomal protein S8	Glucose-6-phosphate isomerase	Glycophorin-binding protein	Signal recognition particle receptor, beta subunit	Elongation factor 1-gamma, putative	40S ribosomal protein S6	Heat shock cognate 71 kDa protein	Thioredoxin-like protein	L-lactate dehydrogenase B chain	Heterogeneous nuclear ribonucleoprotein K	Thioredoxin-related protein, putative	Merozoite surface protein 1	Elongation factor 1-alpha 1	Transgelin-2	Heterogeneous nuclear ribonucleoproteins A2/B1	40S ribosomal protein S13	Acyl-CoA synthetase	Vimentin	Tubulin alpha chain	Autophagy-related protein 18, putative	Phosphoglycerate kinase 1	Nucleophosmin	Microtubule-associated protein 4	Sec62, putative	Skeleton-binding protein 1	High molecular weight rhoptry protein 2	Translationally-controlled tumor protein homolog	Spermidine synthase	Pyruvate kinase	Anamorsin homolog	Pyruvate kinase PKM	Fructose-bisphosphate aldolase	Haloacid dehalogenase-like hydrolase	Ubiquitin-60S ribosomal protein L40	Glutamine synthetase, putative	Glutamate dehydrogenase	Actin, cytoplasmic 2	ATP synthase subunit O, mitochondrial	Alpha-ketoglutarate-dependent dioxygenase FTO	Cell division cycle protein 48 homologue,putative	Isoleucine--tRNA ligase, putative	Probable ATP-dependent RNA helicase DDX5	Hypoxanthine-guanine-xanthine phosphoribosyltransferase	Annexin A2	Elongation factor 1-alpha	Rhoptry neck protein 3	Alpha-enolase	40S ribosomal protein S28	Ring-infected erythrocyte surface antigen	Ubiquitin-conjugating enzyme E2	DnaJ protein, putative	HSP40, subfamily A, putative	Serine hydroxymethyltransferase, mitochondrial	Knob-associated histidine-rich protein	Tropomyosin alpha-1 chain	Glyceraldehyde-3-phosphate dehydrogenase, testis-specific	Heat shock protein 90	40S ribosomal protein S18	Glyceraldehyde-3-phosphate dehydrogenase	Calcium-transporting ATPase	Desmoplakin	60S ribosomal protein L30e, putative	Inner membrane complex sub-compartment protein 3	Transgelin	Methionine--tRNA ligase	Phosphoribosylpyrophosphate synthetase	Tubulin alpha-1A chain	Cysteine and glycine-rich protein 1	L-lactate dehydrogenase	Protein disulfide-isomerase
Sterol regulatory element-binding protein 1
Toll-like receptor 7
Delta-aminolevulinic acid dehydratase
Protein-tyrosine kinase 2-beta	Atypical kinase COQ8B, mitochondrial	Cyclin-dependent kinase 16	Serine/threonine-protein kinase 26	Serine/threonine-protein kinase 10	Tyrosine-protein kinase receptor TYRO3	Calcium/calmodulin-dependent protein kinase type 1G	BMP-2-inducible protein kinase	Dual specificity testis-specific protein kinase 1	Calcium/calmodulin-dependent protein kinase type II subunit beta	Serine/threonine-protein kinase Nek9	Fibroblast growth factor receptor 3	Ephrin type-A receptor 3	Serine/threonine-protein kinase TBK1	Equilibrative nucleoside transporter 1	Ribosomal protein S6 kinase alpha-6	Interleukin-1 receptor-associated kinase 1	G-protein coupled estrogen receptor 1	Serine/threonine-protein kinase DCLK1	Serine/threonine-protein kinase PAK 1	Dual specificity tyrosine-phosphorylation-regulated kinase 1A	Insulin receptor-related protein	Inhibitor of nuclear factor kappa-B kinase subunit beta	Serine/threonine-protein kinase TAO2	Leukocyte tyrosine kinase receptor	Tyrosine-protein kinase SYK	NUAK family SNF1-like kinase 1	Calcium/calmodulin-dependent protein kinase type II subunit gamma	Ephrin type-A receptor 5	Adenosine receptor A3	Serine/threonine-protein kinase 32A	Interferon-induced, double-stranded RNA-activated protein kinase	Activin receptor type-1	Serine/threonine-protein kinase Nek1	Serine/threonine-protein kinase Chk2	Serine/threonine-protein kinase PAK 5	Serine/threonine-protein kinase TAO1	cAMP-dependent protein kinase catalytic subunit alpha	Serine/threonine-protein kinase PLK4	Mitogen-activated protein kinase kinase kinase kinase 1	Mitogen-activated protein kinase kinase kinase MLT	Mitogen-activated protein kinase kinase kinase 2	Calcium/calmodulin-dependent protein kinase kinase 2	Dual specificity mitogen-activated protein kinase kinase 2	cAMP-dependent protein kinase catalytic subunit beta	cGMP-dependent protein kinase 2	Leucine-rich repeat serine/threonine-protein kinase 2	Serine/threonine-protein kinase Nek5	Citron Rho-interacting kinase	5'-AMP-activated protein kinase subunit beta-1	Dual specificity protein kinase CLK1	Cyclin-dependent kinase-like 1	Cathepsin S	Calcium/calmodulin-dependent protein kinase type II subunit alpha	Ephrin type-A receptor 1	Dual specificity protein kinase CLK4	Serine/threonine-protein kinase ULK3	Ephrin type-A receptor 8	Interleukin-1 receptor-associated kinase 4	Tyrosine-protein kinase Fyn	Steroid hormone receptor ERR2	5'-AMP-activated protein kinase subunit gamma-2	Muscle, skeletal receptor tyrosine-protein kinase	Membrane-associated tyrosine- and threonine-specific cdc2-inhibitory kinase	5'-AMP-activated protein kinase subunit gamma-3	Phosphatidylinositol 4,5-bisphosphate 3-kinase catalytic subunit gamma isoform	Tyrosine-protein kinase Yes	SNF-related serine/threonine-protein kinase	RAF proto-oncogene serine/threonine-protein kinase	Homeodomain-interacting protein kinase 3	Serine/threonine-protein kinase TAO3	Macrophage-stimulating protein receptor	Dual specificity protein kinase CLK3	Serine/threonine-protein kinase MARK2	Hepatocyte growth factor receptor	Eukaryotic translation initiation factor 2-alpha kinase 1	Calcium/calmodulin-dependent protein kinase kinase 1	Serine/threonine-protein kinase PLK1	TGF-beta receptor type-1	STE20/SPS1-related proline-alanine-rich protein kinase	Tyrosine-protein kinase Lyn	BDNF/NT-3 growth factors receptor	5'-AMP-activated protein kinase subunit beta-2	Atypical kinase COQ8A, mitochondrial	Dual specificity mitogen-activated protein kinase kinase 5	Mitogen-activated protein kinase kinase kinase 4	Mitogen-activated protein kinase 4	Maternal embryonic leucine zipper kinase	Misshapen-like kinase 1	Serine/threonine-protein kinase PLK2	Serine/threonine-protein kinase MARK1	Serine/threonine-protein kinase pim-1	Focal adhesion kinase 1	Serine/threonine-protein kinase 16	Serine/threonine-protein kinase RIO3	Non-receptor tyrosine-protein kinase TNK1	Ephrin type-B receptor 6	Tyrosine-protein kinase Fer	Myosin light chain kinase 3	Serine/threonine-protein kinase 35	Cytochrome P450 1B1	Phosphatidylinositol 4,5-bisphosphate 3-kinase catalytic subunit delta isoform	Activated CDC42 kinase 1	Serine/threonine-protein kinase PAK 2	Dual specificity protein kinase TTK	Dihydroorotate dehydrogenase (quinone), mitochondrial	Serine/threonine-protein kinase ULK2	Insulin receptor	Mitogen-activated protein kinase kinase kinase 3	Myosin light chain kinase family member 4	Serine/threonine-protein kinase SIK1	Phosphatidylinositol 4-phosphate 3-kinase C2 domain-containing subunit beta	Angiopoietin-1 receptor	Tyrosine-protein kinase CSK	Ribosomal protein S6 kinase alpha-3	Proto-oncogene tyrosine-protein kinase ROS	Serine/threonine-protein kinase mTOR	Myosin-IIIa	Phosphatidylinositol 5-phosphate 4-kinase type-2 beta	Serine/threonine-protein kinase Chk1	Serine/threonine-protein kinase Nek4	Serine/threonine-protein kinase RIO1	Serine/threonine-protein kinase 3	Receptor-interacting serine/threonine-protein kinase 1	Death-associated protein kinase 2	Tyrosine-protein kinase ZAP-70	Calcium/calmodulin-dependent protein kinase type 1	Mitogen-activated protein kinase kinase kinase 1	Serine/threonine-protein kinase tousled-like 1	Nuclear receptor coactivator 2	MAP kinase-interacting serine/threonine-protein kinase 2	Serine/threonine-protein kinase PAK 3	Dual specificity protein kinase CLK2	TRAF2 and NCK-interacting protein kinase	Wee1-like protein kinase	Myosin light chain kinase 2, skeletal/cardiac muscle	Discoidin domain-containing receptor 2	Serine/threonine-protein kinase PLK3	Ephrin type-B receptor 4	Mitogen-activated protein kinase kinase kinase 9	Serine/threonine-protein kinase 17B	Myosin light chain kinase, smooth muscle	Glycogen synthase kinase-3 alpha	Fatty-acid amide hydrolase 1	Microtubule-associated serine/threonine-protein kinase 1	Mitogen-activated protein kinase 13	Ankyrin repeat and protein kinase domain-containing protein 1	Serine/threonine-protein kinase Nek2	Aurora kinase C	Serine/threonine-protein kinase DCLK2	Rho-associated protein kinase 2	eIF-2-alpha kinase GCN2	Casein kinase I isoform alpha	Kappa-casein	Mitogen-activated protein kinase 10	Serine/threonine-protein kinase SIK2	Mitogen-activated protein kinase 14	Mitogen-activated protein kinase kinase kinase 6	Serine/threonine-protein kinase ICK	Tyrosine-protein kinase Mer	LIM domain kinase 1	Calcium-dependent protein kinase 1	Phosphatidylinositol 4-kinase beta	Serine/threonine-protein kinase Nek11	Serine/threonine-protein kinase ULK1	ALK tyrosine kinase receptor	Cyclin-G-associated kinase	Peripheral plasma membrane protein CASK	Serine/threonine-protein kinase N1	Serine/threonine-protein kinase 17A	Phosphatidylinositol 5-phosphate 4-kinase type-2 gamma	5'-AMP-activated protein kinase catalytic subunit alpha-2	Serine/threonine-protein kinase PAK 6	Ephrin type-B receptor 1	Serine/threonine-protein kinase PknB	Tyrosine-protein kinase receptor Tie-1	Mitogen-activated protein kinase kinase kinase kinase 3	NUAK family SNF1-like kinase 2	Calcium/calmodulin-dependent protein kinase type II subunit delta	Vascular endothelial growth factor receptor 1	Proto-oncogene tyrosine-protein kinase receptor Ret	UDP-glucuronosyltransferase 1-1	Ephrin type-B receptor 2	Cyclin-dependent kinase 4	Serine/threonine-protein kinase PRP4 homolog	Uncharacterized serine/threonine-protein kinase SBK3	Calcium/calmodulin-dependent protein kinase type 1D	Proto-oncogene tyrosine-protein kinase Src	Abelson tyrosine-protein kinase 2	Serine/threonine-protein kinase SIK3	Serine/threonine-protein kinase Nek3	Megakaryocyte-associated tyrosine-protein kinase	5'-AMP-activated protein kinase subunit gamma-1	Mitogen-activated protein kinase kinase kinase 19	NT-3 growth factor receptor	MAP kinase-interacting serine/threonine-protein kinase 1	Ephrin type-A receptor 6	Mitogen-activated protein kinase 9	AP2-associated protein kinase 1	Mitogen-activated protein kinase kinase kinase kinase 2	5'-AMP-activated protein kinase catalytic subunit alpha-1	Bone morphogenetic protein receptor type-1B	Tyrosine-protein kinase Fes/Fps	MAP/microtubule affinity-regulating kinase 4	Mitogen-activated protein kinase 15	Cyclin-dependent kinase-like 2	Vascular endothelial growth factor receptor 2	Casein kinase II subunit alpha'	Cathepsin L1	Dual specificity tyrosine-phosphorylation-regulated kinase 1B	TGF-beta receptor type-2	Mitogen-activated protein kinase kinase kinase kinase 5	Interleukin-1 receptor-associated kinase 3	Serine/threonine-protein kinase B-raf	Homeodomain-interacting protein kinase 2	LIM domain kinase 2	Serine/threonine-protein kinase/endoribonuclease IRE1	Mitogen-activated protein kinase kinase kinase 11	MAP kinase-activated protein kinase 5	Receptor-interacting serine/threonine-protein kinase 2	Mitogen-activated protein kinase 7	Death-associated protein kinase 3	Serine/threonine-protein kinase OSR1	Ephrin type-A receptor 7	Serine/threonine-protein kinase LATS1	Dual specificity mitogen-activated protein kinase kinase 6	Serine/threonine-protein kinase Sgk3	MAP/microtubule affinity-regulating kinase 3	Serine/threonine-protein kinase N2	Serine/threonine-protein kinase 36	Inhibitor of nuclear factor kappa-B kinase subunit epsilon	Death-associated protein kinase 1	Phosphorylase b kinase gamma catalytic chain, skeletal muscle/heart isoform	Tyrosine-protein kinase HCK	Fibroblast growth factor receptor 1	Dual specificity mitogen-activated protein kinase kinase 3	Serine/threonine-protein kinase MRCK gamma	Tyrosine-protein kinase Srms	Cyclin-dependent kinase 1	Tyrosine-protein kinase receptor UFO	Activin receptor type-1B	Serine/threonine-protein kinase 38	Serine/threonine-protein kinase SBK1	Serine/threonine-protein kinase D1	Serine/threonine-protein kinase 24	Cyclin-dependent kinase 17	Glycogen synthase kinase-3 beta	Serine/threonine-protein kinase tousled-like 2	Serine/threonine-protein kinase 38-like	Mitogen-activated protein kinase kinase kinase 15	3-phosphoinositide-dependent protein kinase 1	Receptor-interacting serine/threonine-protein kinase 4	Serine/threonine-protein kinase TNNI3K	Serine/threonine-protein kinase 33	CLIP-associating protein 1	Serine/threonine-protein kinase pim-3	Nuclear receptor coactivator 1	Serine/threonine-protein kinase NIM1	Mitogen-activated protein kinase kinase kinase 13	Serine/threonine-protein kinase DCLK3	Ephrin type-A receptor 4	Aurora kinase A	Receptor-type tyrosine-protein kinase FLT3	Phosphatidylinositol 4-phosphate 3-kinase C2 domain-containing subunit gamma	Vesicle monoamine transporter type 2	Ephrin type-A receptor 2	Cyclin-dependent kinase 15	Mitogen-activated protein kinase kinase kinase kinase 4	Testis-specific serine/threonine-protein kinase 1	Ribosomal protein S6 kinase alpha-1	Mitogen-activated protein kinase kinase kinase 12	STE20-like serine/threonine-protein kinase	Aurora kinase B	Bone morphogenetic protein receptor type-2	Serine/threonine-protein kinase PAK 4	Steroid hormone receptor ERR1	Mitogen-activated protein kinase kinase kinase 10	Serine/threonine-protein kinase RIO2	Vascular endothelial growth factor receptor 3
Cystathionine beta-synthase	Glutamate--cysteine ligase catalytic subunit	Cysteine sulfinic acid decarboxylase	Serine--tRNA ligase, cytoplasmic	Serine palmitoyltransferase 2	Cysteine dioxygenase type 1	Cystathionine gamma-lyase	Cysteine desulfurase, mitochondrial	Probable cysteine--tRNA ligase, mitochondrial	Aspartate aminotransferase, mitochondrial	Glutathione synthetase	L-serine dehydratase/L-threonine deaminase	Serine palmitoyltransferase 1	Serine racemase	Methylated-DNA--protein-cysteine methyltransferase	Glutamate--cysteine ligase regulatory subunit	Serine--pyruvate aminotransferase	Cysteine--tRNA ligase, cytoplasmic	Aspartate aminotransferase, cytoplasmic
L-serine dehydratase/L-threonine deaminase	Serine palmitoyltransferase 1	Serine--tRNA ligase, cytoplasmic	Serine racemase	Serine palmitoyltransferase 2	Serine--pyruvate aminotransferase
Serine racemase	Serine palmitoyltransferase 1	Serine--tRNA ligase, cytoplasmic	Serine palmitoyltransferase 2	Serine--pyruvate aminotransferase
Serine palmitoyltransferase 2	Serine palmitoyltransferase 1	Serine--tRNA ligase, cytoplasmic	Serine--pyruvate aminotransferase
Serine palmitoyltransferase 1	Serine--tRNA ligase, cytoplasmic	Serine--pyruvate aminotransferase
Serine--tRNA ligase, cytoplasmic	Serine--pyruvate aminotransferase
Serine--pyruvate aminotransferase
Nonstructural protein 5A
Tyrosine-protein kinase HCK	Atypical kinase COQ8B, mitochondrial	Cyclin-dependent kinase 16	Serine/threonine-protein kinase 26	Serine/threonine-protein kinase 10	Tyrosine-protein kinase receptor TYRO3	Calcium/calmodulin-dependent protein kinase type 1G	BMP-2-inducible protein kinase	Dual specificity testis-specific protein kinase 1	Calcium/calmodulin-dependent protein kinase type II subunit beta	Serine/threonine-protein kinase Nek9	Fibroblast growth factor receptor 3	Ephrin type-A receptor 3	Serine/threonine-protein kinase TBK1	Equilibrative nucleoside transporter 1	Splicing factor 3B subunit 3	Ribosomal protein S6 kinase alpha-6	Interleukin-1 receptor-associated kinase 1	Ubiquitin-like modifier-activating enzyme 1	Serine/threonine-protein kinase DCLK1	Serine/threonine-protein kinase PAK 1	Dual specificity tyrosine-phosphorylation-regulated kinase 1A	CCAAT/enhancer-binding protein beta	Insulin receptor-related protein	Inhibitor of nuclear factor kappa-B kinase subunit beta	Serine/threonine-protein kinase TAO2	Leukocyte tyrosine kinase receptor	Tyrosine-protein kinase SYK	NUAK family SNF1-like kinase 1	Calcium/calmodulin-dependent protein kinase type II subunit gamma	Ephrin type-A receptor 5	Adenosine receptor A3	Serine/threonine-protein kinase 32A	Interferon-induced, double-stranded RNA-activated protein kinase	Activin receptor type-1	Serine/threonine-protein kinase Nek1	Serine/threonine-protein kinase Chk2	Serine/threonine-protein kinase PAK 5	Serine/threonine-protein kinase TAO1	cAMP-dependent protein kinase catalytic subunit alpha	Serine/threonine-protein kinase PLK4	HTH-type transcriptional regulator TtgR	Mitogen-activated protein kinase kinase kinase kinase 1	ATP synthase subunit alpha, mitochondrial	Mitogen-activated protein kinase kinase kinase MLT	Mitogen-activated protein kinase kinase kinase 2	Calcium/calmodulin-dependent protein kinase kinase 2	Dual specificity mitogen-activated protein kinase kinase 2	cAMP-dependent protein kinase catalytic subunit beta	cGMP-dependent protein kinase 2	Leucine-rich repeat serine/threonine-protein kinase 2	Serine/threonine-protein kinase Nek5	Citron Rho-interacting kinase	5'-AMP-activated protein kinase subunit beta-1	Dual specificity protein kinase CLK1	Cyclin-dependent kinase-like 1	Cathepsin S	Calcium/calmodulin-dependent protein kinase type II subunit alpha	Ephrin type-A receptor 1	Dual specificity protein kinase CLK4	Serine/threonine-protein kinase ULK3	Ephrin type-A receptor 8	Interleukin-1 receptor-associated kinase 4	Tyrosine-protein kinase Fyn	5'-AMP-activated protein kinase subunit gamma-2	Muscle, skeletal receptor tyrosine-protein kinase	Membrane-associated tyrosine- and threonine-specific cdc2-inhibitory kinase	5'-AMP-activated protein kinase subunit gamma-3	Phosphatidylinositol 4,5-bisphosphate 3-kinase catalytic subunit gamma isoform	Tyrosine-protein kinase Yes	SNF-related serine/threonine-protein kinase	RAF proto-oncogene serine/threonine-protein kinase	Homeodomain-interacting protein kinase 3	Serine/threonine-protein kinase TAO3	Macrophage-stimulating protein receptor	Actin, cytoplasmic 1	Dual specificity protein kinase CLK3	Serine/threonine-protein kinase MARK2	Hepatocyte growth factor receptor	Eukaryotic translation initiation factor 2-alpha kinase 1	Calcium/calmodulin-dependent protein kinase kinase 1	Serine/threonine-protein kinase PLK1	TGF-beta receptor type-1	STE20/SPS1-related proline-alanine-rich protein kinase	Tyrosine-protein kinase Lyn	BDNF/NT-3 growth factors receptor	5'-AMP-activated protein kinase subunit beta-2	Atypical kinase COQ8A, mitochondrial	Dual specificity mitogen-activated protein kinase kinase 5	Mitogen-activated protein kinase kinase kinase 4	Mitogen-activated protein kinase 4	Maternal embryonic leucine zipper kinase	Misshapen-like kinase 1	Serine/threonine-protein kinase PLK2	Serine/threonine-protein kinase MARK1	Serine/threonine-protein kinase pim-1	Focal adhesion kinase 1	Serine/threonine-protein kinase 16	Serine/threonine-protein kinase RIO3	Non-receptor tyrosine-protein kinase TNK1	Ephrin type-B receptor 6	Tyrosine-protein kinase Fer	Myosin light chain kinase 3	Serine/threonine-protein kinase 35	Heat shock-related 70 kDa protein 2	Cytochrome P450 1B1	Phosphatidylinositol 4,5-bisphosphate 3-kinase catalytic subunit delta isoform	Activated CDC42 kinase 1	Serine/threonine-protein kinase PAK 2	ATP synthase subunit gamma, mitochondrial	Dual specificity protein kinase TTK	3-hydroxyacyl-[acyl-carrier-protein] dehydratase FabZ	Serine/threonine-protein kinase ULK2	Insulin receptor	Mitogen-activated protein kinase kinase kinase 3	Myosin light chain kinase family member 4	Serine/threonine-protein kinase SIK1	Phosphatidylinositol 4-phosphate 3-kinase C2 domain-containing subunit beta	Angiopoietin-1 receptor	Tyrosine-protein kinase CSK	Ribosomal protein S6 kinase alpha-3	Proto-oncogene tyrosine-protein kinase ROS	UDP-glucuronosyltransferase 3A1	Serine/threonine-protein kinase mTOR	Myosin-IIIa	Phosphatidylinositol 5-phosphate 4-kinase type-2 beta	Serine/threonine-protein kinase Chk1	Serine/threonine-protein kinase Nek4	Serine/threonine-protein kinase RIO1	Serine/threonine-protein kinase 3	Receptor-interacting serine/threonine-protein kinase 1	Death-associated protein kinase 2	ATP synthase subunit beta, mitochondrial	Tyrosine-protein kinase ZAP-70	Calcium/calmodulin-dependent protein kinase type 1	Mitogen-activated protein kinase kinase kinase 1	Serine/threonine-protein kinase tousled-like 1	MAP kinase-interacting serine/threonine-protein kinase 2	Serine/threonine-protein kinase PAK 3	Dual specificity protein kinase CLK2	TRAF2 and NCK-interacting protein kinase	Wee1-like protein kinase	Myosin light chain kinase 2, skeletal/cardiac muscle	Discoidin domain-containing receptor 2	Serine/threonine-protein kinase PLK3	Ephrin type-B receptor 4	Mitogen-activated protein kinase kinase kinase 9	Serine/threonine-protein kinase 17B	Myosin light chain kinase, smooth muscle	Glycogen synthase kinase-3 alpha	Fatty-acid amide hydrolase 1	Microtubule-associated serine/threonine-protein kinase 1	Mitogen-activated protein kinase 13	Ankyrin repeat and protein kinase domain-containing protein 1	Serine/threonine-protein kinase Nek2	Aurora kinase C	Serine/threonine-protein kinase DCLK2	Rho-associated protein kinase 2	eIF-2-alpha kinase GCN2	Casein kinase I isoform alpha	Kappa-casein	Mitogen-activated protein kinase 10	Serine/threonine-protein kinase SIK2	Mitogen-activated protein kinase 14	Mitogen-activated protein kinase kinase kinase 6	Serine/threonine-protein kinase ICK	Tyrosine-protein kinase Mer	LIM domain kinase 1	Calcium-dependent protein kinase 1	Phosphatidylinositol 4-kinase beta	Serine/threonine-protein kinase Nek11	Serine/threonine-protein kinase ULK1	ALK tyrosine kinase receptor	Cyclin-G-associated kinase	Peripheral plasma membrane protein CASK	Serine/threonine-protein kinase N1	Serine/threonine-protein kinase 17A	Phosphatidylinositol 5-phosphate 4-kinase type-2 gamma	5'-AMP-activated protein kinase catalytic subunit alpha-2	Serine/threonine-protein kinase PAK 6	Ephrin type-B receptor 1	Serine/threonine-protein kinase PknB	Tyrosine-protein kinase receptor Tie-1	Mitogen-activated protein kinase kinase kinase kinase 3	NUAK family SNF1-like kinase 2	Calcium/calmodulin-dependent protein kinase type II subunit delta	Vascular endothelial growth factor receptor 1	Proto-oncogene tyrosine-protein kinase receptor Ret	UDP-glucuronosyltransferase 1-1	Ephrin type-B receptor 2	Cyclin-dependent kinase 4	Serine/threonine-protein kinase PRP4 homolog	Uncharacterized serine/threonine-protein kinase SBK3	Calcium/calmodulin-dependent protein kinase type 1D	Proto-oncogene tyrosine-protein kinase Src	Abelson tyrosine-protein kinase 2	Serine/threonine-protein kinase SIK3	Serine/threonine-protein kinase Nek3	Megakaryocyte-associated tyrosine-protein kinase	5'-AMP-activated protein kinase subunit gamma-1	Mitogen-activated protein kinase kinase kinase 19	NT-3 growth factor receptor	MAP kinase-interacting serine/threonine-protein kinase 1	Ephrin type-A receptor 6	Mitogen-activated protein kinase 9	AP2-associated protein kinase 1	Mitogen-activated protein kinase kinase kinase kinase 2	5'-AMP-activated protein kinase catalytic subunit alpha-1	Bone morphogenetic protein receptor type-1B	Tyrosine-protein kinase Fes/Fps	MAP/microtubule affinity-regulating kinase 4	Mitogen-activated protein kinase 15	Cyclin-dependent kinase-like 2	Vascular endothelial growth factor receptor 2	Casein kinase II subunit alpha'	Cathepsin L1	Dual specificity tyrosine-phosphorylation-regulated kinase 1B	TGF-beta receptor type-2	Mitogen-activated protein kinase kinase kinase kinase 5	Interleukin-1 receptor-associated kinase 3	Serine/threonine-protein kinase B-raf	Homeodomain-interacting protein kinase 2	LIM domain kinase 2	Serine/threonine-protein kinase/endoribonuclease IRE1	Mitogen-activated protein kinase kinase kinase 11	MAP kinase-activated protein kinase 5	Receptor-interacting serine/threonine-protein kinase 2	Mitogen-activated protein kinase 7	Death-associated protein kinase 3	Serine/threonine-protein kinase OSR1	Ephrin type-A receptor 7	Eukaryotic translation initiation factor 3 subunit F	Serine/threonine-protein kinase LATS1	Dual specificity mitogen-activated protein kinase kinase 6	Serine/threonine-protein kinase Sgk3	Casein kinase II subunit beta	MAP/microtubule affinity-regulating kinase 3	Serine/threonine-protein kinase N2	Serine/threonine-protein kinase 36	Inhibitor of nuclear factor kappa-B kinase subunit epsilon	Death-associated protein kinase 1	Phosphorylase b kinase gamma catalytic chain, skeletal muscle/heart isoform	Fibroblast growth factor receptor 1	Dual specificity mitogen-activated protein kinase kinase 3	Serine/threonine-protein kinase MRCK gamma	Tyrosine-protein kinase Srms	Cyclin-dependent kinase 1	Tyrosine-protein kinase receptor UFO	RuvB-like 2	Activin receptor type-1B	Serine/threonine-protein kinase 38	Serine/threonine-protein kinase SBK1	Serine/threonine-protein kinase D1	Serine/threonine-protein kinase 24	Cyclin-dependent kinase 17	Glycogen synthase kinase-3 beta	Serine/threonine-protein kinase tousled-like 2	Serine/threonine-protein kinase 38-like	3-hydroxyisobutyryl-CoA hydrolase, mitochondrial	Mitogen-activated protein kinase kinase kinase 15	3-phosphoinositide-dependent protein kinase 1	Receptor-interacting serine/threonine-protein kinase 4	Serine/threonine-protein kinase TNNI3K	Serine/threonine-protein kinase 33	CLIP-associating protein 1	Serine/threonine-protein kinase pim-3	Heat shock protein HSP 90-alpha	Serine/threonine-protein kinase NIM1	Mitogen-activated protein kinase kinase kinase 13	Serine/threonine-protein kinase DCLK3	Ephrin type-A receptor 4	Aurora kinase A	Receptor-type tyrosine-protein kinase FLT3	Phosphatidylinositol 4-phosphate 3-kinase C2 domain-containing subunit gamma	Vesicle monoamine transporter type 2	Ephrin type-A receptor 2	Cyclin-dependent kinase 15	Mitogen-activated protein kinase kinase kinase kinase 4	Testis-specific serine/threonine-protein kinase 1	Ribosomal protein S6 kinase alpha-1	Mitogen-activated protein kinase kinase kinase 12	STE20-like serine/threonine-protein kinase	Aurora kinase B	Bone morphogenetic protein receptor type-2	Serine/threonine-protein kinase PAK 4	Mitogen-activated protein kinase kinase kinase 10	Serine/threonine-protein kinase RIO2	Vascular endothelial growth factor receptor 3
Phosphatidylinositol 4,5-bisphosphate 3-kinase catalytic subunit gamma isoform	Atypical kinase COQ8B, mitochondrial	Cyclin-dependent kinase 16	Serine/threonine-protein kinase 26	Serine/threonine-protein kinase 10	Tyrosine-protein kinase receptor TYRO3	Calcium/calmodulin-dependent protein kinase type 1G	BMP-2-inducible protein kinase	Dual specificity testis-specific protein kinase 1	Calcium/calmodulin-dependent protein kinase type II subunit beta	Serine/threonine-protein kinase Nek9	Fibroblast growth factor receptor 3	Ephrin type-A receptor 3	Serine/threonine-protein kinase TBK1	Equilibrative nucleoside transporter 1	Splicing factor 3B subunit 3	Ribosomal protein S6 kinase alpha-6	Interleukin-1 receptor-associated kinase 1	Ubiquitin-like modifier-activating enzyme 1	Serine/threonine-protein kinase DCLK1	Serine/threonine-protein kinase PAK 1	Dual specificity tyrosine-phosphorylation-regulated kinase 1A	CCAAT/enhancer-binding protein beta	Insulin receptor-related protein	Inhibitor of nuclear factor kappa-B kinase subunit beta	Serine/threonine-protein kinase TAO2	Leukocyte tyrosine kinase receptor	Tyrosine-protein kinase SYK	NUAK family SNF1-like kinase 1	Calcium/calmodulin-dependent protein kinase type II subunit gamma	Ephrin type-A receptor 5	Adenosine receptor A3	Serine/threonine-protein kinase 32A	Interferon-induced, double-stranded RNA-activated protein kinase	Activin receptor type-1	Serine/threonine-protein kinase Nek1	Serine/threonine-protein kinase Chk2	Serine/threonine-protein kinase PAK 5	Serine/threonine-protein kinase TAO1	cAMP-dependent protein kinase catalytic subunit alpha	Serine/threonine-protein kinase PLK4	HTH-type transcriptional regulator TtgR	Mitogen-activated protein kinase kinase kinase kinase 1	ATP synthase subunit alpha, mitochondrial	Mitogen-activated protein kinase kinase kinase MLT	Mitogen-activated protein kinase kinase kinase 2	Calcium/calmodulin-dependent protein kinase kinase 2	Dual specificity mitogen-activated protein kinase kinase 2	cAMP-dependent protein kinase catalytic subunit beta	cGMP-dependent protein kinase 2	Leucine-rich repeat serine/threonine-protein kinase 2	Serine/threonine-protein kinase Nek5	Citron Rho-interacting kinase	5'-AMP-activated protein kinase subunit beta-1	Dual specificity protein kinase CLK1	Cyclin-dependent kinase-like 1	Cathepsin S	Calcium/calmodulin-dependent protein kinase type II subunit alpha	Ephrin type-A receptor 1	Dual specificity protein kinase CLK4	Serine/threonine-protein kinase ULK3	Ephrin type-A receptor 8	Interleukin-1 receptor-associated kinase 4	Tyrosine-protein kinase Fyn	5'-AMP-activated protein kinase subunit gamma-2	Muscle, skeletal receptor tyrosine-protein kinase	Membrane-associated tyrosine- and threonine-specific cdc2-inhibitory kinase	5'-AMP-activated protein kinase subunit gamma-3	Tyrosine-protein kinase Yes	SNF-related serine/threonine-protein kinase	RAF proto-oncogene serine/threonine-protein kinase	Homeodomain-interacting protein kinase 3	Serine/threonine-protein kinase TAO3	Macrophage-stimulating protein receptor	Actin, cytoplasmic 1	Dual specificity protein kinase CLK3	Serine/threonine-protein kinase MARK2	Hepatocyte growth factor receptor	Eukaryotic translation initiation factor 2-alpha kinase 1	Calcium/calmodulin-dependent protein kinase kinase 1	Serine/threonine-protein kinase PLK1	TGF-beta receptor type-1	STE20/SPS1-related proline-alanine-rich protein kinase	Tyrosine-protein kinase Lyn	BDNF/NT-3 growth factors receptor	5'-AMP-activated protein kinase subunit beta-2	Atypical kinase COQ8A, mitochondrial	Dual specificity mitogen-activated protein kinase kinase 5	Mitogen-activated protein kinase kinase kinase 4	Mitogen-activated protein kinase 4	Maternal embryonic leucine zipper kinase	Misshapen-like kinase 1	Serine/threonine-protein kinase PLK2	Serine/threonine-protein kinase MARK1	Serine/threonine-protein kinase pim-1	Focal adhesion kinase 1	Serine/threonine-protein kinase 16	Serine/threonine-protein kinase RIO3	Non-receptor tyrosine-protein kinase TNK1	Ephrin type-B receptor 6	Tyrosine-protein kinase Fer	Myosin light chain kinase 3	Serine/threonine-protein kinase 35	Heat shock-related 70 kDa protein 2	Cytochrome P450 1B1	Phosphatidylinositol 4,5-bisphosphate 3-kinase catalytic subunit delta isoform	Activated CDC42 kinase 1	Serine/threonine-protein kinase PAK 2	ATP synthase subunit gamma, mitochondrial	Dual specificity protein kinase TTK	3-hydroxyacyl-[acyl-carrier-protein] dehydratase FabZ	Serine/threonine-protein kinase ULK2	Insulin receptor	Mitogen-activated protein kinase kinase kinase 3	Myosin light chain kinase family member 4	Serine/threonine-protein kinase SIK1	Phosphatidylinositol 4-phosphate 3-kinase C2 domain-containing subunit beta	Angiopoietin-1 receptor	Tyrosine-protein kinase CSK	Ribosomal protein S6 kinase alpha-3	Proto-oncogene tyrosine-protein kinase ROS	UDP-glucuronosyltransferase 3A1	Serine/threonine-protein kinase mTOR	Myosin-IIIa	Phosphatidylinositol 5-phosphate 4-kinase type-2 beta	Serine/threonine-protein kinase Chk1	Serine/threonine-protein kinase Nek4	Serine/threonine-protein kinase RIO1	Serine/threonine-protein kinase 3	Receptor-interacting serine/threonine-protein kinase 1	Death-associated protein kinase 2	ATP synthase subunit beta, mitochondrial	Tyrosine-protein kinase ZAP-70	Calcium/calmodulin-dependent protein kinase type 1	Mitogen-activated protein kinase kinase kinase 1	Serine/threonine-protein kinase tousled-like 1	MAP kinase-interacting serine/threonine-protein kinase 2	Serine/threonine-protein kinase PAK 3	Dual specificity protein kinase CLK2	TRAF2 and NCK-interacting protein kinase	Wee1-like protein kinase	Myosin light chain kinase 2, skeletal/cardiac muscle	Discoidin domain-containing receptor 2	Serine/threonine-protein kinase PLK3	Ephrin type-B receptor 4	Mitogen-activated protein kinase kinase kinase 9	Serine/threonine-protein kinase 17B	Myosin light chain kinase, smooth muscle	Glycogen synthase kinase-3 alpha	Fatty-acid amide hydrolase 1	Microtubule-associated serine/threonine-protein kinase 1	Mitogen-activated protein kinase 13	Ankyrin repeat and protein kinase domain-containing protein 1	Serine/threonine-protein kinase Nek2	Aurora kinase C	Serine/threonine-protein kinase DCLK2	Rho-associated protein kinase 2	eIF-2-alpha kinase GCN2	Casein kinase I isoform alpha	Kappa-casein	Mitogen-activated protein kinase 10	Serine/threonine-protein kinase SIK2	Mitogen-activated protein kinase 14	Mitogen-activated protein kinase kinase kinase 6	Serine/threonine-protein kinase ICK	Tyrosine-protein kinase Mer	LIM domain kinase 1	Calcium-dependent protein kinase 1	Phosphatidylinositol 4-kinase beta	Serine/threonine-protein kinase Nek11	Serine/threonine-protein kinase ULK1	ALK tyrosine kinase receptor	Cyclin-G-associated kinase	Peripheral plasma membrane protein CASK	Serine/threonine-protein kinase N1	Serine/threonine-protein kinase 17A	Phosphatidylinositol 5-phosphate 4-kinase type-2 gamma	5'-AMP-activated protein kinase catalytic subunit alpha-2	Serine/threonine-protein kinase PAK 6	Ephrin type-B receptor 1	Serine/threonine-protein kinase PknB	Tyrosine-protein kinase receptor Tie-1	Mitogen-activated protein kinase kinase kinase kinase 3	NUAK family SNF1-like kinase 2	Calcium/calmodulin-dependent protein kinase type II subunit delta	Vascular endothelial growth factor receptor 1	Proto-oncogene tyrosine-protein kinase receptor Ret	UDP-glucuronosyltransferase 1-1	Ephrin type-B receptor 2	Cyclin-dependent kinase 4	Serine/threonine-protein kinase PRP4 homolog	Uncharacterized serine/threonine-protein kinase SBK3	Calcium/calmodulin-dependent protein kinase type 1D	Proto-oncogene tyrosine-protein kinase Src	Abelson tyrosine-protein kinase 2	Serine/threonine-protein kinase SIK3	Serine/threonine-protein kinase Nek3	Megakaryocyte-associated tyrosine-protein kinase	5'-AMP-activated protein kinase subunit gamma-1	Mitogen-activated protein kinase kinase kinase 19	NT-3 growth factor receptor	MAP kinase-interacting serine/threonine-protein kinase 1	Ephrin type-A receptor 6	Mitogen-activated protein kinase 9	AP2-associated protein kinase 1	Mitogen-activated protein kinase kinase kinase kinase 2	5'-AMP-activated protein kinase catalytic subunit alpha-1	Bone morphogenetic protein receptor type-1B	Tyrosine-protein kinase Fes/Fps	MAP/microtubule affinity-regulating kinase 4	Mitogen-activated protein kinase 15	Cyclin-dependent kinase-like 2	Vascular endothelial growth factor receptor 2	Casein kinase II subunit alpha'	Cathepsin L1	Dual specificity tyrosine-phosphorylation-regulated kinase 1B	TGF-beta receptor type-2	Mitogen-activated protein kinase kinase kinase kinase 5	Interleukin-1 receptor-associated kinase 3	Serine/threonine-protein kinase B-raf	Homeodomain-interacting protein kinase 2	LIM domain kinase 2	Serine/threonine-protein kinase/endoribonuclease IRE1	Mitogen-activated protein kinase kinase kinase 11	MAP kinase-activated protein kinase 5	Receptor-interacting serine/threonine-protein kinase 2	Mitogen-activated protein kinase 7	Death-associated protein kinase 3	Serine/threonine-protein kinase OSR1	Ephrin type-A receptor 7	Eukaryotic translation initiation factor 3 subunit F	Serine/threonine-protein kinase LATS1	Dual specificity mitogen-activated protein kinase kinase 6	Serine/threonine-protein kinase Sgk3	Casein kinase II subunit beta	MAP/microtubule affinity-regulating kinase 3	Serine/threonine-protein kinase N2	Serine/threonine-protein kinase 36	Inhibitor of nuclear factor kappa-B kinase subunit epsilon	Death-associated protein kinase 1	Phosphorylase b kinase gamma catalytic chain, skeletal muscle/heart isoform	Fibroblast growth factor receptor 1	Dual specificity mitogen-activated protein kinase kinase 3	Serine/threonine-protein kinase MRCK gamma	Tyrosine-protein kinase Srms	Cyclin-dependent kinase 1	Tyrosine-protein kinase receptor UFO	RuvB-like 2	Activin receptor type-1B	Serine/threonine-protein kinase 38	Serine/threonine-protein kinase SBK1	Serine/threonine-protein kinase D1	Serine/threonine-protein kinase 24	Cyclin-dependent kinase 17	Glycogen synthase kinase-3 beta	Serine/threonine-protein kinase tousled-like 2	Serine/threonine-protein kinase 38-like	3-hydroxyisobutyryl-CoA hydrolase, mitochondrial	Mitogen-activated protein kinase kinase kinase 15	3-phosphoinositide-dependent protein kinase 1	Receptor-interacting serine/threonine-protein kinase 4	Serine/threonine-protein kinase TNNI3K	Serine/threonine-protein kinase 33	CLIP-associating protein 1	Serine/threonine-protein kinase pim-3	Heat shock protein HSP 90-alpha	Serine/threonine-protein kinase NIM1	Mitogen-activated protein kinase kinase kinase 13	Serine/threonine-protein kinase DCLK3	Ephrin type-A receptor 4	Aurora kinase A	Receptor-type tyrosine-protein kinase FLT3	Phosphatidylinositol 4-phosphate 3-kinase C2 domain-containing subunit gamma	Vesicle monoamine transporter type 2	Ephrin type-A receptor 2	Cyclin-dependent kinase 15	Mitogen-activated protein kinase kinase kinase kinase 4	Testis-specific serine/threonine-protein kinase 1	Ribosomal protein S6 kinase alpha-1	Mitogen-activated protein kinase kinase kinase 12	STE20-like serine/threonine-protein kinase	Aurora kinase B	Bone morphogenetic protein receptor type-2	Serine/threonine-protein kinase PAK 4	Mitogen-activated protein kinase kinase kinase 10	Serine/threonine-protein kinase RIO2	Vascular endothelial growth factor receptor 3
UDP-glucuronosyltransferase 3A1	Splicing factor 3B subunit 3	Heat shock-related 70 kDa protein 2	Cytochrome P450 1B1	Casein kinase II subunit beta	ATP synthase subunit gamma, mitochondrial	HTH-type transcriptional regulator TtgR	Actin, cytoplasmic 1	ATP synthase subunit alpha, mitochondrial	Ubiquitin-like modifier-activating enzyme 1	Serine/threonine-protein kinase pim-1	3-hydroxyisobutyryl-CoA hydrolase, mitochondrial	3-hydroxyacyl-[acyl-carrier-protein] dehydratase FabZ	Serine/threonine-protein kinase 17B	CCAAT/enhancer-binding protein beta	Heat shock protein HSP 90-alpha	ATP synthase subunit beta, mitochondrial	RuvB-like 2	Eukaryotic translation initiation factor 3 subunit F
ATP synthase subunit alpha, mitochondrial	60S ribosomal protein L4	Tubulin beta-4A chain	Myosin-9	Cytochrome c	Ornithine aminotransferase	40S ribosomal protein S3	Importin-7, putative	Eukaryotic translation initiation factor 3 subunit C	Heterogeneous nuclear ribonucleoprotein D0	40S ribosomal protein S5	Ras GTPase-activating-like protein IQGAP1	Conserved Plasmodium membrane protein	Serine/threonine-protein kinase 17B	Proteasome subunit alpha type	Cofilin-1	Peptidyl-prolyl cis-trans isomerase	60S ribosomal protein L14	Alpha-aminoadipic semialdehyde dehydrogenase	Profilin-1	Dihydropyrimidinase-related protein 2	Elongation factor 2	Serine repeat antigen 5	Splicing factor 3B subunit 3	Filamin-A	40S ribosomal protein S19	T-complex protein 1 subunit eta	V-type H(+)-translocating pyrophosphatase, putative	Heat shock protein 110, putative	Galectin-1	HAP protein	ATP-dependent RNA helicase UAP56	GTP-binding nuclear protein Ran	Threonine--tRNA ligase	Ubiquitin-like modifier-activating enzyme 1	60S ribosomal protein L23	Chloride intracellular channel protein 1	Purine nucleotide phosphorylase, putative	60S ribosomal protein L21	Plasmepsin-2	Chloroquine resistance transporter	Thioredoxin peroxidase 1	60S ribosomal protein L17, putative	60S ribosomal protein L10	Nucleoside transporter 2	L-lactate dehydrogenase A chain	CCAAT/enhancer-binding protein beta	Tubulin beta chain	60S ribosomal protein L10, putative	Small nuclear ribonucleoprotein Sm D2	Triosephosphate isomerase	Plasmepsin IV	Serine/arginine-rich splicing factor 4	Glucose-6-phosphate 1-dehydrogenase	Calcium-dependent protein kinase 4	40S ribosomal protein S21	HTH-type transcriptional regulator TtgR	60S ribosomal protein L18	Plasmepsin-1	Non-SERCA-type Ca2+-transporting P-ATPase	Polyadenylate-binding protein	Malate dehydrogenase, cytoplasmic	Fructose-bisphosphate aldolase A	Parasite-infected erythrocyte surface protein	60S ribosomal protein L2	60S ribosomal protein L3	Mature parasite-infected erythrocyte surface antigen	60S ribosomal protein L35	Serum albumin	Spliceosome RNA helicase DDX39B	Probable ATP-dependent 6-phosphofructokinase	40S ribosomal protein S9	Phosphoglycerate mutase 1	Hexokinase	60S ribosomal protein L14, putative	Adenosine deaminase	Carbamoyl phosphate synthetase	Chaperone, putative	Calpastatin	Heterochromatin protein 1-binding protein 3	Insulinase, putative	60S ribosomal protein L24, putative	60S ribosomal protein L23a	Zyxin	T-complex protein 1 subunit gamma	Signal recognition particle 14 kDa protein	60S ribosomal protein L27	Glutamate--tRNA ligase	40S ribosomal protein S5, putative	Tubulin beta-6 chain	cAMP-dependent protein kinase regulatory subunit	40S ribosomal protein S3a	Aspartate carbamoyltransferase	ATP synthase subunit g, mitochondrial	P-type Ca2+-transporting ATPase	S-adenosylmethionine synthase	40S ribosomal protein S17	Actin, cytoplasmic 1	Splicing factor 1	Peptidyl-prolyl cis-trans isomerase A	Coatomer alpha subunit, putative	Plasmodium exported protein	Endoplasmin homolog, putative	Heat shock protein beta-1	Adenosylhomocysteinase	Importin subunit alpha	Peroxiredoxin-1	Protein transport protein SEC31	Phosphoethanolamine N-methyltransferase	Eukaryotic translation initiation factor 3 subunit F	Puromycin-sensitive aminopeptidase	Multidrug resistance protein	Actin-1	Lysophospholipase, putative	Pyridoxal 5'-phosphate synthase subunit Pdx1	Casein kinase II subunit beta	Splicing factor, proline- and glutamine-rich	Eukaryotic initiation factor 4A	Serine/threonine-protein kinase pim-1	14-3-3 protein	Enolase	Dipeptidyl aminopeptidase 1	Casein kinase 2, alpha subunit	40S ribosomal protein S8	Glucose-6-phosphate isomerase	Glycophorin-binding protein	Signal recognition particle receptor, beta subunit	Elongation factor 1-gamma, putative	40S ribosomal protein S6	Heat shock cognate 71 kDa protein	Thioredoxin-like protein	L-lactate dehydrogenase B chain	Heterogeneous nuclear ribonucleoprotein K	Thioredoxin-related protein, putative	Merozoite surface protein 1	Elongation factor 1-alpha 1	Transgelin-2	RuvB-like 2	Heat shock-related 70 kDa protein 2	Cytochrome P450 1B1	Heterogeneous nuclear ribonucleoproteins A2/B1	40S ribosomal protein S13	Acyl-CoA synthetase	Vimentin	Tubulin alpha chain	Autophagy-related protein 18, putative	ATP synthase subunit gamma, mitochondrial	Phosphoglycerate kinase 1	Nucleophosmin	Microtubule-associated protein 4	3-hydroxyisobutyryl-CoA hydrolase, mitochondrial	3-hydroxyacyl-[acyl-carrier-protein] dehydratase FabZ	Sec62, putative	Skeleton-binding protein 1	High molecular weight rhoptry protein 2	Translationally-controlled tumor protein homolog	Spermidine synthase	Heat shock protein HSP 90-alpha	Pyruvate kinase	Anamorsin homolog	Pyruvate kinase PKM	Fructose-bisphosphate aldolase	Haloacid dehalogenase-like hydrolase	Ubiquitin-60S ribosomal protein L40	Glutamine synthetase, putative	Glutamate dehydrogenase	Actin, cytoplasmic 2	ATP synthase subunit O, mitochondrial	Alpha-ketoglutarate-dependent dioxygenase FTO	Cell division cycle protein 48 homologue,putative	Isoleucine--tRNA ligase, putative	Probable ATP-dependent RNA helicase DDX5	Hypoxanthine-guanine-xanthine phosphoribosyltransferase	Annexin A2	Elongation factor 1-alpha	Rhoptry neck protein 3	Alpha-enolase	40S ribosomal protein S28	Ring-infected erythrocyte surface antigen	Ubiquitin-conjugating enzyme E2	DnaJ protein, putative	HSP40, subfamily A, putative	Serine hydroxymethyltransferase, mitochondrial	Knob-associated histidine-rich protein	Tropomyosin alpha-1 chain	Glyceraldehyde-3-phosphate dehydrogenase, testis-specific	Heat shock protein 90	40S ribosomal protein S18	ATP synthase subunit beta, mitochondrial	Glyceraldehyde-3-phosphate dehydrogenase	Calcium-transporting ATPase	Desmoplakin	60S ribosomal protein L30e, putative	Inner membrane complex sub-compartment protein 3	Transgelin	Methionine--tRNA ligase	Phosphoribosylpyrophosphate synthetase	Tubulin alpha-1A chain	Cysteine and glycine-rich protein 1	L-lactate dehydrogenase	Protein disulfide-isomerase
ATP synthase subunit beta, mitochondrial	Splicing factor 3B subunit 3	Heat shock-related 70 kDa protein 2	Cytochrome P450 1B1	Casein kinase II subunit beta	ATP synthase subunit gamma, mitochondrial	HTH-type transcriptional regulator TtgR	Actin, cytoplasmic 1	Ubiquitin-like modifier-activating enzyme 1	Serine/threonine-protein kinase pim-1	3-hydroxyisobutyryl-CoA hydrolase, mitochondrial	3-hydroxyacyl-[acyl-carrier-protein] dehydratase FabZ	Serine/threonine-protein kinase 17B	CCAAT/enhancer-binding protein beta	Heat shock protein HSP 90-alpha	RuvB-like 2	Eukaryotic translation initiation factor 3 subunit F
ATP synthase subunit gamma, mitochondrial	Splicing factor 3B subunit 3	Heat shock-related 70 kDa protein 2	Cytochrome P450 1B1	Casein kinase II subunit beta	HTH-type transcriptional regulator TtgR	Actin, cytoplasmic 1	Ubiquitin-like modifier-activating enzyme 1	Serine/threonine-protein kinase pim-1	3-hydroxyisobutyryl-CoA hydrolase, mitochondrial	3-hydroxyacyl-[acyl-carrier-protein] dehydratase FabZ	Serine/threonine-protein kinase 17B	CCAAT/enhancer-binding protein beta	Heat shock protein HSP 90-alpha	RuvB-like 2	Eukaryotic translation initiation factor 3 subunit F
Serine/threonine-protein kinase pim-1	Atypical kinase COQ8B, mitochondrial	Cyclin-dependent kinase 16	Serine/threonine-protein kinase 26	Serine/threonine-protein kinase 10	Tyrosine-protein kinase receptor TYRO3	Calcium/calmodulin-dependent protein kinase type 1G	BMP-2-inducible protein kinase	Dual specificity testis-specific protein kinase 1	Calcium/calmodulin-dependent protein kinase type II subunit beta	Serine/threonine-protein kinase Nek9	Fibroblast growth factor receptor 3	Ephrin type-A receptor 3	Serine/threonine-protein kinase TBK1	Equilibrative nucleoside transporter 1	Splicing factor 3B subunit 3	Ribosomal protein S6 kinase alpha-6	Interleukin-1 receptor-associated kinase 1	Ubiquitin-like modifier-activating enzyme 1	Serine/threonine-protein kinase DCLK1	Serine/threonine-protein kinase PAK 1	Dual specificity tyrosine-phosphorylation-regulated kinase 1A	CCAAT/enhancer-binding protein beta	Insulin receptor-related protein	Inhibitor of nuclear factor kappa-B kinase subunit beta	Serine/threonine-protein kinase TAO2	Leukocyte tyrosine kinase receptor	Tyrosine-protein kinase SYK	NUAK family SNF1-like kinase 1	Calcium/calmodulin-dependent protein kinase type II subunit gamma	Ephrin type-A receptor 5	Adenosine receptor A3	Serine/threonine-protein kinase 32A	Interferon-induced, double-stranded RNA-activated protein kinase	Activin receptor type-1	Serine/threonine-protein kinase Nek1	Serine/threonine-protein kinase Chk2	Serine/threonine-protein kinase PAK 5	Serine/threonine-protein kinase TAO1	cAMP-dependent protein kinase catalytic subunit alpha	Serine/threonine-protein kinase PLK4	HTH-type transcriptional regulator TtgR	Mitogen-activated protein kinase kinase kinase kinase 1	Mitogen-activated protein kinase kinase kinase MLT	Mitogen-activated protein kinase kinase kinase 2	Calcium/calmodulin-dependent protein kinase kinase 2	Dual specificity mitogen-activated protein kinase kinase 2	cAMP-dependent protein kinase catalytic subunit beta	cGMP-dependent protein kinase 2	Leucine-rich repeat serine/threonine-protein kinase 2	Serine/threonine-protein kinase Nek5	Citron Rho-interacting kinase	5'-AMP-activated protein kinase subunit beta-1	Dual specificity protein kinase CLK1	Cyclin-dependent kinase-like 1	Cathepsin S	Calcium/calmodulin-dependent protein kinase type II subunit alpha	Ephrin type-A receptor 1	Dual specificity protein kinase CLK4	Serine/threonine-protein kinase ULK3	Ephrin type-A receptor 8	Interleukin-1 receptor-associated kinase 4	Tyrosine-protein kinase Fyn	5'-AMP-activated protein kinase subunit gamma-2	Muscle, skeletal receptor tyrosine-protein kinase	Membrane-associated tyrosine- and threonine-specific cdc2-inhibitory kinase	5'-AMP-activated protein kinase subunit gamma-3	Tyrosine-protein kinase Yes	SNF-related serine/threonine-protein kinase	RAF proto-oncogene serine/threonine-protein kinase	Homeodomain-interacting protein kinase 3	Serine/threonine-protein kinase TAO3	Macrophage-stimulating protein receptor	Actin, cytoplasmic 1	Dual specificity protein kinase CLK3	Serine/threonine-protein kinase MARK2	Hepatocyte growth factor receptor	Eukaryotic translation initiation factor 2-alpha kinase 1	Calcium/calmodulin-dependent protein kinase kinase 1	Serine/threonine-protein kinase PLK1	TGF-beta receptor type-1	STE20/SPS1-related proline-alanine-rich protein kinase	Tyrosine-protein kinase Lyn	BDNF/NT-3 growth factors receptor	5'-AMP-activated protein kinase subunit beta-2	Atypical kinase COQ8A, mitochondrial	Dual specificity mitogen-activated protein kinase kinase 5	Mitogen-activated protein kinase kinase kinase 4	Mitogen-activated protein kinase 4	Maternal embryonic leucine zipper kinase	Misshapen-like kinase 1	Serine/threonine-protein kinase PLK2	Serine/threonine-protein kinase MARK1	Focal adhesion kinase 1	Serine/threonine-protein kinase 16	Serine/threonine-protein kinase RIO3	Non-receptor tyrosine-protein kinase TNK1	Ephrin type-B receptor 6	Tyrosine-protein kinase Fer	Myosin light chain kinase 3	Serine/threonine-protein kinase 35	Heat shock-related 70 kDa protein 2	Cytochrome P450 1B1	Phosphatidylinositol 4,5-bisphosphate 3-kinase catalytic subunit delta isoform	Activated CDC42 kinase 1	Serine/threonine-protein kinase PAK 2	Dual specificity protein kinase TTK	3-hydroxyacyl-[acyl-carrier-protein] dehydratase FabZ	Serine/threonine-protein kinase ULK2	Insulin receptor	Mitogen-activated protein kinase kinase kinase 3	Myosin light chain kinase family member 4	Serine/threonine-protein kinase SIK1	Phosphatidylinositol 4-phosphate 3-kinase C2 domain-containing subunit beta	Angiopoietin-1 receptor	Tyrosine-protein kinase CSK	Ribosomal protein S6 kinase alpha-3	Proto-oncogene tyrosine-protein kinase ROS	Serine/threonine-protein kinase mTOR	Myosin-IIIa	Phosphatidylinositol 5-phosphate 4-kinase type-2 beta	Serine/threonine-protein kinase Chk1	Serine/threonine-protein kinase Nek4	Serine/threonine-protein kinase RIO1	Serine/threonine-protein kinase 3	Receptor-interacting serine/threonine-protein kinase 1	Death-associated protein kinase 2	Tyrosine-protein kinase ZAP-70	Calcium/calmodulin-dependent protein kinase type 1	Mitogen-activated protein kinase kinase kinase 1	Serine/threonine-protein kinase tousled-like 1	MAP kinase-interacting serine/threonine-protein kinase 2	Serine/threonine-protein kinase PAK 3	Dual specificity protein kinase CLK2	TRAF2 and NCK-interacting protein kinase	Wee1-like protein kinase	Myosin light chain kinase 2, skeletal/cardiac muscle	Discoidin domain-containing receptor 2	Serine/threonine-protein kinase PLK3	Ephrin type-B receptor 4	Mitogen-activated protein kinase kinase kinase 9	Serine/threonine-protein kinase 17B	Myosin light chain kinase, smooth muscle	Glycogen synthase kinase-3 alpha	Fatty-acid amide hydrolase 1	Microtubule-associated serine/threonine-protein kinase 1	Mitogen-activated protein kinase 13	Ankyrin repeat and protein kinase domain-containing protein 1	Serine/threonine-protein kinase Nek2	Aurora kinase C	Serine/threonine-protein kinase DCLK2	Rho-associated protein kinase 2	eIF-2-alpha kinase GCN2	Casein kinase I isoform alpha	Kappa-casein	Mitogen-activated protein kinase 10	Serine/threonine-protein kinase SIK2	Mitogen-activated protein kinase 14	Mitogen-activated protein kinase kinase kinase 6	Serine/threonine-protein kinase ICK	Tyrosine-protein kinase Mer	LIM domain kinase 1	Calcium-dependent protein kinase 1	Phosphatidylinositol 4-kinase beta	Serine/threonine-protein kinase Nek11	Serine/threonine-protein kinase ULK1	ALK tyrosine kinase receptor	Cyclin-G-associated kinase	Peripheral plasma membrane protein CASK	Serine/threonine-protein kinase N1	Serine/threonine-protein kinase 17A	Phosphatidylinositol 5-phosphate 4-kinase type-2 gamma	5'-AMP-activated protein kinase catalytic subunit alpha-2	Serine/threonine-protein kinase PAK 6	Ephrin type-B receptor 1	Serine/threonine-protein kinase PknB	Tyrosine-protein kinase receptor Tie-1	Mitogen-activated protein kinase kinase kinase kinase 3	NUAK family SNF1-like kinase 2	Calcium/calmodulin-dependent protein kinase type II subunit delta	Vascular endothelial growth factor receptor 1	Proto-oncogene tyrosine-protein kinase receptor Ret	UDP-glucuronosyltransferase 1-1	Ephrin type-B receptor 2	Cyclin-dependent kinase 4	Serine/threonine-protein kinase PRP4 homolog	Uncharacterized serine/threonine-protein kinase SBK3	Calcium/calmodulin-dependent protein kinase type 1D	Proto-oncogene tyrosine-protein kinase Src	Abelson tyrosine-protein kinase 2	Serine/threonine-protein kinase SIK3	Serine/threonine-protein kinase Nek3	Megakaryocyte-associated tyrosine-protein kinase	5'-AMP-activated protein kinase subunit gamma-1	Mitogen-activated protein kinase kinase kinase 19	NT-3 growth factor receptor	MAP kinase-interacting serine/threonine-protein kinase 1	Ephrin type-A receptor 6	Mitogen-activated protein kinase 9	AP2-associated protein kinase 1	Mitogen-activated protein kinase kinase kinase kinase 2	5'-AMP-activated protein kinase catalytic subunit alpha-1	Bone morphogenetic protein receptor type-1B	Tyrosine-protein kinase Fes/Fps	MAP/microtubule affinity-regulating kinase 4	Mitogen-activated protein kinase 15	Cyclin-dependent kinase-like 2	Vascular endothelial growth factor receptor 2	Casein kinase II subunit alpha'	Cathepsin L1	Dual specificity tyrosine-phosphorylation-regulated kinase 1B	TGF-beta receptor type-2	Mitogen-activated protein kinase kinase kinase kinase 5	Interleukin-1 receptor-associated kinase 3	Serine/threonine-protein kinase B-raf	Homeodomain-interacting protein kinase 2	LIM domain kinase 2	Serine/threonine-protein kinase/endoribonuclease IRE1	Mitogen-activated protein kinase kinase kinase 11	MAP kinase-activated protein kinase 5	Receptor-interacting serine/threonine-protein kinase 2	Mitogen-activated protein kinase 7	Death-associated protein kinase 3	Serine/threonine-protein kinase OSR1	Ephrin type-A receptor 7	Eukaryotic translation initiation factor 3 subunit F	Serine/threonine-protein kinase LATS1	Dual specificity mitogen-activated protein kinase kinase 6	Serine/threonine-protein kinase Sgk3	Casein kinase II subunit beta	MAP/microtubule affinity-regulating kinase 3	Serine/threonine-protein kinase N2	Serine/threonine-protein kinase 36	Inhibitor of nuclear factor kappa-B kinase subunit epsilon	Death-associated protein kinase 1	Phosphorylase b kinase gamma catalytic chain, skeletal muscle/heart isoform	Fibroblast growth factor receptor 1	Dual specificity mitogen-activated protein kinase kinase 3	Serine/threonine-protein kinase MRCK gamma	Tyrosine-protein kinase Srms	Cyclin-dependent kinase 1	Tyrosine-protein kinase receptor UFO	RuvB-like 2	Activin receptor type-1B	Serine/threonine-protein kinase 38	Serine/threonine-protein kinase SBK1	Serine/threonine-protein kinase D1	Serine/threonine-protein kinase 24	Cyclin-dependent kinase 17	Glycogen synthase kinase-3 beta	Serine/threonine-protein kinase tousled-like 2	Serine/threonine-protein kinase 38-like	3-hydroxyisobutyryl-CoA hydrolase, mitochondrial	Mitogen-activated protein kinase kinase kinase 15	3-phosphoinositide-dependent protein kinase 1	Receptor-interacting serine/threonine-protein kinase 4	Serine/threonine-protein kinase TNNI3K	Serine/threonine-protein kinase 33	CLIP-associating protein 1	Serine/threonine-protein kinase pim-3	Heat shock protein HSP 90-alpha	Serine/threonine-protein kinase NIM1	Mitogen-activated protein kinase kinase kinase 13	Serine/threonine-protein kinase DCLK3	Ephrin type-A receptor 4	Aurora kinase A	Receptor-type tyrosine-protein kinase FLT3	Phosphatidylinositol 4-phosphate 3-kinase C2 domain-containing subunit gamma	Vesicle monoamine transporter type 2	Ephrin type-A receptor 2	Cyclin-dependent kinase 15	Mitogen-activated protein kinase kinase kinase kinase 4	Testis-specific serine/threonine-protein kinase 1	Ribosomal protein S6 kinase alpha-1	Mitogen-activated protein kinase kinase kinase 12	STE20-like serine/threonine-protein kinase	Aurora kinase B	Bone morphogenetic protein receptor type-2	Serine/threonine-protein kinase PAK 4	Mitogen-activated protein kinase kinase kinase 10	Serine/threonine-protein kinase RIO2	Vascular endothelial growth factor receptor 3
HTH-type transcriptional regulator TtgR	Splicing factor 3B subunit 3	Heat shock-related 70 kDa protein 2	Cytochrome P450 1B1	Casein kinase II subunit beta	Actin, cytoplasmic 1	Ubiquitin-like modifier-activating enzyme 1	3-hydroxyisobutyryl-CoA hydrolase, mitochondrial	3-hydroxyacyl-[acyl-carrier-protein] dehydratase FabZ	Serine/threonine-protein kinase 17B	CCAAT/enhancer-binding protein beta	Heat shock protein HSP 90-alpha	RuvB-like 2	Eukaryotic translation initiation factor 3 subunit F
3-hydroxyisobutyryl-CoA hydrolase, mitochondrial	Splicing factor 3B subunit 3	Heat shock-related 70 kDa protein 2	Cytochrome P450 1B1	Casein kinase II subunit beta	Actin, cytoplasmic 1	Ubiquitin-like modifier-activating enzyme 1	3-hydroxyacyl-[acyl-carrier-protein] dehydratase FabZ	Serine/threonine-protein kinase 17B	CCAAT/enhancer-binding protein beta	Heat shock protein HSP 90-alpha	RuvB-like 2	Eukaryotic translation initiation factor 3 subunit F
3-hydroxyacyl-[acyl-carrier-protein] dehydratase FabZ	Splicing factor 3B subunit 3	Heat shock-related 70 kDa protein 2	Cytochrome P450 1B1	Casein kinase II subunit beta	Actin, cytoplasmic 1	Ubiquitin-like modifier-activating enzyme 1	Serine/threonine-protein kinase 17B	CCAAT/enhancer-binding protein beta	Heat shock protein HSP 90-alpha	RuvB-like 2	Eukaryotic translation initiation factor 3 subunit F
Serine/threonine-protein kinase 17B	Atypical kinase COQ8B, mitochondrial	Cyclin-dependent kinase 16	Serine/threonine-protein kinase 26	Serine/threonine-protein kinase 10	Tyrosine-protein kinase receptor TYRO3	Calcium/calmodulin-dependent protein kinase type 1G	BMP-2-inducible protein kinase	Dual specificity testis-specific protein kinase 1	Calcium/calmodulin-dependent protein kinase type II subunit beta	Serine/threonine-protein kinase Nek9	Fibroblast growth factor receptor 3	Ephrin type-A receptor 3	Serine/threonine-protein kinase TBK1	Equilibrative nucleoside transporter 1	Splicing factor 3B subunit 3	Ribosomal protein S6 kinase alpha-6	Interleukin-1 receptor-associated kinase 1	Ubiquitin-like modifier-activating enzyme 1	Serine/threonine-protein kinase DCLK1	Serine/threonine-protein kinase PAK 1	Dual specificity tyrosine-phosphorylation-regulated kinase 1A	CCAAT/enhancer-binding protein beta	Insulin receptor-related protein	Inhibitor of nuclear factor kappa-B kinase subunit beta	Serine/threonine-protein kinase TAO2	Leukocyte tyrosine kinase receptor	Tyrosine-protein kinase SYK	NUAK family SNF1-like kinase 1	Calcium/calmodulin-dependent protein kinase type II subunit gamma	Ephrin type-A receptor 5	Adenosine receptor A3	Serine/threonine-protein kinase 32A	Interferon-induced, double-stranded RNA-activated protein kinase	Activin receptor type-1	Serine/threonine-protein kinase Nek1	Serine/threonine-protein kinase Chk2	Serine/threonine-protein kinase PAK 5	Serine/threonine-protein kinase TAO1	cAMP-dependent protein kinase catalytic subunit alpha	Serine/threonine-protein kinase PLK4	Mitogen-activated protein kinase kinase kinase kinase 1	Mitogen-activated protein kinase kinase kinase MLT	Mitogen-activated protein kinase kinase kinase 2	Calcium/calmodulin-dependent protein kinase kinase 2	Dual specificity mitogen-activated protein kinase kinase 2	cAMP-dependent protein kinase catalytic subunit beta	cGMP-dependent protein kinase 2	Leucine-rich repeat serine/threonine-protein kinase 2	Serine/threonine-protein kinase Nek5	Citron Rho-interacting kinase	5'-AMP-activated protein kinase subunit beta-1	Dual specificity protein kinase CLK1	Cyclin-dependent kinase-like 1	Cathepsin S	Calcium/calmodulin-dependent protein kinase type II subunit alpha	Ephrin type-A receptor 1	Dual specificity protein kinase CLK4	Serine/threonine-protein kinase ULK3	Ephrin type-A receptor 8	Interleukin-1 receptor-associated kinase 4	Tyrosine-protein kinase Fyn	5'-AMP-activated protein kinase subunit gamma-2	Muscle, skeletal receptor tyrosine-protein kinase	Membrane-associated tyrosine- and threonine-specific cdc2-inhibitory kinase	5'-AMP-activated protein kinase subunit gamma-3	Tyrosine-protein kinase Yes	SNF-related serine/threonine-protein kinase	RAF proto-oncogene serine/threonine-protein kinase	Homeodomain-interacting protein kinase 3	Serine/threonine-protein kinase TAO3	Macrophage-stimulating protein receptor	Actin, cytoplasmic 1	Dual specificity protein kinase CLK3	Serine/threonine-protein kinase MARK2	Hepatocyte growth factor receptor	Eukaryotic translation initiation factor 2-alpha kinase 1	Calcium/calmodulin-dependent protein kinase kinase 1	Serine/threonine-protein kinase PLK1	TGF-beta receptor type-1	STE20/SPS1-related proline-alanine-rich protein kinase	Tyrosine-protein kinase Lyn	BDNF/NT-3 growth factors receptor	5'-AMP-activated protein kinase subunit beta-2	Atypical kinase COQ8A, mitochondrial	Dual specificity mitogen-activated protein kinase kinase 5	Mitogen-activated protein kinase kinase kinase 4	Mitogen-activated protein kinase 4	Maternal embryonic leucine zipper kinase	Misshapen-like kinase 1	Serine/threonine-protein kinase PLK2	Serine/threonine-protein kinase MARK1	Focal adhesion kinase 1	Serine/threonine-protein kinase 16	Serine/threonine-protein kinase RIO3	Non-receptor tyrosine-protein kinase TNK1	Ephrin type-B receptor 6	Tyrosine-protein kinase Fer	Myosin light chain kinase 3	Serine/threonine-protein kinase 35	Heat shock-related 70 kDa protein 2	Cytochrome P450 1B1	Phosphatidylinositol 4,5-bisphosphate 3-kinase catalytic subunit delta isoform	Activated CDC42 kinase 1	Serine/threonine-protein kinase PAK 2	Dual specificity protein kinase TTK	Serine/threonine-protein kinase ULK2	Insulin receptor	Mitogen-activated protein kinase kinase kinase 3	Myosin light chain kinase family member 4	Serine/threonine-protein kinase SIK1	Phosphatidylinositol 4-phosphate 3-kinase C2 domain-containing subunit beta	Angiopoietin-1 receptor	Tyrosine-protein kinase CSK	Ribosomal protein S6 kinase alpha-3	Proto-oncogene tyrosine-protein kinase ROS	Serine/threonine-protein kinase mTOR	Myosin-IIIa	Phosphatidylinositol 5-phosphate 4-kinase type-2 beta	Serine/threonine-protein kinase Chk1	Serine/threonine-protein kinase Nek4	Serine/threonine-protein kinase RIO1	Serine/threonine-protein kinase 3	Receptor-interacting serine/threonine-protein kinase 1	Death-associated protein kinase 2	Tyrosine-protein kinase ZAP-70	Calcium/calmodulin-dependent protein kinase type 1	Mitogen-activated protein kinase kinase kinase 1	Serine/threonine-protein kinase tousled-like 1	MAP kinase-interacting serine/threonine-protein kinase 2	Serine/threonine-protein kinase PAK 3	Dual specificity protein kinase CLK2	TRAF2 and NCK-interacting protein kinase	Wee1-like protein kinase	Myosin light chain kinase 2, skeletal/cardiac muscle	Discoidin domain-containing receptor 2	Serine/threonine-protein kinase PLK3	Ephrin type-B receptor 4	Mitogen-activated protein kinase kinase kinase 9	Myosin light chain kinase, smooth muscle	Glycogen synthase kinase-3 alpha	Fatty-acid amide hydrolase 1	Microtubule-associated serine/threonine-protein kinase 1	Mitogen-activated protein kinase 13	Ankyrin repeat and protein kinase domain-containing protein 1	Serine/threonine-protein kinase Nek2	Aurora kinase C	Serine/threonine-protein kinase DCLK2	Rho-associated protein kinase 2	eIF-2-alpha kinase GCN2	Casein kinase I isoform alpha	Kappa-casein	Mitogen-activated protein kinase 10	Serine/threonine-protein kinase SIK2	Mitogen-activated protein kinase 14	Mitogen-activated protein kinase kinase kinase 6	Serine/threonine-protein kinase ICK	Tyrosine-protein kinase Mer	LIM domain kinase 1	Calcium-dependent protein kinase 1	Phosphatidylinositol 4-kinase beta	Serine/threonine-protein kinase Nek11	Serine/threonine-protein kinase ULK1	ALK tyrosine kinase receptor	Cyclin-G-associated kinase	Peripheral plasma membrane protein CASK	Serine/threonine-protein kinase N1	Serine/threonine-protein kinase 17A	Phosphatidylinositol 5-phosphate 4-kinase type-2 gamma	5'-AMP-activated protein kinase catalytic subunit alpha-2	Serine/threonine-protein kinase PAK 6	Ephrin type-B receptor 1	Serine/threonine-protein kinase PknB	Tyrosine-protein kinase receptor Tie-1	Mitogen-activated protein kinase kinase kinase kinase 3	NUAK family SNF1-like kinase 2	Calcium/calmodulin-dependent protein kinase type II subunit delta	Vascular endothelial growth factor receptor 1	Proto-oncogene tyrosine-protein kinase receptor Ret	UDP-glucuronosyltransferase 1-1	Ephrin type-B receptor 2	Cyclin-dependent kinase 4	Serine/threonine-protein kinase PRP4 homolog	Uncharacterized serine/threonine-protein kinase SBK3	Calcium/calmodulin-dependent protein kinase type 1D	Proto-oncogene tyrosine-protein kinase Src	Abelson tyrosine-protein kinase 2	Serine/threonine-protein kinase SIK3	Serine/threonine-protein kinase Nek3	Megakaryocyte-associated tyrosine-protein kinase	5'-AMP-activated protein kinase subunit gamma-1	Mitogen-activated protein kinase kinase kinase 19	NT-3 growth factor receptor	MAP kinase-interacting serine/threonine-protein kinase 1	Ephrin type-A receptor 6	Mitogen-activated protein kinase 9	AP2-associated protein kinase 1	Mitogen-activated protein kinase kinase kinase kinase 2	5'-AMP-activated protein kinase catalytic subunit alpha-1	Bone morphogenetic protein receptor type-1B	Tyrosine-protein kinase Fes/Fps	MAP/microtubule affinity-regulating kinase 4	Mitogen-activated protein kinase 15	Cyclin-dependent kinase-like 2	Vascular endothelial growth factor receptor 2	Casein kinase II subunit alpha'	Cathepsin L1	Dual specificity tyrosine-phosphorylation-regulated kinase 1B	TGF-beta receptor type-2	Mitogen-activated protein kinase kinase kinase kinase 5	Interleukin-1 receptor-associated kinase 3	Serine/threonine-protein kinase B-raf	Homeodomain-interacting protein kinase 2	LIM domain kinase 2	Serine/threonine-protein kinase/endoribonuclease IRE1	Mitogen-activated protein kinase kinase kinase 11	MAP kinase-activated protein kinase 5	Receptor-interacting serine/threonine-protein kinase 2	Mitogen-activated protein kinase 7	Death-associated protein kinase 3	Serine/threonine-protein kinase OSR1	Ephrin type-A receptor 7	Eukaryotic translation initiation factor 3 subunit F	Serine/threonine-protein kinase LATS1	Dual specificity mitogen-activated protein kinase kinase 6	Serine/threonine-protein kinase Sgk3	Casein kinase II subunit beta	MAP/microtubule affinity-regulating kinase 3	Serine/threonine-protein kinase N2	Serine/threonine-protein kinase 36	Inhibitor of nuclear factor kappa-B kinase subunit epsilon	Death-associated protein kinase 1	Phosphorylase b kinase gamma catalytic chain, skeletal muscle/heart isoform	Fibroblast growth factor receptor 1	Dual specificity mitogen-activated protein kinase kinase 3	Serine/threonine-protein kinase MRCK gamma	Tyrosine-protein kinase Srms	Cyclin-dependent kinase 1	Tyrosine-protein kinase receptor UFO	RuvB-like 2	Activin receptor type-1B	Serine/threonine-protein kinase 38	Serine/threonine-protein kinase SBK1	Serine/threonine-protein kinase D1	Serine/threonine-protein kinase 24	Cyclin-dependent kinase 17	Glycogen synthase kinase-3 beta	Serine/threonine-protein kinase tousled-like 2	Serine/threonine-protein kinase 38-like	Mitogen-activated protein kinase kinase kinase 15	3-phosphoinositide-dependent protein kinase 1	Receptor-interacting serine/threonine-protein kinase 4	Serine/threonine-protein kinase TNNI3K	Serine/threonine-protein kinase 33	CLIP-associating protein 1	Serine/threonine-protein kinase pim-3	Heat shock protein HSP 90-alpha	Serine/threonine-protein kinase NIM1	Mitogen-activated protein kinase kinase kinase 13	Serine/threonine-protein kinase DCLK3	Ephrin type-A receptor 4	Aurora kinase A	Receptor-type tyrosine-protein kinase FLT3	Phosphatidylinositol 4-phosphate 3-kinase C2 domain-containing subunit gamma	Vesicle monoamine transporter type 2	Ephrin type-A receptor 2	Cyclin-dependent kinase 15	Mitogen-activated protein kinase kinase kinase kinase 4	Testis-specific serine/threonine-protein kinase 1	Ribosomal protein S6 kinase alpha-1	Mitogen-activated protein kinase kinase kinase 12	STE20-like serine/threonine-protein kinase	Aurora kinase B	Bone morphogenetic protein receptor type-2	Serine/threonine-protein kinase PAK 4	Mitogen-activated protein kinase kinase kinase 10	Serine/threonine-protein kinase RIO2	Vascular endothelial growth factor receptor 3
Cytochrome P450 1B1	Nuclear receptor coactivator 2	Cannabinoid receptor 2	Actin, cytoplasmic 1	G-protein coupled receptor 12	Delta-type opioid receptor	Voltage-dependent T-type calcium channel subunit alpha-1H	Steroid 17-alpha-hydroxylase/17,20 lyase	Transient receptor potential cation channel subfamily V member 2	Glutathione reductase, mitochondrial	Eukaryotic translation initiation factor 3 subunit F	Splicing factor 3B subunit 3	Voltage-dependent T-type calcium channel subunit alpha-1G	N-arachidonyl glycine receptor	Casein kinase II subunit beta	Mu-type opioid receptor	Ubiquitin-like modifier-activating enzyme 1	Acetyl-CoA acetyltransferase, mitochondrial	G-protein coupled estrogen receptor 1	Glutathione peroxidase 1	Cytochrome P450 3A5	CCAAT/enhancer-binding protein beta	Cytochrome P450 2D6	Transient receptor potential cation channel subfamily V member 3	G-protein coupled receptor 55	RuvB-like 2	Heat shock-related 70 kDa protein 2	Cytochrome P450 1A2	Arylalkylamine N-acetyltransferase	Indoleamine 2,3-dioxygenase 1	Transient receptor potential cation channel subfamily M member 8	Heat shock protein HSP 90-alpha	Nuclear receptor coactivator 1	Cannabinoid receptor 1	Transient receptor potential cation channel subfamily V member 4	Neuronal acetylcholine receptor subunit alpha-7	NAD(P)H dehydrogenase [quinone] 1	N-acylethanolamine-hydrolyzing acid amidase	Voltage-dependent anion-selective channel protein 1	Catalase	Glycine receptor subunit beta	Cytochrome P450 3A7	Glycine receptor subunit alpha-3	Transient receptor potential cation channel subfamily A member 1	Steroid hormone receptor ERR2	Steroid hormone receptor ERR1	Superoxide dismutase [Cu-Zn]
Actin, cytoplasmic 1	Splicing factor 3B subunit 3	Heat shock-related 70 kDa protein 2	Casein kinase II subunit beta	Ubiquitin-like modifier-activating enzyme 1	CCAAT/enhancer-binding protein beta	Heat shock protein HSP 90-alpha	RuvB-like 2	Eukaryotic translation initiation factor 3 subunit F
Casein kinase II subunit beta	Splicing factor 3B subunit 3	Heat shock-related 70 kDa protein 2	Ubiquitin-like modifier-activating enzyme 1	CCAAT/enhancer-binding protein beta	Heat shock protein HSP 90-alpha	RuvB-like 2	Eukaryotic translation initiation factor 3 subunit F
Eukaryotic translation initiation factor 3 subunit F	Splicing factor 3B subunit 3	Heat shock-related 70 kDa protein 2	Ubiquitin-like modifier-activating enzyme 1	CCAAT/enhancer-binding protein beta	Heat shock protein HSP 90-alpha	RuvB-like 2
Heat shock protein HSP 90-alpha	Splicing factor 3B subunit 3	Heat shock-related 70 kDa protein 2	Ubiquitin-like modifier-activating enzyme 1	CCAAT/enhancer-binding protein beta	RuvB-like 2
Heat shock-related 70 kDa protein 2	Splicing factor 3B subunit 3	Ubiquitin-like modifier-activating enzyme 1	CCAAT/enhancer-binding protein beta	RuvB-like 2
RuvB-like 2	Splicing factor 3B subunit 3	Ubiquitin-like modifier-activating enzyme 1	CCAAT/enhancer-binding protein beta
Splicing factor 3B subunit 3	Ubiquitin-like modifier-activating enzyme 1	CCAAT/enhancer-binding protein beta
Ubiquitin-like modifier-activating enzyme 1	CCAAT/enhancer-binding protein beta
CCAAT/enhancer-binding protein beta
Propionyl-CoA carboxylase beta chain, mitochondrial	Acetyl-CoA carboxylase 1	Propionyl-CoA carboxylase alpha chain, mitochondrial	Methylcrotonoyl-CoA carboxylase beta chain, mitochondrial	Acetyl-CoA carboxylase 2	Pyruvate carboxylase, mitochondrial	Methylcrotonoyl-CoA carboxylase subunit alpha, mitochondrial	Biotin--protein ligase
Biotin--protein ligase	Acetyl-CoA carboxylase 1	Propionyl-CoA carboxylase alpha chain, mitochondrial	Methylcrotonoyl-CoA carboxylase beta chain, mitochondrial	Acetyl-CoA carboxylase 2	Pyruvate carboxylase, mitochondrial	Methylcrotonoyl-CoA carboxylase subunit alpha, mitochondrial
Methylcrotonoyl-CoA carboxylase beta chain, mitochondrial	Acetyl-CoA carboxylase 1	Propionyl-CoA carboxylase alpha chain, mitochondrial	Acetyl-CoA carboxylase 2	Pyruvate carboxylase, mitochondrial	Methylcrotonoyl-CoA carboxylase subunit alpha, mitochondrial
Acetyl-CoA carboxylase 2	Acetyl-CoA carboxylase 1	Propionyl-CoA carboxylase alpha chain, mitochondrial	Pyruvate carboxylase, mitochondrial	Methylcrotonoyl-CoA carboxylase subunit alpha, mitochondrial
Methylcrotonoyl-CoA carboxylase subunit alpha, mitochondrial	Acetyl-CoA carboxylase 1	Propionyl-CoA carboxylase alpha chain, mitochondrial	Pyruvate carboxylase, mitochondrial
Pyruvate carboxylase, mitochondrial	Acetyl-CoA carboxylase 1	Propionyl-CoA carboxylase alpha chain, mitochondrial
Propionyl-CoA carboxylase alpha chain, mitochondrial	Acetyl-CoA carboxylase 1
Acetyl-CoA carboxylase 1
Aldo-keto reductase family 1 member C1	G1/S-specific cyclin-D1	5'-AMP-activated protein kinase catalytic subunit alpha-1	5'-AMP-activated protein kinase catalytic subunit alpha-2	Tumor necrosis factor-inducible gene 6 protein	NF-kappa-B inhibitor alpha	Caspase-3	Mitogen-activated protein kinase 15	Cellular tumor antigen p53	Mitogen-activated protein kinase 4	Caspase-1	Mitogen-activated protein kinase 6	Inhibitor of nuclear factor kappa-B kinase subunit beta	5'-AMP-activated protein kinase subunit gamma-2	Mitogen-activated protein kinase 1	78 kDa glucose-regulated protein	5'-AMP-activated protein kinase subunit beta-2	5'-AMP-activated protein kinase subunit gamma-3	5'-AMP-activated protein kinase subunit gamma-1	Mitogen-activated protein kinase 7	Mitogen-activated protein kinase 3	5'-AMP-activated protein kinase subunit beta-1	Ribosomal protein S6 kinase alpha-3	Myc proto-oncogene protein
5'-AMP-activated protein kinase catalytic subunit alpha-1	Atypical kinase COQ8B, mitochondrial	Cyclin-dependent kinase 16	Serine/threonine-protein kinase 26	Serine/threonine-protein kinase 10	Tyrosine-protein kinase receptor TYRO3	Calcium/calmodulin-dependent protein kinase type 1G	Mitogen-activated protein kinase 6	BMP-2-inducible protein kinase	Dual specificity testis-specific protein kinase 1	Calcium/calmodulin-dependent protein kinase type II subunit beta	Serine/threonine-protein kinase Nek9	Fibroblast growth factor receptor 3	Ephrin type-A receptor 3	Serine/threonine-protein kinase TBK1	Equilibrative nucleoside transporter 1	Ribosomal protein S6 kinase alpha-6	Interleukin-1 receptor-associated kinase 1	Caspase-3	Cellular tumor antigen p53	Serine/threonine-protein kinase DCLK1	Serine/threonine-protein kinase PAK 1	Dual specificity tyrosine-phosphorylation-regulated kinase 1A	Insulin receptor-related protein	Inhibitor of nuclear factor kappa-B kinase subunit beta	Serine/threonine-protein kinase TAO2	Leukocyte tyrosine kinase receptor	Tyrosine-protein kinase SYK	NUAK family SNF1-like kinase 1	Calcium/calmodulin-dependent protein kinase type II subunit gamma	Ephrin type-A receptor 5	Adenosine receptor A3	Serine/threonine-protein kinase 32A	Interferon-induced, double-stranded RNA-activated protein kinase	Activin receptor type-1	Serine/threonine-protein kinase Nek1	Serine/threonine-protein kinase Chk2	Serine/threonine-protein kinase PAK 5	Serine/threonine-protein kinase TAO1	cAMP-dependent protein kinase catalytic subunit alpha	Serine/threonine-protein kinase PLK4	Mitogen-activated protein kinase kinase kinase kinase 1	Mitogen-activated protein kinase kinase kinase MLT	Mitogen-activated protein kinase kinase kinase 2	Calcium/calmodulin-dependent protein kinase kinase 2	Dual specificity mitogen-activated protein kinase kinase 2	cAMP-dependent protein kinase catalytic subunit beta	cGMP-dependent protein kinase 2	Leucine-rich repeat serine/threonine-protein kinase 2	Serine/threonine-protein kinase Nek5	Citron Rho-interacting kinase	5'-AMP-activated protein kinase subunit beta-1	Dual specificity protein kinase CLK1	Cyclin-dependent kinase-like 1	Cathepsin S	Calcium/calmodulin-dependent protein kinase type II subunit alpha	Ephrin type-A receptor 1	Dual specificity protein kinase CLK4	Serine/threonine-protein kinase ULK3	Ephrin type-A receptor 8	Interleukin-1 receptor-associated kinase 4	Tyrosine-protein kinase Fyn	5'-AMP-activated protein kinase subunit gamma-2	Muscle, skeletal receptor tyrosine-protein kinase	Membrane-associated tyrosine- and threonine-specific cdc2-inhibitory kinase	5'-AMP-activated protein kinase subunit gamma-3	Tyrosine-protein kinase Yes	SNF-related serine/threonine-protein kinase	RAF proto-oncogene serine/threonine-protein kinase	Homeodomain-interacting protein kinase 3	Serine/threonine-protein kinase TAO3	Macrophage-stimulating protein receptor	Dual specificity protein kinase CLK3	Serine/threonine-protein kinase MARK2	Hepatocyte growth factor receptor	Eukaryotic translation initiation factor 2-alpha kinase 1	Calcium/calmodulin-dependent protein kinase kinase 1	Serine/threonine-protein kinase PLK1	TGF-beta receptor type-1	STE20/SPS1-related proline-alanine-rich protein kinase	Tyrosine-protein kinase Lyn	BDNF/NT-3 growth factors receptor	5'-AMP-activated protein kinase subunit beta-2	Atypical kinase COQ8A, mitochondrial	Dual specificity mitogen-activated protein kinase kinase 5	Mitogen-activated protein kinase kinase kinase 4	Mitogen-activated protein kinase 4	Maternal embryonic leucine zipper kinase	Misshapen-like kinase 1	Serine/threonine-protein kinase PLK2	Serine/threonine-protein kinase MARK1	Focal adhesion kinase 1	NF-kappa-B inhibitor alpha	Serine/threonine-protein kinase 16	Serine/threonine-protein kinase RIO3	Non-receptor tyrosine-protein kinase TNK1	Ephrin type-B receptor 6	Tyrosine-protein kinase Fer	Myosin light chain kinase 3	Serine/threonine-protein kinase 35	Phosphatidylinositol 4,5-bisphosphate 3-kinase catalytic subunit delta isoform	Activated CDC42 kinase 1	Serine/threonine-protein kinase PAK 2	Tumor necrosis factor-inducible gene 6 protein	Dual specificity protein kinase TTK	Serine/threonine-protein kinase ULK2	Insulin receptor	Mitogen-activated protein kinase kinase kinase 3	Myosin light chain kinase family member 4	Serine/threonine-protein kinase SIK1	Phosphatidylinositol 4-phosphate 3-kinase C2 domain-containing subunit beta	Angiopoietin-1 receptor	Tyrosine-protein kinase CSK	Ribosomal protein S6 kinase alpha-3	Proto-oncogene tyrosine-protein kinase ROS	Serine/threonine-protein kinase mTOR	Myosin-IIIa	Phosphatidylinositol 5-phosphate 4-kinase type-2 beta	Serine/threonine-protein kinase Chk1	Serine/threonine-protein kinase Nek4	Serine/threonine-protein kinase RIO1	Serine/threonine-protein kinase 3	Receptor-interacting serine/threonine-protein kinase 1	Death-associated protein kinase 2	Tyrosine-protein kinase ZAP-70	Calcium/calmodulin-dependent protein kinase type 1	Mitogen-activated protein kinase kinase kinase 1	Serine/threonine-protein kinase tousled-like 1	MAP kinase-interacting serine/threonine-protein kinase 2	Serine/threonine-protein kinase PAK 3	Dual specificity protein kinase CLK2	TRAF2 and NCK-interacting protein kinase	Wee1-like protein kinase	Myosin light chain kinase 2, skeletal/cardiac muscle	Discoidin domain-containing receptor 2	Serine/threonine-protein kinase PLK3	Ephrin type-B receptor 4	Mitogen-activated protein kinase kinase kinase 9	Myosin light chain kinase, smooth muscle	Glycogen synthase kinase-3 alpha	Fatty-acid amide hydrolase 1	Microtubule-associated serine/threonine-protein kinase 1	Mitogen-activated protein kinase 13	Ankyrin repeat and protein kinase domain-containing protein 1	Serine/threonine-protein kinase Nek2	Aurora kinase C	Serine/threonine-protein kinase DCLK2	Rho-associated protein kinase 2	eIF-2-alpha kinase GCN2	Casein kinase I isoform alpha	Kappa-casein	Mitogen-activated protein kinase 10	Serine/threonine-protein kinase SIK2	Mitogen-activated protein kinase 14	Mitogen-activated protein kinase kinase kinase 6	Serine/threonine-protein kinase ICK	Tyrosine-protein kinase Mer	LIM domain kinase 1	Calcium-dependent protein kinase 1	Phosphatidylinositol 4-kinase beta	Serine/threonine-protein kinase Nek11	Serine/threonine-protein kinase ULK1	ALK tyrosine kinase receptor	Mitogen-activated protein kinase 3	Myc proto-oncogene protein	Cyclin-G-associated kinase	Peripheral plasma membrane protein CASK	Serine/threonine-protein kinase N1	Serine/threonine-protein kinase 17A	Phosphatidylinositol 5-phosphate 4-kinase type-2 gamma	5'-AMP-activated protein kinase catalytic subunit alpha-2	Serine/threonine-protein kinase PAK 6	Ephrin type-B receptor 1	Serine/threonine-protein kinase PknB	Tyrosine-protein kinase receptor Tie-1	Caspase-1	Mitogen-activated protein kinase kinase kinase kinase 3	NUAK family SNF1-like kinase 2	Calcium/calmodulin-dependent protein kinase type II subunit delta	Vascular endothelial growth factor receptor 1	Proto-oncogene tyrosine-protein kinase receptor Ret	UDP-glucuronosyltransferase 1-1	Ephrin type-B receptor 2	Cyclin-dependent kinase 4	Serine/threonine-protein kinase PRP4 homolog	Uncharacterized serine/threonine-protein kinase SBK3	Calcium/calmodulin-dependent protein kinase type 1D	Proto-oncogene tyrosine-protein kinase Src	Abelson tyrosine-protein kinase 2	Serine/threonine-protein kinase SIK3	Serine/threonine-protein kinase Nek3	Megakaryocyte-associated tyrosine-protein kinase	5'-AMP-activated protein kinase subunit gamma-1	Mitogen-activated protein kinase kinase kinase 19	NT-3 growth factor receptor	MAP kinase-interacting serine/threonine-protein kinase 1	Ephrin type-A receptor 6	Mitogen-activated protein kinase 9	AP2-associated protein kinase 1	Mitogen-activated protein kinase kinase kinase kinase 2	Bone morphogenetic protein receptor type-1B	Tyrosine-protein kinase Fes/Fps	MAP/microtubule affinity-regulating kinase 4	Mitogen-activated protein kinase 15	Cyclin-dependent kinase-like 2	Vascular endothelial growth factor receptor 2	Casein kinase II subunit alpha'	Cathepsin L1	Dual specificity tyrosine-phosphorylation-regulated kinase 1B	TGF-beta receptor type-2	Mitogen-activated protein kinase kinase kinase kinase 5	Interleukin-1 receptor-associated kinase 3	Serine/threonine-protein kinase B-raf	Homeodomain-interacting protein kinase 2	LIM domain kinase 2	78 kDa glucose-regulated protein	Serine/threonine-protein kinase/endoribonuclease IRE1	Mitogen-activated protein kinase kinase kinase 11	MAP kinase-activated protein kinase 5	Receptor-interacting serine/threonine-protein kinase 2	Mitogen-activated protein kinase 7	Death-associated protein kinase 3	Serine/threonine-protein kinase OSR1	Ephrin type-A receptor 7	Serine/threonine-protein kinase LATS1	Dual specificity mitogen-activated protein kinase kinase 6	Serine/threonine-protein kinase Sgk3	MAP/microtubule affinity-regulating kinase 3	Serine/threonine-protein kinase N2	Serine/threonine-protein kinase 36	Inhibitor of nuclear factor kappa-B kinase subunit epsilon	Death-associated protein kinase 1	Phosphorylase b kinase gamma catalytic chain, skeletal muscle/heart isoform	Fibroblast growth factor receptor 1	Dual specificity mitogen-activated protein kinase kinase 3	Serine/threonine-protein kinase MRCK gamma	Tyrosine-protein kinase Srms	Cyclin-dependent kinase 1	Tyrosine-protein kinase receptor UFO	Activin receptor type-1B	Serine/threonine-protein kinase 38	Serine/threonine-protein kinase SBK1	Serine/threonine-protein kinase D1	Serine/threonine-protein kinase 24	Cyclin-dependent kinase 17	Glycogen synthase kinase-3 beta	Serine/threonine-protein kinase tousled-like 2	Serine/threonine-protein kinase 38-like	Mitogen-activated protein kinase kinase kinase 15	3-phosphoinositide-dependent protein kinase 1	Receptor-interacting serine/threonine-protein kinase 4	Serine/threonine-protein kinase TNNI3K	Serine/threonine-protein kinase 33	CLIP-associating protein 1	Serine/threonine-protein kinase pim-3	Serine/threonine-protein kinase NIM1	Mitogen-activated protein kinase kinase kinase 13	Serine/threonine-protein kinase DCLK3	Ephrin type-A receptor 4	Aurora kinase A	Receptor-type tyrosine-protein kinase FLT3	G1/S-specific cyclin-D1	Phosphatidylinositol 4-phosphate 3-kinase C2 domain-containing subunit gamma	Vesicle monoamine transporter type 2	Ephrin type-A receptor 2	Cyclin-dependent kinase 15	Mitogen-activated protein kinase kinase kinase kinase 4	Testis-specific serine/threonine-protein kinase 1	Ribosomal protein S6 kinase alpha-1	Mitogen-activated protein kinase kinase kinase 12	STE20-like serine/threonine-protein kinase	Mitogen-activated protein kinase 1	Aurora kinase B	Bone morphogenetic protein receptor type-2	Serine/threonine-protein kinase PAK 4	Mitogen-activated protein kinase kinase kinase 10	Serine/threonine-protein kinase RIO2	Vascular endothelial growth factor receptor 3
5'-AMP-activated protein kinase catalytic subunit alpha-2	Atypical kinase COQ8B, mitochondrial	Cyclin-dependent kinase 16	Serine/threonine-protein kinase 26	Serine/threonine-protein kinase 10	Tyrosine-protein kinase receptor TYRO3	Calcium/calmodulin-dependent protein kinase type 1G	Mitogen-activated protein kinase 6	BMP-2-inducible protein kinase	Dual specificity testis-specific protein kinase 1	Calcium/calmodulin-dependent protein kinase type II subunit beta	Serine/threonine-protein kinase Nek9	Fibroblast growth factor receptor 3	Ephrin type-A receptor 3	Serine/threonine-protein kinase TBK1	Equilibrative nucleoside transporter 1	Ribosomal protein S6 kinase alpha-6	Interleukin-1 receptor-associated kinase 1	Caspase-3	Cellular tumor antigen p53	Serine/threonine-protein kinase DCLK1	Serine/threonine-protein kinase PAK 1	Dual specificity tyrosine-phosphorylation-regulated kinase 1A	Insulin receptor-related protein	Inhibitor of nuclear factor kappa-B kinase subunit beta	Serine/threonine-protein kinase TAO2	Leukocyte tyrosine kinase receptor	Tyrosine-protein kinase SYK	NUAK family SNF1-like kinase 1	Calcium/calmodulin-dependent protein kinase type II subunit gamma	Ephrin type-A receptor 5	Adenosine receptor A3	Serine/threonine-protein kinase 32A	Interferon-induced, double-stranded RNA-activated protein kinase	Activin receptor type-1	Serine/threonine-protein kinase Nek1	Serine/threonine-protein kinase Chk2	Serine/threonine-protein kinase PAK 5	Serine/threonine-protein kinase TAO1	cAMP-dependent protein kinase catalytic subunit alpha	Serine/threonine-protein kinase PLK4	Mitogen-activated protein kinase kinase kinase kinase 1	Mitogen-activated protein kinase kinase kinase MLT	Mitogen-activated protein kinase kinase kinase 2	Calcium/calmodulin-dependent protein kinase kinase 2	Dual specificity mitogen-activated protein kinase kinase 2	cAMP-dependent protein kinase catalytic subunit beta	cGMP-dependent protein kinase 2	Leucine-rich repeat serine/threonine-protein kinase 2	Serine/threonine-protein kinase Nek5	Citron Rho-interacting kinase	5'-AMP-activated protein kinase subunit beta-1	Dual specificity protein kinase CLK1	Cyclin-dependent kinase-like 1	Cathepsin S	Calcium/calmodulin-dependent protein kinase type II subunit alpha	Ephrin type-A receptor 1	Dual specificity protein kinase CLK4	Serine/threonine-protein kinase ULK3	Ephrin type-A receptor 8	Interleukin-1 receptor-associated kinase 4	Tyrosine-protein kinase Fyn	5'-AMP-activated protein kinase subunit gamma-2	Muscle, skeletal receptor tyrosine-protein kinase	Membrane-associated tyrosine- and threonine-specific cdc2-inhibitory kinase	5'-AMP-activated protein kinase subunit gamma-3	Tyrosine-protein kinase Yes	SNF-related serine/threonine-protein kinase	RAF proto-oncogene serine/threonine-protein kinase	Homeodomain-interacting protein kinase 3	Serine/threonine-protein kinase TAO3	Macrophage-stimulating protein receptor	Dual specificity protein kinase CLK3	Serine/threonine-protein kinase MARK2	Hepatocyte growth factor receptor	Eukaryotic translation initiation factor 2-alpha kinase 1	Calcium/calmodulin-dependent protein kinase kinase 1	Serine/threonine-protein kinase PLK1	TGF-beta receptor type-1	STE20/SPS1-related proline-alanine-rich protein kinase	Tyrosine-protein kinase Lyn	BDNF/NT-3 growth factors receptor	5'-AMP-activated protein kinase subunit beta-2	Atypical kinase COQ8A, mitochondrial	Dual specificity mitogen-activated protein kinase kinase 5	Mitogen-activated protein kinase kinase kinase 4	Mitogen-activated protein kinase 4	Maternal embryonic leucine zipper kinase	Misshapen-like kinase 1	Serine/threonine-protein kinase PLK2	Serine/threonine-protein kinase MARK1	Focal adhesion kinase 1	NF-kappa-B inhibitor alpha	Serine/threonine-protein kinase 16	Serine/threonine-protein kinase RIO3	Non-receptor tyrosine-protein kinase TNK1	Ephrin type-B receptor 6	Tyrosine-protein kinase Fer	Myosin light chain kinase 3	Serine/threonine-protein kinase 35	Phosphatidylinositol 4,5-bisphosphate 3-kinase catalytic subunit delta isoform	Activated CDC42 kinase 1	Serine/threonine-protein kinase PAK 2	Tumor necrosis factor-inducible gene 6 protein	Dual specificity protein kinase TTK	Serine/threonine-protein kinase ULK2	Insulin receptor	Mitogen-activated protein kinase kinase kinase 3	Myosin light chain kinase family member 4	Serine/threonine-protein kinase SIK1	Phosphatidylinositol 4-phosphate 3-kinase C2 domain-containing subunit beta	Angiopoietin-1 receptor	Tyrosine-protein kinase CSK	Ribosomal protein S6 kinase alpha-3	Proto-oncogene tyrosine-protein kinase ROS	Serine/threonine-protein kinase mTOR	Myosin-IIIa	Phosphatidylinositol 5-phosphate 4-kinase type-2 beta	Serine/threonine-protein kinase Chk1	Serine/threonine-protein kinase Nek4	Serine/threonine-protein kinase RIO1	Serine/threonine-protein kinase 3	Receptor-interacting serine/threonine-protein kinase 1	Death-associated protein kinase 2	Tyrosine-protein kinase ZAP-70	Calcium/calmodulin-dependent protein kinase type 1	Mitogen-activated protein kinase kinase kinase 1	Serine/threonine-protein kinase tousled-like 1	MAP kinase-interacting serine/threonine-protein kinase 2	Serine/threonine-protein kinase PAK 3	Dual specificity protein kinase CLK2	TRAF2 and NCK-interacting protein kinase	Wee1-like protein kinase	Myosin light chain kinase 2, skeletal/cardiac muscle	Discoidin domain-containing receptor 2	Serine/threonine-protein kinase PLK3	Ephrin type-B receptor 4	Mitogen-activated protein kinase kinase kinase 9	Myosin light chain kinase, smooth muscle	Glycogen synthase kinase-3 alpha	Fatty-acid amide hydrolase 1	Microtubule-associated serine/threonine-protein kinase 1	Mitogen-activated protein kinase 13	Ankyrin repeat and protein kinase domain-containing protein 1	Serine/threonine-protein kinase Nek2	Aurora kinase C	Serine/threonine-protein kinase DCLK2	Rho-associated protein kinase 2	eIF-2-alpha kinase GCN2	Casein kinase I isoform alpha	Kappa-casein	Mitogen-activated protein kinase 10	Serine/threonine-protein kinase SIK2	Mitogen-activated protein kinase 14	Mitogen-activated protein kinase kinase kinase 6	Serine/threonine-protein kinase ICK	Tyrosine-protein kinase Mer	LIM domain kinase 1	Calcium-dependent protein kinase 1	Phosphatidylinositol 4-kinase beta	Serine/threonine-protein kinase Nek11	Serine/threonine-protein kinase ULK1	ALK tyrosine kinase receptor	Mitogen-activated protein kinase 3	Myc proto-oncogene protein	Cyclin-G-associated kinase	Peripheral plasma membrane protein CASK	Serine/threonine-protein kinase N1	Serine/threonine-protein kinase 17A	Phosphatidylinositol 5-phosphate 4-kinase type-2 gamma	Serine/threonine-protein kinase PAK 6	Ephrin type-B receptor 1	Serine/threonine-protein kinase PknB	Tyrosine-protein kinase receptor Tie-1	Caspase-1	Mitogen-activated protein kinase kinase kinase kinase 3	NUAK family SNF1-like kinase 2	Calcium/calmodulin-dependent protein kinase type II subunit delta	Vascular endothelial growth factor receptor 1	Proto-oncogene tyrosine-protein kinase receptor Ret	UDP-glucuronosyltransferase 1-1	Ephrin type-B receptor 2	Cyclin-dependent kinase 4	Serine/threonine-protein kinase PRP4 homolog	Uncharacterized serine/threonine-protein kinase SBK3	Calcium/calmodulin-dependent protein kinase type 1D	Proto-oncogene tyrosine-protein kinase Src	Abelson tyrosine-protein kinase 2	Serine/threonine-protein kinase SIK3	Serine/threonine-protein kinase Nek3	Megakaryocyte-associated tyrosine-protein kinase	5'-AMP-activated protein kinase subunit gamma-1	Mitogen-activated protein kinase kinase kinase 19	NT-3 growth factor receptor	MAP kinase-interacting serine/threonine-protein kinase 1	Ephrin type-A receptor 6	Mitogen-activated protein kinase 9	AP2-associated protein kinase 1	Mitogen-activated protein kinase kinase kinase kinase 2	Bone morphogenetic protein receptor type-1B	Tyrosine-protein kinase Fes/Fps	MAP/microtubule affinity-regulating kinase 4	Mitogen-activated protein kinase 15	Cyclin-dependent kinase-like 2	Vascular endothelial growth factor receptor 2	Casein kinase II subunit alpha'	Cathepsin L1	Dual specificity tyrosine-phosphorylation-regulated kinase 1B	TGF-beta receptor type-2	Mitogen-activated protein kinase kinase kinase kinase 5	Interleukin-1 receptor-associated kinase 3	Serine/threonine-protein kinase B-raf	Homeodomain-interacting protein kinase 2	LIM domain kinase 2	78 kDa glucose-regulated protein	Serine/threonine-protein kinase/endoribonuclease IRE1	Mitogen-activated protein kinase kinase kinase 11	MAP kinase-activated protein kinase 5	Receptor-interacting serine/threonine-protein kinase 2	Mitogen-activated protein kinase 7	Death-associated protein kinase 3	Serine/threonine-protein kinase OSR1	Ephrin type-A receptor 7	Serine/threonine-protein kinase LATS1	Dual specificity mitogen-activated protein kinase kinase 6	Serine/threonine-protein kinase Sgk3	MAP/microtubule affinity-regulating kinase 3	Serine/threonine-protein kinase N2	Serine/threonine-protein kinase 36	Inhibitor of nuclear factor kappa-B kinase subunit epsilon	Death-associated protein kinase 1	Phosphorylase b kinase gamma catalytic chain, skeletal muscle/heart isoform	Fibroblast growth factor receptor 1	Dual specificity mitogen-activated protein kinase kinase 3	Serine/threonine-protein kinase MRCK gamma	Tyrosine-protein kinase Srms	Cyclin-dependent kinase 1	Tyrosine-protein kinase receptor UFO	Activin receptor type-1B	Serine/threonine-protein kinase 38	Serine/threonine-protein kinase SBK1	Serine/threonine-protein kinase D1	Serine/threonine-protein kinase 24	Cyclin-dependent kinase 17	Glycogen synthase kinase-3 beta	Serine/threonine-protein kinase tousled-like 2	Serine/threonine-protein kinase 38-like	Mitogen-activated protein kinase kinase kinase 15	3-phosphoinositide-dependent protein kinase 1	Receptor-interacting serine/threonine-protein kinase 4	Serine/threonine-protein kinase TNNI3K	Serine/threonine-protein kinase 33	CLIP-associating protein 1	Serine/threonine-protein kinase pim-3	Serine/threonine-protein kinase NIM1	Mitogen-activated protein kinase kinase kinase 13	Serine/threonine-protein kinase DCLK3	Ephrin type-A receptor 4	Aurora kinase A	Receptor-type tyrosine-protein kinase FLT3	G1/S-specific cyclin-D1	Phosphatidylinositol 4-phosphate 3-kinase C2 domain-containing subunit gamma	Vesicle monoamine transporter type 2	Ephrin type-A receptor 2	Cyclin-dependent kinase 15	Mitogen-activated protein kinase kinase kinase kinase 4	Testis-specific serine/threonine-protein kinase 1	Ribosomal protein S6 kinase alpha-1	Mitogen-activated protein kinase kinase kinase 12	STE20-like serine/threonine-protein kinase	Mitogen-activated protein kinase 1	Aurora kinase B	Bone morphogenetic protein receptor type-2	Serine/threonine-protein kinase PAK 4	Mitogen-activated protein kinase kinase kinase 10	Serine/threonine-protein kinase RIO2	Vascular endothelial growth factor receptor 3
5'-AMP-activated protein kinase subunit beta-1	Atypical kinase COQ8B, mitochondrial	Cyclin-dependent kinase 16	Serine/threonine-protein kinase 26	Serine/threonine-protein kinase 10	Tyrosine-protein kinase receptor TYRO3	Calcium/calmodulin-dependent protein kinase type 1G	Mitogen-activated protein kinase 6	BMP-2-inducible protein kinase	Dual specificity testis-specific protein kinase 1	Calcium/calmodulin-dependent protein kinase type II subunit beta	Serine/threonine-protein kinase Nek9	Fibroblast growth factor receptor 3	Electron transfer flavoprotein-ubiquinone oxidoreductase, mitochondrial	Ephrin type-A receptor 3	Serine/threonine-protein kinase TBK1	Equilibrative nucleoside transporter 1	Ribosomal protein S6 kinase alpha-6	Interleukin-1 receptor-associated kinase 1	Caspase-3	Cellular tumor antigen p53	Serine/threonine-protein kinase DCLK1	Serine/threonine-protein kinase PAK 1	Dual specificity tyrosine-phosphorylation-regulated kinase 1A	Insulin receptor-related protein	Inhibitor of nuclear factor kappa-B kinase subunit beta	Serine/threonine-protein kinase TAO2	Leukocyte tyrosine kinase receptor	Tyrosine-protein kinase SYK	NUAK family SNF1-like kinase 1	Calcium/calmodulin-dependent protein kinase type II subunit gamma	Ephrin type-A receptor 5	Adenosine receptor A3	Serine/threonine-protein kinase 32A	Interferon-induced, double-stranded RNA-activated protein kinase	Activin receptor type-1	Serine/threonine-protein kinase Nek1	Serine/threonine-protein kinase Chk2	Serine/threonine-protein kinase PAK 5	Serine/threonine-protein kinase TAO1	cAMP-dependent protein kinase catalytic subunit alpha	Serine/threonine-protein kinase PLK4	Mitogen-activated protein kinase kinase kinase kinase 1	Mitogen-activated protein kinase kinase kinase MLT	Mitogen-activated protein kinase kinase kinase 2	Calcium/calmodulin-dependent protein kinase kinase 2	Dual specificity mitogen-activated protein kinase kinase 2	cAMP-dependent protein kinase catalytic subunit beta	cGMP-dependent protein kinase 2	Leucine-rich repeat serine/threonine-protein kinase 2	Serine/threonine-protein kinase Nek5	Citron Rho-interacting kinase	Dual specificity protein kinase CLK1	Cyclin-dependent kinase-like 1	Cathepsin S	Calcium/calmodulin-dependent protein kinase type II subunit alpha	Ephrin type-A receptor 1	Dual specificity protein kinase CLK4	Serine/threonine-protein kinase ULK3	Ephrin type-A receptor 8	Interleukin-1 receptor-associated kinase 4	Tyrosine-protein kinase Fyn	5'-AMP-activated protein kinase subunit gamma-2	Muscle, skeletal receptor tyrosine-protein kinase	Membrane-associated tyrosine- and threonine-specific cdc2-inhibitory kinase	5'-AMP-activated protein kinase subunit gamma-3	Tyrosine-protein kinase Yes	SNF-related serine/threonine-protein kinase	RAF proto-oncogene serine/threonine-protein kinase	Homeodomain-interacting protein kinase 3	Serine/threonine-protein kinase TAO3	Macrophage-stimulating protein receptor	Dual specificity protein kinase CLK3	Serine/threonine-protein kinase MARK2	Hepatocyte growth factor receptor	Eukaryotic translation initiation factor 2-alpha kinase 1	Calcium/calmodulin-dependent protein kinase kinase 1	Serine/threonine-protein kinase PLK1	TGF-beta receptor type-1	STE20/SPS1-related proline-alanine-rich protein kinase	Tyrosine-protein kinase Lyn	BDNF/NT-3 growth factors receptor	5'-AMP-activated protein kinase subunit beta-2	Atypical kinase COQ8A, mitochondrial	Dual specificity mitogen-activated protein kinase kinase 5	Mitogen-activated protein kinase kinase kinase 4	Mitogen-activated protein kinase 4	Maternal embryonic leucine zipper kinase	Misshapen-like kinase 1	Serine/threonine-protein kinase PLK2	Serine/threonine-protein kinase MARK1	Focal adhesion kinase 1	NF-kappa-B inhibitor alpha	Serine/threonine-protein kinase 16	Serine/threonine-protein kinase RIO3	Non-receptor tyrosine-protein kinase TNK1	Ephrin type-B receptor 6	Tyrosine-protein kinase Fer	Myosin light chain kinase 3	Serine/threonine-protein kinase 35	Phosphatidylinositol 4,5-bisphosphate 3-kinase catalytic subunit delta isoform	Activated CDC42 kinase 1	Serine/threonine-protein kinase PAK 2	Tumor necrosis factor-inducible gene 6 protein	Dual specificity protein kinase TTK	Serine/threonine-protein kinase ULK2	Insulin receptor	Mitogen-activated protein kinase kinase kinase 3	Myosin light chain kinase family member 4	Serine/threonine-protein kinase SIK1	Phosphatidylinositol 4-phosphate 3-kinase C2 domain-containing subunit beta	Angiopoietin-1 receptor	Tyrosine-protein kinase CSK	Ribosomal protein S6 kinase alpha-3	Proto-oncogene tyrosine-protein kinase ROS	Serine/threonine-protein kinase mTOR	Myosin-IIIa	Phosphatidylinositol 5-phosphate 4-kinase type-2 beta	Serine/threonine-protein kinase Chk1	Serine/threonine-protein kinase Nek4	Serine/threonine-protein kinase RIO1	Serine/threonine-protein kinase 3	Receptor-interacting serine/threonine-protein kinase 1	Death-associated protein kinase 2	Tyrosine-protein kinase ZAP-70	Calcium/calmodulin-dependent protein kinase type 1	Mitogen-activated protein kinase kinase kinase 1	Serine/threonine-protein kinase tousled-like 1	MAP kinase-interacting serine/threonine-protein kinase 2	Serine/threonine-protein kinase PAK 3	Dual specificity protein kinase CLK2	TRAF2 and NCK-interacting protein kinase	Wee1-like protein kinase	Myosin light chain kinase 2, skeletal/cardiac muscle	Discoidin domain-containing receptor 2	Serine/threonine-protein kinase PLK3	Ephrin type-B receptor 4	Mitogen-activated protein kinase kinase kinase 9	Myosin light chain kinase, smooth muscle	Glycogen synthase kinase-3 alpha	Fatty-acid amide hydrolase 1	Microtubule-associated serine/threonine-protein kinase 1	Mitogen-activated protein kinase 13	Ankyrin repeat and protein kinase domain-containing protein 1	Serine/threonine-protein kinase Nek2	Aurora kinase C	Serine/threonine-protein kinase DCLK2	Rho-associated protein kinase 2	eIF-2-alpha kinase GCN2	Casein kinase I isoform alpha	Kappa-casein	Mitogen-activated protein kinase 10	Serine/threonine-protein kinase SIK2	Mitogen-activated protein kinase 14	Mitogen-activated protein kinase kinase kinase 6	Serine/threonine-protein kinase ICK	Tyrosine-protein kinase Mer	LIM domain kinase 1	Calcium-dependent protein kinase 1	Phosphatidylinositol 4-kinase beta	Serine/threonine-protein kinase Nek11	Serine/threonine-protein kinase ULK1	ALK tyrosine kinase receptor	Mitogen-activated protein kinase 3	Myc proto-oncogene protein	Cyclin-G-associated kinase	Peripheral plasma membrane protein CASK	Serine/threonine-protein kinase N1	Serine/threonine-protein kinase 17A	Phosphatidylinositol 5-phosphate 4-kinase type-2 gamma	Serine/threonine-protein kinase PAK 6	Ephrin type-B receptor 1	Serine/threonine-protein kinase PknB	Tyrosine-protein kinase receptor Tie-1	Caspase-1	Mitogen-activated protein kinase kinase kinase kinase 3	NUAK family SNF1-like kinase 2	Glycerol-3-phosphate dehydrogenase [NAD(+)], cytoplasmic	Calcium/calmodulin-dependent protein kinase type II subunit delta	Vascular endothelial growth factor receptor 1	Proto-oncogene tyrosine-protein kinase receptor Ret	UDP-glucuronosyltransferase 1-1	Ephrin type-B receptor 2	Cyclin-dependent kinase 4	Serine/threonine-protein kinase PRP4 homolog	Uncharacterized serine/threonine-protein kinase SBK3	Calcium/calmodulin-dependent protein kinase type 1D	Proto-oncogene tyrosine-protein kinase Src	Abelson tyrosine-protein kinase 2	Serine/threonine-protein kinase SIK3	Serine/threonine-protein kinase Nek3	Megakaryocyte-associated tyrosine-protein kinase	5'-AMP-activated protein kinase subunit gamma-1	Mitogen-activated protein kinase kinase kinase 19	NT-3 growth factor receptor	MAP kinase-interacting serine/threonine-protein kinase 1	Ephrin type-A receptor 6	Mitogen-activated protein kinase 9	AP2-associated protein kinase 1	Mitogen-activated protein kinase kinase kinase kinase 2	Bone morphogenetic protein receptor type-1B	Tyrosine-protein kinase Fes/Fps	MAP/microtubule affinity-regulating kinase 4	Mitogen-activated protein kinase 15	Cyclin-dependent kinase-like 2	Vascular endothelial growth factor receptor 2	Casein kinase II subunit alpha'	Cathepsin L1	Dual specificity tyrosine-phosphorylation-regulated kinase 1B	TGF-beta receptor type-2	Mitogen-activated protein kinase kinase kinase kinase 5	Interleukin-1 receptor-associated kinase 3	Serine/threonine-protein kinase B-raf	Homeodomain-interacting protein kinase 2	LIM domain kinase 2	78 kDa glucose-regulated protein	Serine/threonine-protein kinase/endoribonuclease IRE1	Mitogen-activated protein kinase kinase kinase 11	MAP kinase-activated protein kinase 5	Receptor-interacting serine/threonine-protein kinase 2	Mitogen-activated protein kinase 7	Death-associated protein kinase 3	Serine/threonine-protein kinase OSR1	Ephrin type-A receptor 7	Serine/threonine-protein kinase LATS1	Dual specificity mitogen-activated protein kinase kinase 6	Serine/threonine-protein kinase Sgk3	MAP/microtubule affinity-regulating kinase 3	Serine/threonine-protein kinase N2	Serine/threonine-protein kinase 36	Inhibitor of nuclear factor kappa-B kinase subunit epsilon	Death-associated protein kinase 1	Phosphorylase b kinase gamma catalytic chain, skeletal muscle/heart isoform	Fibroblast growth factor receptor 1	Dual specificity mitogen-activated protein kinase kinase 3	Serine/threonine-protein kinase MRCK gamma	Tyrosine-protein kinase Srms	Cyclin-dependent kinase 1	Tyrosine-protein kinase receptor UFO	Activin receptor type-1B	Serine/threonine-protein kinase 38	Serine/threonine-protein kinase SBK1	Serine/threonine-protein kinase D1	Serine/threonine-protein kinase 24	Cyclin-dependent kinase 17	Glycogen synthase kinase-3 beta	Serine/threonine-protein kinase tousled-like 2	Serine/threonine-protein kinase 38-like	Mitogen-activated protein kinase kinase kinase 15	3-phosphoinositide-dependent protein kinase 1	Receptor-interacting serine/threonine-protein kinase 4	Serine/threonine-protein kinase TNNI3K	Serine/threonine-protein kinase 33	CLIP-associating protein 1	Serine/threonine-protein kinase pim-3	Serine/threonine-protein kinase NIM1	Mitogen-activated protein kinase kinase kinase 13	Serine/threonine-protein kinase DCLK3	Ephrin type-A receptor 4	Aurora kinase A	Receptor-type tyrosine-protein kinase FLT3	G1/S-specific cyclin-D1	Phosphatidylinositol 4-phosphate 3-kinase C2 domain-containing subunit gamma	Vesicle monoamine transporter type 2	Ephrin type-A receptor 2	Cyclin-dependent kinase 15	Mitogen-activated protein kinase kinase kinase kinase 4	Testis-specific serine/threonine-protein kinase 1	Ribosomal protein S6 kinase alpha-1	Mitogen-activated protein kinase kinase kinase 12	STE20-like serine/threonine-protein kinase	Mitogen-activated protein kinase 1	Aurora kinase B	Bone morphogenetic protein receptor type-2	Serine/threonine-protein kinase PAK 4	Mitogen-activated protein kinase kinase kinase 10	Serine/threonine-protein kinase RIO2	Vascular endothelial growth factor receptor 3
5'-AMP-activated protein kinase subunit beta-2	Atypical kinase COQ8B, mitochondrial	Cyclin-dependent kinase 16	Serine/threonine-protein kinase 26	Serine/threonine-protein kinase 10	Tyrosine-protein kinase receptor TYRO3	Calcium/calmodulin-dependent protein kinase type 1G	Mitogen-activated protein kinase 6	BMP-2-inducible protein kinase	Dual specificity testis-specific protein kinase 1	Calcium/calmodulin-dependent protein kinase type II subunit beta	Serine/threonine-protein kinase Nek9	Fibroblast growth factor receptor 3	Ephrin type-A receptor 3	Serine/threonine-protein kinase TBK1	Equilibrative nucleoside transporter 1	Ribosomal protein S6 kinase alpha-6	Interleukin-1 receptor-associated kinase 1	Caspase-3	Cellular tumor antigen p53	Serine/threonine-protein kinase DCLK1	Serine/threonine-protein kinase PAK 1	Dual specificity tyrosine-phosphorylation-regulated kinase 1A	Insulin receptor-related protein	Inhibitor of nuclear factor kappa-B kinase subunit beta	Serine/threonine-protein kinase TAO2	Leukocyte tyrosine kinase receptor	Tyrosine-protein kinase SYK	NUAK family SNF1-like kinase 1	Calcium/calmodulin-dependent protein kinase type II subunit gamma	Ephrin type-A receptor 5	Adenosine receptor A3	Serine/threonine-protein kinase 32A	Interferon-induced, double-stranded RNA-activated protein kinase	Activin receptor type-1	Serine/threonine-protein kinase Nek1	Serine/threonine-protein kinase Chk2	Serine/threonine-protein kinase PAK 5	Serine/threonine-protein kinase TAO1	cAMP-dependent protein kinase catalytic subunit alpha	Serine/threonine-protein kinase PLK4	Mitogen-activated protein kinase kinase kinase kinase 1	Mitogen-activated protein kinase kinase kinase MLT	Mitogen-activated protein kinase kinase kinase 2	Calcium/calmodulin-dependent protein kinase kinase 2	Dual specificity mitogen-activated protein kinase kinase 2	cAMP-dependent protein kinase catalytic subunit beta	cGMP-dependent protein kinase 2	Leucine-rich repeat serine/threonine-protein kinase 2	Serine/threonine-protein kinase Nek5	Citron Rho-interacting kinase	Dual specificity protein kinase CLK1	Cyclin-dependent kinase-like 1	Cathepsin S	Calcium/calmodulin-dependent protein kinase type II subunit alpha	Ephrin type-A receptor 1	Dual specificity protein kinase CLK4	Serine/threonine-protein kinase ULK3	Ephrin type-A receptor 8	Interleukin-1 receptor-associated kinase 4	Tyrosine-protein kinase Fyn	5'-AMP-activated protein kinase subunit gamma-2	Muscle, skeletal receptor tyrosine-protein kinase	Membrane-associated tyrosine- and threonine-specific cdc2-inhibitory kinase	5'-AMP-activated protein kinase subunit gamma-3	Tyrosine-protein kinase Yes	SNF-related serine/threonine-protein kinase	RAF proto-oncogene serine/threonine-protein kinase	Homeodomain-interacting protein kinase 3	Serine/threonine-protein kinase TAO3	Macrophage-stimulating protein receptor	Dual specificity protein kinase CLK3	Serine/threonine-protein kinase MARK2	Hepatocyte growth factor receptor	Eukaryotic translation initiation factor 2-alpha kinase 1	Calcium/calmodulin-dependent protein kinase kinase 1	Serine/threonine-protein kinase PLK1	TGF-beta receptor type-1	STE20/SPS1-related proline-alanine-rich protein kinase	Tyrosine-protein kinase Lyn	BDNF/NT-3 growth factors receptor	Atypical kinase COQ8A, mitochondrial	Dual specificity mitogen-activated protein kinase kinase 5	Mitogen-activated protein kinase kinase kinase 4	Mitogen-activated protein kinase 4	Maternal embryonic leucine zipper kinase	Misshapen-like kinase 1	Serine/threonine-protein kinase PLK2	Serine/threonine-protein kinase MARK1	Focal adhesion kinase 1	NF-kappa-B inhibitor alpha	Serine/threonine-protein kinase 16	Serine/threonine-protein kinase RIO3	Non-receptor tyrosine-protein kinase TNK1	Ephrin type-B receptor 6	Tyrosine-protein kinase Fer	Myosin light chain kinase 3	Serine/threonine-protein kinase 35	Phosphatidylinositol 4,5-bisphosphate 3-kinase catalytic subunit delta isoform	Activated CDC42 kinase 1	Serine/threonine-protein kinase PAK 2	Tumor necrosis factor-inducible gene 6 protein	Dual specificity protein kinase TTK	Serine/threonine-protein kinase ULK2	Insulin receptor	Mitogen-activated protein kinase kinase kinase 3	Myosin light chain kinase family member 4	Serine/threonine-protein kinase SIK1	Phosphatidylinositol 4-phosphate 3-kinase C2 domain-containing subunit beta	Angiopoietin-1 receptor	Tyrosine-protein kinase CSK	Ribosomal protein S6 kinase alpha-3	Proto-oncogene tyrosine-protein kinase ROS	Serine/threonine-protein kinase mTOR	Myosin-IIIa	Phosphatidylinositol 5-phosphate 4-kinase type-2 beta	Serine/threonine-protein kinase Chk1	Serine/threonine-protein kinase Nek4	Serine/threonine-protein kinase RIO1	Serine/threonine-protein kinase 3	Receptor-interacting serine/threonine-protein kinase 1	Death-associated protein kinase 2	Tyrosine-protein kinase ZAP-70	Calcium/calmodulin-dependent protein kinase type 1	Mitogen-activated protein kinase kinase kinase 1	Serine/threonine-protein kinase tousled-like 1	MAP kinase-interacting serine/threonine-protein kinase 2	Serine/threonine-protein kinase PAK 3	Dual specificity protein kinase CLK2	TRAF2 and NCK-interacting protein kinase	Wee1-like protein kinase	Myosin light chain kinase 2, skeletal/cardiac muscle	Discoidin domain-containing receptor 2	Serine/threonine-protein kinase PLK3	Ephrin type-B receptor 4	Mitogen-activated protein kinase kinase kinase 9	Myosin light chain kinase, smooth muscle	Glycogen synthase kinase-3 alpha	Fatty-acid amide hydrolase 1	Microtubule-associated serine/threonine-protein kinase 1	Mitogen-activated protein kinase 13	Ankyrin repeat and protein kinase domain-containing protein 1	Serine/threonine-protein kinase Nek2	Aurora kinase C	Serine/threonine-protein kinase DCLK2	Rho-associated protein kinase 2	eIF-2-alpha kinase GCN2	Casein kinase I isoform alpha	Kappa-casein	Mitogen-activated protein kinase 10	Serine/threonine-protein kinase SIK2	Mitogen-activated protein kinase 14	Mitogen-activated protein kinase kinase kinase 6	Serine/threonine-protein kinase ICK	Tyrosine-protein kinase Mer	LIM domain kinase 1	Calcium-dependent protein kinase 1	Phosphatidylinositol 4-kinase beta	Serine/threonine-protein kinase Nek11	Serine/threonine-protein kinase ULK1	ALK tyrosine kinase receptor	Mitogen-activated protein kinase 3	Myc proto-oncogene protein	Cyclin-G-associated kinase	Peripheral plasma membrane protein CASK	Serine/threonine-protein kinase N1	Serine/threonine-protein kinase 17A	Phosphatidylinositol 5-phosphate 4-kinase type-2 gamma	Serine/threonine-protein kinase PAK 6	Ephrin type-B receptor 1	Serine/threonine-protein kinase PknB	Tyrosine-protein kinase receptor Tie-1	Caspase-1	Mitogen-activated protein kinase kinase kinase kinase 3	NUAK family SNF1-like kinase 2	Calcium/calmodulin-dependent protein kinase type II subunit delta	Vascular endothelial growth factor receptor 1	Proto-oncogene tyrosine-protein kinase receptor Ret	UDP-glucuronosyltransferase 1-1	Ephrin type-B receptor 2	Cyclin-dependent kinase 4	Serine/threonine-protein kinase PRP4 homolog	Uncharacterized serine/threonine-protein kinase SBK3	Calcium/calmodulin-dependent protein kinase type 1D	Proto-oncogene tyrosine-protein kinase Src	Abelson tyrosine-protein kinase 2	Serine/threonine-protein kinase SIK3	Serine/threonine-protein kinase Nek3	Megakaryocyte-associated tyrosine-protein kinase	5'-AMP-activated protein kinase subunit gamma-1	Mitogen-activated protein kinase kinase kinase 19	NT-3 growth factor receptor	MAP kinase-interacting serine/threonine-protein kinase 1	Ephrin type-A receptor 6	Mitogen-activated protein kinase 9	AP2-associated protein kinase 1	Mitogen-activated protein kinase kinase kinase kinase 2	Bone morphogenetic protein receptor type-1B	Tyrosine-protein kinase Fes/Fps	MAP/microtubule affinity-regulating kinase 4	Mitogen-activated protein kinase 15	Cyclin-dependent kinase-like 2	Vascular endothelial growth factor receptor 2	Casein kinase II subunit alpha'	Cathepsin L1	Dual specificity tyrosine-phosphorylation-regulated kinase 1B	TGF-beta receptor type-2	Mitogen-activated protein kinase kinase kinase kinase 5	Interleukin-1 receptor-associated kinase 3	Serine/threonine-protein kinase B-raf	Homeodomain-interacting protein kinase 2	LIM domain kinase 2	78 kDa glucose-regulated protein	Serine/threonine-protein kinase/endoribonuclease IRE1	Mitogen-activated protein kinase kinase kinase 11	MAP kinase-activated protein kinase 5	Receptor-interacting serine/threonine-protein kinase 2	Mitogen-activated protein kinase 7	Death-associated protein kinase 3	Serine/threonine-protein kinase OSR1	Ephrin type-A receptor 7	Serine/threonine-protein kinase LATS1	Dual specificity mitogen-activated protein kinase kinase 6	Serine/threonine-protein kinase Sgk3	MAP/microtubule affinity-regulating kinase 3	Serine/threonine-protein kinase N2	Serine/threonine-protein kinase 36	Inhibitor of nuclear factor kappa-B kinase subunit epsilon	Death-associated protein kinase 1	Phosphorylase b kinase gamma catalytic chain, skeletal muscle/heart isoform	Fibroblast growth factor receptor 1	Dual specificity mitogen-activated protein kinase kinase 3	Serine/threonine-protein kinase MRCK gamma	Tyrosine-protein kinase Srms	Cyclin-dependent kinase 1	Tyrosine-protein kinase receptor UFO	Activin receptor type-1B	Serine/threonine-protein kinase 38	Serine/threonine-protein kinase SBK1	Serine/threonine-protein kinase D1	Serine/threonine-protein kinase 24	Cyclin-dependent kinase 17	Glycogen synthase kinase-3 beta	Serine/threonine-protein kinase tousled-like 2	Serine/threonine-protein kinase 38-like	Mitogen-activated protein kinase kinase kinase 15	3-phosphoinositide-dependent protein kinase 1	Receptor-interacting serine/threonine-protein kinase 4	Serine/threonine-protein kinase TNNI3K	Serine/threonine-protein kinase 33	CLIP-associating protein 1	Serine/threonine-protein kinase pim-3	Serine/threonine-protein kinase NIM1	Mitogen-activated protein kinase kinase kinase 13	Serine/threonine-protein kinase DCLK3	Ephrin type-A receptor 4	Aurora kinase A	Receptor-type tyrosine-protein kinase FLT3	G1/S-specific cyclin-D1	Phosphatidylinositol 4-phosphate 3-kinase C2 domain-containing subunit gamma	Vesicle monoamine transporter type 2	Ephrin type-A receptor 2	Cyclin-dependent kinase 15	Mitogen-activated protein kinase kinase kinase kinase 4	Testis-specific serine/threonine-protein kinase 1	Ribosomal protein S6 kinase alpha-1	Mitogen-activated protein kinase kinase kinase 12	STE20-like serine/threonine-protein kinase	Mitogen-activated protein kinase 1	Aurora kinase B	Bone morphogenetic protein receptor type-2	Serine/threonine-protein kinase PAK 4	Mitogen-activated protein kinase kinase kinase 10	Serine/threonine-protein kinase RIO2	Vascular endothelial growth factor receptor 3
5'-AMP-activated protein kinase subunit gamma-1	Atypical kinase COQ8B, mitochondrial	Cyclin-dependent kinase 16	Serine/threonine-protein kinase 26	Serine/threonine-protein kinase 10	Tyrosine-protein kinase receptor TYRO3	Calcium/calmodulin-dependent protein kinase type 1G	Mitogen-activated protein kinase 6	BMP-2-inducible protein kinase	Dual specificity testis-specific protein kinase 1	Calcium/calmodulin-dependent protein kinase type II subunit beta	Serine/threonine-protein kinase Nek9	Fibroblast growth factor receptor 3	Ephrin type-A receptor 3	Serine/threonine-protein kinase TBK1	Equilibrative nucleoside transporter 1	Ribosomal protein S6 kinase alpha-6	Interleukin-1 receptor-associated kinase 1	Caspase-3	Cellular tumor antigen p53	Serine/threonine-protein kinase DCLK1	Serine/threonine-protein kinase PAK 1	Dual specificity tyrosine-phosphorylation-regulated kinase 1A	Insulin receptor-related protein	Inhibitor of nuclear factor kappa-B kinase subunit beta	Serine/threonine-protein kinase TAO2	Leukocyte tyrosine kinase receptor	Tyrosine-protein kinase SYK	NUAK family SNF1-like kinase 1	Calcium/calmodulin-dependent protein kinase type II subunit gamma	Ephrin type-A receptor 5	Adenosine receptor A3	Serine/threonine-protein kinase 32A	Interferon-induced, double-stranded RNA-activated protein kinase	Activin receptor type-1	Serine/threonine-protein kinase Nek1	Serine/threonine-protein kinase Chk2	Serine/threonine-protein kinase PAK 5	Serine/threonine-protein kinase TAO1	cAMP-dependent protein kinase catalytic subunit alpha	Serine/threonine-protein kinase PLK4	Mitogen-activated protein kinase kinase kinase kinase 1	Mitogen-activated protein kinase kinase kinase MLT	Mitogen-activated protein kinase kinase kinase 2	Calcium/calmodulin-dependent protein kinase kinase 2	Dual specificity mitogen-activated protein kinase kinase 2	cAMP-dependent protein kinase catalytic subunit beta	cGMP-dependent protein kinase 2	Leucine-rich repeat serine/threonine-protein kinase 2	Serine/threonine-protein kinase Nek5	Citron Rho-interacting kinase	Dual specificity protein kinase CLK1	Cyclin-dependent kinase-like 1	Cathepsin S	Calcium/calmodulin-dependent protein kinase type II subunit alpha	Ephrin type-A receptor 1	Dual specificity protein kinase CLK4	Serine/threonine-protein kinase ULK3	Ephrin type-A receptor 8	Interleukin-1 receptor-associated kinase 4	Tyrosine-protein kinase Fyn	5'-AMP-activated protein kinase subunit gamma-2	Muscle, skeletal receptor tyrosine-protein kinase	Membrane-associated tyrosine- and threonine-specific cdc2-inhibitory kinase	5'-AMP-activated protein kinase subunit gamma-3	Tyrosine-protein kinase Yes	SNF-related serine/threonine-protein kinase	RAF proto-oncogene serine/threonine-protein kinase	Homeodomain-interacting protein kinase 3	Serine/threonine-protein kinase TAO3	Macrophage-stimulating protein receptor	Dual specificity protein kinase CLK3	Serine/threonine-protein kinase MARK2	Hepatocyte growth factor receptor	Eukaryotic translation initiation factor 2-alpha kinase 1	Calcium/calmodulin-dependent protein kinase kinase 1	Serine/threonine-protein kinase PLK1	TGF-beta receptor type-1	STE20/SPS1-related proline-alanine-rich protein kinase	Tyrosine-protein kinase Lyn	BDNF/NT-3 growth factors receptor	Atypical kinase COQ8A, mitochondrial	Dual specificity mitogen-activated protein kinase kinase 5	Mitogen-activated protein kinase kinase kinase 4	Mitogen-activated protein kinase 4	Maternal embryonic leucine zipper kinase	Misshapen-like kinase 1	Serine/threonine-protein kinase PLK2	Serine/threonine-protein kinase MARK1	Focal adhesion kinase 1	NF-kappa-B inhibitor alpha	Serine/threonine-protein kinase 16	Serine/threonine-protein kinase RIO3	Non-receptor tyrosine-protein kinase TNK1	Ephrin type-B receptor 6	Tyrosine-protein kinase Fer	Myosin light chain kinase 3	Serine/threonine-protein kinase 35	Phosphatidylinositol 4,5-bisphosphate 3-kinase catalytic subunit delta isoform	Activated CDC42 kinase 1	Serine/threonine-protein kinase PAK 2	Tumor necrosis factor-inducible gene 6 protein	Dual specificity protein kinase TTK	Serine/threonine-protein kinase ULK2	Insulin receptor	Mitogen-activated protein kinase kinase kinase 3	Myosin light chain kinase family member 4	Serine/threonine-protein kinase SIK1	Phosphatidylinositol 4-phosphate 3-kinase C2 domain-containing subunit beta	Angiopoietin-1 receptor	Tyrosine-protein kinase CSK	Ribosomal protein S6 kinase alpha-3	Proto-oncogene tyrosine-protein kinase ROS	Serine/threonine-protein kinase mTOR	Myosin-IIIa	Phosphatidylinositol 5-phosphate 4-kinase type-2 beta	Serine/threonine-protein kinase Chk1	Serine/threonine-protein kinase Nek4	Serine/threonine-protein kinase RIO1	Serine/threonine-protein kinase 3	Receptor-interacting serine/threonine-protein kinase 1	Death-associated protein kinase 2	Tyrosine-protein kinase ZAP-70	Calcium/calmodulin-dependent protein kinase type 1	Mitogen-activated protein kinase kinase kinase 1	Serine/threonine-protein kinase tousled-like 1	MAP kinase-interacting serine/threonine-protein kinase 2	Serine/threonine-protein kinase PAK 3	Dual specificity protein kinase CLK2	TRAF2 and NCK-interacting protein kinase	Wee1-like protein kinase	Myosin light chain kinase 2, skeletal/cardiac muscle	Discoidin domain-containing receptor 2	Serine/threonine-protein kinase PLK3	Ephrin type-B receptor 4	Mitogen-activated protein kinase kinase kinase 9	Myosin light chain kinase, smooth muscle	Glycogen synthase kinase-3 alpha	Fatty-acid amide hydrolase 1	Microtubule-associated serine/threonine-protein kinase 1	Mitogen-activated protein kinase 13	Ankyrin repeat and protein kinase domain-containing protein 1	Serine/threonine-protein kinase Nek2	Aurora kinase C	Serine/threonine-protein kinase DCLK2	Rho-associated protein kinase 2	eIF-2-alpha kinase GCN2	Casein kinase I isoform alpha	Kappa-casein	Mitogen-activated protein kinase 10	Serine/threonine-protein kinase SIK2	Mitogen-activated protein kinase 14	Mitogen-activated protein kinase kinase kinase 6	Serine/threonine-protein kinase ICK	Tyrosine-protein kinase Mer	LIM domain kinase 1	Calcium-dependent protein kinase 1	Phosphatidylinositol 4-kinase beta	Serine/threonine-protein kinase Nek11	Serine/threonine-protein kinase ULK1	ALK tyrosine kinase receptor	Mitogen-activated protein kinase 3	Myc proto-oncogene protein	Cyclin-G-associated kinase	Peripheral plasma membrane protein CASK	Serine/threonine-protein kinase N1	Serine/threonine-protein kinase 17A	Phosphatidylinositol 5-phosphate 4-kinase type-2 gamma	Serine/threonine-protein kinase PAK 6	Ephrin type-B receptor 1	Serine/threonine-protein kinase PknB	Tyrosine-protein kinase receptor Tie-1	Caspase-1	Mitogen-activated protein kinase kinase kinase kinase 3	NUAK family SNF1-like kinase 2	Calcium/calmodulin-dependent protein kinase type II subunit delta	Vascular endothelial growth factor receptor 1	Proto-oncogene tyrosine-protein kinase receptor Ret	UDP-glucuronosyltransferase 1-1	Ephrin type-B receptor 2	Cyclin-dependent kinase 4	Serine/threonine-protein kinase PRP4 homolog	Uncharacterized serine/threonine-protein kinase SBK3	Calcium/calmodulin-dependent protein kinase type 1D	Proto-oncogene tyrosine-protein kinase Src	Abelson tyrosine-protein kinase 2	Serine/threonine-protein kinase SIK3	Serine/threonine-protein kinase Nek3	Megakaryocyte-associated tyrosine-protein kinase	Mitogen-activated protein kinase kinase kinase 19	NT-3 growth factor receptor	MAP kinase-interacting serine/threonine-protein kinase 1	Ephrin type-A receptor 6	Mitogen-activated protein kinase 9	AP2-associated protein kinase 1	Mitogen-activated protein kinase kinase kinase kinase 2	Bone morphogenetic protein receptor type-1B	Tyrosine-protein kinase Fes/Fps	MAP/microtubule affinity-regulating kinase 4	Mitogen-activated protein kinase 15	Cyclin-dependent kinase-like 2	Vascular endothelial growth factor receptor 2	Casein kinase II subunit alpha'	Cathepsin L1	Dual specificity tyrosine-phosphorylation-regulated kinase 1B	TGF-beta receptor type-2	Mitogen-activated protein kinase kinase kinase kinase 5	Interleukin-1 receptor-associated kinase 3	Serine/threonine-protein kinase B-raf	Homeodomain-interacting protein kinase 2	LIM domain kinase 2	78 kDa glucose-regulated protein	Serine/threonine-protein kinase/endoribonuclease IRE1	Mitogen-activated protein kinase kinase kinase 11	MAP kinase-activated protein kinase 5	Receptor-interacting serine/threonine-protein kinase 2	Mitogen-activated protein kinase 7	Death-associated protein kinase 3	Serine/threonine-protein kinase OSR1	Ephrin type-A receptor 7	Serine/threonine-protein kinase LATS1	Dual specificity mitogen-activated protein kinase kinase 6	Serine/threonine-protein kinase Sgk3	MAP/microtubule affinity-regulating kinase 3	Serine/threonine-protein kinase N2	Serine/threonine-protein kinase 36	Inhibitor of nuclear factor kappa-B kinase subunit epsilon	Death-associated protein kinase 1	Phosphorylase b kinase gamma catalytic chain, skeletal muscle/heart isoform	Fibroblast growth factor receptor 1	Dual specificity mitogen-activated protein kinase kinase 3	Serine/threonine-protein kinase MRCK gamma	Tyrosine-protein kinase Srms	Cyclin-dependent kinase 1	Tyrosine-protein kinase receptor UFO	Activin receptor type-1B	Serine/threonine-protein kinase 38	Serine/threonine-protein kinase SBK1	Serine/threonine-protein kinase D1	Serine/threonine-protein kinase 24	Cyclin-dependent kinase 17	Glycogen synthase kinase-3 beta	Serine/threonine-protein kinase tousled-like 2	Serine/threonine-protein kinase 38-like	Mitogen-activated protein kinase kinase kinase 15	3-phosphoinositide-dependent protein kinase 1	Receptor-interacting serine/threonine-protein kinase 4	Serine/threonine-protein kinase TNNI3K	Serine/threonine-protein kinase 33	CLIP-associating protein 1	Serine/threonine-protein kinase pim-3	Serine/threonine-protein kinase NIM1	Mitogen-activated protein kinase kinase kinase 13	Serine/threonine-protein kinase DCLK3	Ephrin type-A receptor 4	Aurora kinase A	Receptor-type tyrosine-protein kinase FLT3	G1/S-specific cyclin-D1	Phosphatidylinositol 4-phosphate 3-kinase C2 domain-containing subunit gamma	Vesicle monoamine transporter type 2	Ephrin type-A receptor 2	Cyclin-dependent kinase 15	Mitogen-activated protein kinase kinase kinase kinase 4	Testis-specific serine/threonine-protein kinase 1	Ribosomal protein S6 kinase alpha-1	Mitogen-activated protein kinase kinase kinase 12	STE20-like serine/threonine-protein kinase	Mitogen-activated protein kinase 1	Aurora kinase B	Bone morphogenetic protein receptor type-2	Serine/threonine-protein kinase PAK 4	Mitogen-activated protein kinase kinase kinase 10	Serine/threonine-protein kinase RIO2	Vascular endothelial growth factor receptor 3
5'-AMP-activated protein kinase subunit gamma-2	Atypical kinase COQ8B, mitochondrial	Cyclin-dependent kinase 16	Serine/threonine-protein kinase 26	Serine/threonine-protein kinase 10	Tyrosine-protein kinase receptor TYRO3	Calcium/calmodulin-dependent protein kinase type 1G	Mitogen-activated protein kinase 6	BMP-2-inducible protein kinase	Dual specificity testis-specific protein kinase 1	Calcium/calmodulin-dependent protein kinase type II subunit beta	Serine/threonine-protein kinase Nek9	Fibroblast growth factor receptor 3	Ephrin type-A receptor 3	Serine/threonine-protein kinase TBK1	Equilibrative nucleoside transporter 1	Ribosomal protein S6 kinase alpha-6	Interleukin-1 receptor-associated kinase 1	Caspase-3	Cellular tumor antigen p53	Serine/threonine-protein kinase DCLK1	Serine/threonine-protein kinase PAK 1	Dual specificity tyrosine-phosphorylation-regulated kinase 1A	Insulin receptor-related protein	Inhibitor of nuclear factor kappa-B kinase subunit beta	Serine/threonine-protein kinase TAO2	Leukocyte tyrosine kinase receptor	Tyrosine-protein kinase SYK	NUAK family SNF1-like kinase 1	Calcium/calmodulin-dependent protein kinase type II subunit gamma	Ephrin type-A receptor 5	Adenosine receptor A3	Serine/threonine-protein kinase 32A	Interferon-induced, double-stranded RNA-activated protein kinase	Activin receptor type-1	Serine/threonine-protein kinase Nek1	Serine/threonine-protein kinase Chk2	Serine/threonine-protein kinase PAK 5	Serine/threonine-protein kinase TAO1	cAMP-dependent protein kinase catalytic subunit alpha	Serine/threonine-protein kinase PLK4	Mitogen-activated protein kinase kinase kinase kinase 1	Mitogen-activated protein kinase kinase kinase MLT	Mitogen-activated protein kinase kinase kinase 2	Calcium/calmodulin-dependent protein kinase kinase 2	Dual specificity mitogen-activated protein kinase kinase 2	cAMP-dependent protein kinase catalytic subunit beta	cGMP-dependent protein kinase 2	Leucine-rich repeat serine/threonine-protein kinase 2	Serine/threonine-protein kinase Nek5	Citron Rho-interacting kinase	Dual specificity protein kinase CLK1	Cyclin-dependent kinase-like 1	Cathepsin S	Calcium/calmodulin-dependent protein kinase type II subunit alpha	Ephrin type-A receptor 1	Dual specificity protein kinase CLK4	Serine/threonine-protein kinase ULK3	Ephrin type-A receptor 8	Interleukin-1 receptor-associated kinase 4	Tyrosine-protein kinase Fyn	Muscle, skeletal receptor tyrosine-protein kinase	Membrane-associated tyrosine- and threonine-specific cdc2-inhibitory kinase	5'-AMP-activated protein kinase subunit gamma-3	Tyrosine-protein kinase Yes	SNF-related serine/threonine-protein kinase	RAF proto-oncogene serine/threonine-protein kinase	Homeodomain-interacting protein kinase 3	Serine/threonine-protein kinase TAO3	Macrophage-stimulating protein receptor	Dual specificity protein kinase CLK3	Serine/threonine-protein kinase MARK2	Hepatocyte growth factor receptor	Eukaryotic translation initiation factor 2-alpha kinase 1	Calcium/calmodulin-dependent protein kinase kinase 1	Serine/threonine-protein kinase PLK1	TGF-beta receptor type-1	STE20/SPS1-related proline-alanine-rich protein kinase	Tyrosine-protein kinase Lyn	BDNF/NT-3 growth factors receptor	Atypical kinase COQ8A, mitochondrial	Dual specificity mitogen-activated protein kinase kinase 5	Mitogen-activated protein kinase kinase kinase 4	Mitogen-activated protein kinase 4	Maternal embryonic leucine zipper kinase	Misshapen-like kinase 1	Serine/threonine-protein kinase PLK2	Serine/threonine-protein kinase MARK1	Focal adhesion kinase 1	NF-kappa-B inhibitor alpha	Serine/threonine-protein kinase 16	Serine/threonine-protein kinase RIO3	Non-receptor tyrosine-protein kinase TNK1	Ephrin type-B receptor 6	Tyrosine-protein kinase Fer	Myosin light chain kinase 3	Serine/threonine-protein kinase 35	Phosphatidylinositol 4,5-bisphosphate 3-kinase catalytic subunit delta isoform	Activated CDC42 kinase 1	Serine/threonine-protein kinase PAK 2	Tumor necrosis factor-inducible gene 6 protein	Dual specificity protein kinase TTK	Serine/threonine-protein kinase ULK2	Insulin receptor	Mitogen-activated protein kinase kinase kinase 3	Myosin light chain kinase family member 4	Serine/threonine-protein kinase SIK1	Phosphatidylinositol 4-phosphate 3-kinase C2 domain-containing subunit beta	Angiopoietin-1 receptor	Tyrosine-protein kinase CSK	Ribosomal protein S6 kinase alpha-3	Proto-oncogene tyrosine-protein kinase ROS	Serine/threonine-protein kinase mTOR	Myosin-IIIa	Phosphatidylinositol 5-phosphate 4-kinase type-2 beta	Serine/threonine-protein kinase Chk1	Serine/threonine-protein kinase Nek4	Serine/threonine-protein kinase RIO1	Serine/threonine-protein kinase 3	Receptor-interacting serine/threonine-protein kinase 1	Death-associated protein kinase 2	Tyrosine-protein kinase ZAP-70	Calcium/calmodulin-dependent protein kinase type 1	Mitogen-activated protein kinase kinase kinase 1	Serine/threonine-protein kinase tousled-like 1	MAP kinase-interacting serine/threonine-protein kinase 2	Serine/threonine-protein kinase PAK 3	Dual specificity protein kinase CLK2	TRAF2 and NCK-interacting protein kinase	Wee1-like protein kinase	Myosin light chain kinase 2, skeletal/cardiac muscle	Discoidin domain-containing receptor 2	Serine/threonine-protein kinase PLK3	Ephrin type-B receptor 4	Mitogen-activated protein kinase kinase kinase 9	Myosin light chain kinase, smooth muscle	Glycogen synthase kinase-3 alpha	Fatty-acid amide hydrolase 1	Microtubule-associated serine/threonine-protein kinase 1	Mitogen-activated protein kinase 13	Ankyrin repeat and protein kinase domain-containing protein 1	Serine/threonine-protein kinase Nek2	Aurora kinase C	Serine/threonine-protein kinase DCLK2	Rho-associated protein kinase 2	eIF-2-alpha kinase GCN2	Casein kinase I isoform alpha	Kappa-casein	Mitogen-activated protein kinase 10	Serine/threonine-protein kinase SIK2	Mitogen-activated protein kinase 14	Mitogen-activated protein kinase kinase kinase 6	Serine/threonine-protein kinase ICK	Tyrosine-protein kinase Mer	LIM domain kinase 1	Calcium-dependent protein kinase 1	Phosphatidylinositol 4-kinase beta	Serine/threonine-protein kinase Nek11	Serine/threonine-protein kinase ULK1	ALK tyrosine kinase receptor	Mitogen-activated protein kinase 3	Myc proto-oncogene protein	Cyclin-G-associated kinase	Peripheral plasma membrane protein CASK	Serine/threonine-protein kinase N1	Serine/threonine-protein kinase 17A	Phosphatidylinositol 5-phosphate 4-kinase type-2 gamma	Serine/threonine-protein kinase PAK 6	Ephrin type-B receptor 1	Serine/threonine-protein kinase PknB	Tyrosine-protein kinase receptor Tie-1	Caspase-1	Mitogen-activated protein kinase kinase kinase kinase 3	NUAK family SNF1-like kinase 2	Calcium/calmodulin-dependent protein kinase type II subunit delta	Vascular endothelial growth factor receptor 1	Proto-oncogene tyrosine-protein kinase receptor Ret	UDP-glucuronosyltransferase 1-1	Ephrin type-B receptor 2	Cyclin-dependent kinase 4	Serine/threonine-protein kinase PRP4 homolog	Uncharacterized serine/threonine-protein kinase SBK3	Calcium/calmodulin-dependent protein kinase type 1D	Proto-oncogene tyrosine-protein kinase Src	Abelson tyrosine-protein kinase 2	Serine/threonine-protein kinase SIK3	Serine/threonine-protein kinase Nek3	Megakaryocyte-associated tyrosine-protein kinase	Mitogen-activated protein kinase kinase kinase 19	NT-3 growth factor receptor	MAP kinase-interacting serine/threonine-protein kinase 1	Ephrin type-A receptor 6	Mitogen-activated protein kinase 9	AP2-associated protein kinase 1	Mitogen-activated protein kinase kinase kinase kinase 2	Bone morphogenetic protein receptor type-1B	Tyrosine-protein kinase Fes/Fps	MAP/microtubule affinity-regulating kinase 4	Mitogen-activated protein kinase 15	Cyclin-dependent kinase-like 2	Vascular endothelial growth factor receptor 2	Casein kinase II subunit alpha'	Cathepsin L1	Dual specificity tyrosine-phosphorylation-regulated kinase 1B	TGF-beta receptor type-2	Mitogen-activated protein kinase kinase kinase kinase 5	Interleukin-1 receptor-associated kinase 3	Serine/threonine-protein kinase B-raf	Homeodomain-interacting protein kinase 2	LIM domain kinase 2	78 kDa glucose-regulated protein	Serine/threonine-protein kinase/endoribonuclease IRE1	Mitogen-activated protein kinase kinase kinase 11	MAP kinase-activated protein kinase 5	Receptor-interacting serine/threonine-protein kinase 2	Mitogen-activated protein kinase 7	Death-associated protein kinase 3	Serine/threonine-protein kinase OSR1	Ephrin type-A receptor 7	Serine/threonine-protein kinase LATS1	Dual specificity mitogen-activated protein kinase kinase 6	Serine/threonine-protein kinase Sgk3	MAP/microtubule affinity-regulating kinase 3	Serine/threonine-protein kinase N2	Serine/threonine-protein kinase 36	Inhibitor of nuclear factor kappa-B kinase subunit epsilon	Death-associated protein kinase 1	Phosphorylase b kinase gamma catalytic chain, skeletal muscle/heart isoform	Fibroblast growth factor receptor 1	Dual specificity mitogen-activated protein kinase kinase 3	Serine/threonine-protein kinase MRCK gamma	Tyrosine-protein kinase Srms	Cyclin-dependent kinase 1	Tyrosine-protein kinase receptor UFO	Activin receptor type-1B	Serine/threonine-protein kinase 38	Serine/threonine-protein kinase SBK1	Serine/threonine-protein kinase D1	Serine/threonine-protein kinase 24	Cyclin-dependent kinase 17	Glycogen synthase kinase-3 beta	Serine/threonine-protein kinase tousled-like 2	Serine/threonine-protein kinase 38-like	Mitogen-activated protein kinase kinase kinase 15	3-phosphoinositide-dependent protein kinase 1	Receptor-interacting serine/threonine-protein kinase 4	Serine/threonine-protein kinase TNNI3K	Serine/threonine-protein kinase 33	CLIP-associating protein 1	Serine/threonine-protein kinase pim-3	Serine/threonine-protein kinase NIM1	Mitogen-activated protein kinase kinase kinase 13	Serine/threonine-protein kinase DCLK3	Ephrin type-A receptor 4	Aurora kinase A	Receptor-type tyrosine-protein kinase FLT3	G1/S-specific cyclin-D1	Phosphatidylinositol 4-phosphate 3-kinase C2 domain-containing subunit gamma	Vesicle monoamine transporter type 2	Ephrin type-A receptor 2	Cyclin-dependent kinase 15	Mitogen-activated protein kinase kinase kinase kinase 4	Testis-specific serine/threonine-protein kinase 1	Ribosomal protein S6 kinase alpha-1	Mitogen-activated protein kinase kinase kinase 12	STE20-like serine/threonine-protein kinase	Mitogen-activated protein kinase 1	Aurora kinase B	Bone morphogenetic protein receptor type-2	Serine/threonine-protein kinase PAK 4	Mitogen-activated protein kinase kinase kinase 10	Serine/threonine-protein kinase RIO2	Vascular endothelial growth factor receptor 3
5'-AMP-activated protein kinase subunit gamma-3	Atypical kinase COQ8B, mitochondrial	Cyclin-dependent kinase 16	Serine/threonine-protein kinase 26	Serine/threonine-protein kinase 10	Tyrosine-protein kinase receptor TYRO3	Calcium/calmodulin-dependent protein kinase type 1G	Mitogen-activated protein kinase 6	BMP-2-inducible protein kinase	Dual specificity testis-specific protein kinase 1	Calcium/calmodulin-dependent protein kinase type II subunit beta	Serine/threonine-protein kinase Nek9	Fibroblast growth factor receptor 3	Ephrin type-A receptor 3	Serine/threonine-protein kinase TBK1	Equilibrative nucleoside transporter 1	Ribosomal protein S6 kinase alpha-6	Interleukin-1 receptor-associated kinase 1	Caspase-3	Cellular tumor antigen p53	Serine/threonine-protein kinase DCLK1	Serine/threonine-protein kinase PAK 1	Dual specificity tyrosine-phosphorylation-regulated kinase 1A	Insulin receptor-related protein	Inhibitor of nuclear factor kappa-B kinase subunit beta	Serine/threonine-protein kinase TAO2	Leukocyte tyrosine kinase receptor	Tyrosine-protein kinase SYK	NUAK family SNF1-like kinase 1	Calcium/calmodulin-dependent protein kinase type II subunit gamma	Ephrin type-A receptor 5	Adenosine receptor A3	Serine/threonine-protein kinase 32A	Interferon-induced, double-stranded RNA-activated protein kinase	Activin receptor type-1	Serine/threonine-protein kinase Nek1	Serine/threonine-protein kinase Chk2	Serine/threonine-protein kinase PAK 5	Serine/threonine-protein kinase TAO1	cAMP-dependent protein kinase catalytic subunit alpha	Serine/threonine-protein kinase PLK4	Mitogen-activated protein kinase kinase kinase kinase 1	Mitogen-activated protein kinase kinase kinase MLT	Mitogen-activated protein kinase kinase kinase 2	Calcium/calmodulin-dependent protein kinase kinase 2	Dual specificity mitogen-activated protein kinase kinase 2	cAMP-dependent protein kinase catalytic subunit beta	cGMP-dependent protein kinase 2	Leucine-rich repeat serine/threonine-protein kinase 2	Serine/threonine-protein kinase Nek5	Citron Rho-interacting kinase	Dual specificity protein kinase CLK1	Cyclin-dependent kinase-like 1	Cathepsin S	Calcium/calmodulin-dependent protein kinase type II subunit alpha	Ephrin type-A receptor 1	Dual specificity protein kinase CLK4	Serine/threonine-protein kinase ULK3	Ephrin type-A receptor 8	Interleukin-1 receptor-associated kinase 4	Tyrosine-protein kinase Fyn	Muscle, skeletal receptor tyrosine-protein kinase	Membrane-associated tyrosine- and threonine-specific cdc2-inhibitory kinase	Tyrosine-protein kinase Yes	SNF-related serine/threonine-protein kinase	RAF proto-oncogene serine/threonine-protein kinase	Homeodomain-interacting protein kinase 3	Serine/threonine-protein kinase TAO3	Macrophage-stimulating protein receptor	Dual specificity protein kinase CLK3	Serine/threonine-protein kinase MARK2	Hepatocyte growth factor receptor	Eukaryotic translation initiation factor 2-alpha kinase 1	Calcium/calmodulin-dependent protein kinase kinase 1	Serine/threonine-protein kinase PLK1	TGF-beta receptor type-1	STE20/SPS1-related proline-alanine-rich protein kinase	Tyrosine-protein kinase Lyn	BDNF/NT-3 growth factors receptor	Atypical kinase COQ8A, mitochondrial	Dual specificity mitogen-activated protein kinase kinase 5	Mitogen-activated protein kinase kinase kinase 4	Mitogen-activated protein kinase 4	Maternal embryonic leucine zipper kinase	Misshapen-like kinase 1	Serine/threonine-protein kinase PLK2	Serine/threonine-protein kinase MARK1	Focal adhesion kinase 1	NF-kappa-B inhibitor alpha	Serine/threonine-protein kinase 16	Serine/threonine-protein kinase RIO3	Non-receptor tyrosine-protein kinase TNK1	Ephrin type-B receptor 6	Tyrosine-protein kinase Fer	Myosin light chain kinase 3	Serine/threonine-protein kinase 35	Phosphatidylinositol 4,5-bisphosphate 3-kinase catalytic subunit delta isoform	Activated CDC42 kinase 1	Serine/threonine-protein kinase PAK 2	Tumor necrosis factor-inducible gene 6 protein	Dual specificity protein kinase TTK	Serine/threonine-protein kinase ULK2	Insulin receptor	Mitogen-activated protein kinase kinase kinase 3	Myosin light chain kinase family member 4	Serine/threonine-protein kinase SIK1	Phosphatidylinositol 4-phosphate 3-kinase C2 domain-containing subunit beta	Angiopoietin-1 receptor	Tyrosine-protein kinase CSK	Ribosomal protein S6 kinase alpha-3	Proto-oncogene tyrosine-protein kinase ROS	Serine/threonine-protein kinase mTOR	Myosin-IIIa	Phosphatidylinositol 5-phosphate 4-kinase type-2 beta	Serine/threonine-protein kinase Chk1	Serine/threonine-protein kinase Nek4	Serine/threonine-protein kinase RIO1	Serine/threonine-protein kinase 3	Receptor-interacting serine/threonine-protein kinase 1	Death-associated protein kinase 2	Tyrosine-protein kinase ZAP-70	Calcium/calmodulin-dependent protein kinase type 1	Mitogen-activated protein kinase kinase kinase 1	Serine/threonine-protein kinase tousled-like 1	MAP kinase-interacting serine/threonine-protein kinase 2	Serine/threonine-protein kinase PAK 3	Dual specificity protein kinase CLK2	TRAF2 and NCK-interacting protein kinase	Wee1-like protein kinase	Myosin light chain kinase 2, skeletal/cardiac muscle	Discoidin domain-containing receptor 2	Serine/threonine-protein kinase PLK3	Ephrin type-B receptor 4	Mitogen-activated protein kinase kinase kinase 9	Myosin light chain kinase, smooth muscle	Glycogen synthase kinase-3 alpha	Fatty-acid amide hydrolase 1	Microtubule-associated serine/threonine-protein kinase 1	Mitogen-activated protein kinase 13	Ankyrin repeat and protein kinase domain-containing protein 1	Serine/threonine-protein kinase Nek2	Aurora kinase C	Serine/threonine-protein kinase DCLK2	Rho-associated protein kinase 2	eIF-2-alpha kinase GCN2	Casein kinase I isoform alpha	Kappa-casein	Mitogen-activated protein kinase 10	Serine/threonine-protein kinase SIK2	Mitogen-activated protein kinase 14	Mitogen-activated protein kinase kinase kinase 6	Serine/threonine-protein kinase ICK	Tyrosine-protein kinase Mer	LIM domain kinase 1	Calcium-dependent protein kinase 1	Phosphatidylinositol 4-kinase beta	Serine/threonine-protein kinase Nek11	Serine/threonine-protein kinase ULK1	ALK tyrosine kinase receptor	Mitogen-activated protein kinase 3	Myc proto-oncogene protein	Cyclin-G-associated kinase	Peripheral plasma membrane protein CASK	Serine/threonine-protein kinase N1	Serine/threonine-protein kinase 17A	Phosphatidylinositol 5-phosphate 4-kinase type-2 gamma	Serine/threonine-protein kinase PAK 6	Ephrin type-B receptor 1	Serine/threonine-protein kinase PknB	Tyrosine-protein kinase receptor Tie-1	Caspase-1	Mitogen-activated protein kinase kinase kinase kinase 3	NUAK family SNF1-like kinase 2	Calcium/calmodulin-dependent protein kinase type II subunit delta	Vascular endothelial growth factor receptor 1	Proto-oncogene tyrosine-protein kinase receptor Ret	UDP-glucuronosyltransferase 1-1	Ephrin type-B receptor 2	Cyclin-dependent kinase 4	Serine/threonine-protein kinase PRP4 homolog	Uncharacterized serine/threonine-protein kinase SBK3	Calcium/calmodulin-dependent protein kinase type 1D	Proto-oncogene tyrosine-protein kinase Src	Abelson tyrosine-protein kinase 2	Serine/threonine-protein kinase SIK3	Serine/threonine-protein kinase Nek3	Megakaryocyte-associated tyrosine-protein kinase	Mitogen-activated protein kinase kinase kinase 19	NT-3 growth factor receptor	MAP kinase-interacting serine/threonine-protein kinase 1	Ephrin type-A receptor 6	Mitogen-activated protein kinase 9	AP2-associated protein kinase 1	Mitogen-activated protein kinase kinase kinase kinase 2	Bone morphogenetic protein receptor type-1B	Tyrosine-protein kinase Fes/Fps	MAP/microtubule affinity-regulating kinase 4	Mitogen-activated protein kinase 15	Cyclin-dependent kinase-like 2	Vascular endothelial growth factor receptor 2	Casein kinase II subunit alpha'	Cathepsin L1	Dual specificity tyrosine-phosphorylation-regulated kinase 1B	TGF-beta receptor type-2	Mitogen-activated protein kinase kinase kinase kinase 5	Interleukin-1 receptor-associated kinase 3	Serine/threonine-protein kinase B-raf	Homeodomain-interacting protein kinase 2	LIM domain kinase 2	78 kDa glucose-regulated protein	Serine/threonine-protein kinase/endoribonuclease IRE1	Mitogen-activated protein kinase kinase kinase 11	MAP kinase-activated protein kinase 5	Receptor-interacting serine/threonine-protein kinase 2	Mitogen-activated protein kinase 7	Death-associated protein kinase 3	Serine/threonine-protein kinase OSR1	Ephrin type-A receptor 7	Serine/threonine-protein kinase LATS1	Dual specificity mitogen-activated protein kinase kinase 6	Serine/threonine-protein kinase Sgk3	MAP/microtubule affinity-regulating kinase 3	Serine/threonine-protein kinase N2	Serine/threonine-protein kinase 36	Inhibitor of nuclear factor kappa-B kinase subunit epsilon	Death-associated protein kinase 1	Phosphorylase b kinase gamma catalytic chain, skeletal muscle/heart isoform	Fibroblast growth factor receptor 1	Dual specificity mitogen-activated protein kinase kinase 3	Serine/threonine-protein kinase MRCK gamma	Tyrosine-protein kinase Srms	Cyclin-dependent kinase 1	Tyrosine-protein kinase receptor UFO	Activin receptor type-1B	Serine/threonine-protein kinase 38	Serine/threonine-protein kinase SBK1	Serine/threonine-protein kinase D1	Serine/threonine-protein kinase 24	Cyclin-dependent kinase 17	Glycogen synthase kinase-3 beta	Serine/threonine-protein kinase tousled-like 2	Serine/threonine-protein kinase 38-like	Mitogen-activated protein kinase kinase kinase 15	3-phosphoinositide-dependent protein kinase 1	Receptor-interacting serine/threonine-protein kinase 4	Serine/threonine-protein kinase TNNI3K	Serine/threonine-protein kinase 33	CLIP-associating protein 1	Serine/threonine-protein kinase pim-3	Serine/threonine-protein kinase NIM1	Mitogen-activated protein kinase kinase kinase 13	Serine/threonine-protein kinase DCLK3	Ephrin type-A receptor 4	Aurora kinase A	Receptor-type tyrosine-protein kinase FLT3	G1/S-specific cyclin-D1	Phosphatidylinositol 4-phosphate 3-kinase C2 domain-containing subunit gamma	Vesicle monoamine transporter type 2	Ephrin type-A receptor 2	Cyclin-dependent kinase 15	Mitogen-activated protein kinase kinase kinase kinase 4	Testis-specific serine/threonine-protein kinase 1	Ribosomal protein S6 kinase alpha-1	Mitogen-activated protein kinase kinase kinase 12	STE20-like serine/threonine-protein kinase	Mitogen-activated protein kinase 1	Aurora kinase B	Bone morphogenetic protein receptor type-2	Serine/threonine-protein kinase PAK 4	Mitogen-activated protein kinase kinase kinase 10	Serine/threonine-protein kinase RIO2	Vascular endothelial growth factor receptor 3
Cellular tumor antigen p53	G1/S-specific cyclin-D1	Tumor necrosis factor-inducible gene 6 protein	NF-kappa-B inhibitor alpha	Caspase-3	Mitogen-activated protein kinase 15	Mitogen-activated protein kinase 4	Caspase-1	Mitogen-activated protein kinase 6	Inhibitor of nuclear factor kappa-B kinase subunit beta	Mitogen-activated protein kinase 1	78 kDa glucose-regulated protein	Mitogen-activated protein kinase 7	Mitogen-activated protein kinase 3	Ribosomal protein S6 kinase alpha-3	Myc proto-oncogene protein
78 kDa glucose-regulated protein	G1/S-specific cyclin-D1	Tumor necrosis factor-inducible gene 6 protein	NF-kappa-B inhibitor alpha	Caspase-3	Mitogen-activated protein kinase 15	Mitogen-activated protein kinase 4	Caspase-1	Mitogen-activated protein kinase 6	Inhibitor of nuclear factor kappa-B kinase subunit beta	Mitogen-activated protein kinase 1	Mitogen-activated protein kinase 7	Mitogen-activated protein kinase 3	Ribosomal protein S6 kinase alpha-3	Myc proto-oncogene protein
Ribosomal protein S6 kinase alpha-3	Atypical kinase COQ8B, mitochondrial	Cyclin-dependent kinase 16	Serine/threonine-protein kinase 26	Serine/threonine-protein kinase 10	Tyrosine-protein kinase receptor TYRO3	Calcium/calmodulin-dependent protein kinase type 1G	Mitogen-activated protein kinase 6	BMP-2-inducible protein kinase	Dual specificity testis-specific protein kinase 1	Calcium/calmodulin-dependent protein kinase type II subunit beta	Serine/threonine-protein kinase Nek9	Fibroblast growth factor receptor 3	Ephrin type-A receptor 3	Serine/threonine-protein kinase TBK1	Equilibrative nucleoside transporter 1	Ribosomal protein S6 kinase alpha-6	Interleukin-1 receptor-associated kinase 1	Caspase-3	Serine/threonine-protein kinase DCLK1	Serine/threonine-protein kinase PAK 1	Dual specificity tyrosine-phosphorylation-regulated kinase 1A	Insulin receptor-related protein	Inhibitor of nuclear factor kappa-B kinase subunit beta	Serine/threonine-protein kinase TAO2	Leukocyte tyrosine kinase receptor	Tyrosine-protein kinase SYK	NUAK family SNF1-like kinase 1	Calcium/calmodulin-dependent protein kinase type II subunit gamma	Ephrin type-A receptor 5	Adenosine receptor A3	Serine/threonine-protein kinase 32A	Interferon-induced, double-stranded RNA-activated protein kinase	Activin receptor type-1	Serine/threonine-protein kinase Nek1	Serine/threonine-protein kinase Chk2	Serine/threonine-protein kinase PAK 5	Serine/threonine-protein kinase TAO1	cAMP-dependent protein kinase catalytic subunit alpha	Serine/threonine-protein kinase PLK4	Mitogen-activated protein kinase kinase kinase kinase 1	Mitogen-activated protein kinase kinase kinase MLT	Mitogen-activated protein kinase kinase kinase 2	Calcium/calmodulin-dependent protein kinase kinase 2	Dual specificity mitogen-activated protein kinase kinase 2	cAMP-dependent protein kinase catalytic subunit beta	cGMP-dependent protein kinase 2	Leucine-rich repeat serine/threonine-protein kinase 2	Serine/threonine-protein kinase Nek5	Citron Rho-interacting kinase	Dual specificity protein kinase CLK1	Cyclin-dependent kinase-like 1	Cathepsin S	Calcium/calmodulin-dependent protein kinase type II subunit alpha	Ephrin type-A receptor 1	Dual specificity protein kinase CLK4	Serine/threonine-protein kinase ULK3	Ephrin type-A receptor 8	Interleukin-1 receptor-associated kinase 4	Tyrosine-protein kinase Fyn	Muscle, skeletal receptor tyrosine-protein kinase	Membrane-associated tyrosine- and threonine-specific cdc2-inhibitory kinase	Tyrosine-protein kinase Yes	SNF-related serine/threonine-protein kinase	RAF proto-oncogene serine/threonine-protein kinase	Homeodomain-interacting protein kinase 3	Serine/threonine-protein kinase TAO3	Macrophage-stimulating protein receptor	Dual specificity protein kinase CLK3	Serine/threonine-protein kinase MARK2	Hepatocyte growth factor receptor	Eukaryotic translation initiation factor 2-alpha kinase 1	Calcium/calmodulin-dependent protein kinase kinase 1	Serine/threonine-protein kinase PLK1	TGF-beta receptor type-1	STE20/SPS1-related proline-alanine-rich protein kinase	Tyrosine-protein kinase Lyn	BDNF/NT-3 growth factors receptor	Atypical kinase COQ8A, mitochondrial	Dual specificity mitogen-activated protein kinase kinase 5	Mitogen-activated protein kinase kinase kinase 4	Mitogen-activated protein kinase 4	Maternal embryonic leucine zipper kinase	Misshapen-like kinase 1	Serine/threonine-protein kinase PLK2	Serine/threonine-protein kinase MARK1	Focal adhesion kinase 1	NF-kappa-B inhibitor alpha	Serine/threonine-protein kinase 16	Serine/threonine-protein kinase RIO3	Non-receptor tyrosine-protein kinase TNK1	Ephrin type-B receptor 6	Tyrosine-protein kinase Fer	Myosin light chain kinase 3	Serine/threonine-protein kinase 35	Phosphatidylinositol 4,5-bisphosphate 3-kinase catalytic subunit delta isoform	Activated CDC42 kinase 1	Serine/threonine-protein kinase PAK 2	Tumor necrosis factor-inducible gene 6 protein	Dual specificity protein kinase TTK	Serine/threonine-protein kinase ULK2	Insulin receptor	Mitogen-activated protein kinase kinase kinase 3	Myosin light chain kinase family member 4	Serine/threonine-protein kinase SIK1	Phosphatidylinositol 4-phosphate 3-kinase C2 domain-containing subunit beta	Angiopoietin-1 receptor	Tyrosine-protein kinase CSK	Proto-oncogene tyrosine-protein kinase ROS	Serine/threonine-protein kinase mTOR	Myosin-IIIa	Phosphatidylinositol 5-phosphate 4-kinase type-2 beta	Serine/threonine-protein kinase Chk1	Serine/threonine-protein kinase Nek4	Serine/threonine-protein kinase RIO1	Serine/threonine-protein kinase 3	Receptor-interacting serine/threonine-protein kinase 1	Death-associated protein kinase 2	Tyrosine-protein kinase ZAP-70	Calcium/calmodulin-dependent protein kinase type 1	Mitogen-activated protein kinase kinase kinase 1	Serine/threonine-protein kinase tousled-like 1	MAP kinase-interacting serine/threonine-protein kinase 2	Serine/threonine-protein kinase PAK 3	Dual specificity protein kinase CLK2	TRAF2 and NCK-interacting protein kinase	Wee1-like protein kinase	Myosin light chain kinase 2, skeletal/cardiac muscle	Discoidin domain-containing receptor 2	Serine/threonine-protein kinase PLK3	Ephrin type-B receptor 4	Mitogen-activated protein kinase kinase kinase 9	Myosin light chain kinase, smooth muscle	Glycogen synthase kinase-3 alpha	Fatty-acid amide hydrolase 1	Microtubule-associated serine/threonine-protein kinase 1	Mitogen-activated protein kinase 13	Ankyrin repeat and protein kinase domain-containing protein 1	Serine/threonine-protein kinase Nek2	Aurora kinase C	Serine/threonine-protein kinase DCLK2	Rho-associated protein kinase 2	eIF-2-alpha kinase GCN2	Casein kinase I isoform alpha	Kappa-casein	Mitogen-activated protein kinase 10	Serine/threonine-protein kinase SIK2	Mitogen-activated protein kinase 14	Mitogen-activated protein kinase kinase kinase 6	Serine/threonine-protein kinase ICK	Tyrosine-protein kinase Mer	LIM domain kinase 1	Calcium-dependent protein kinase 1	Phosphatidylinositol 4-kinase beta	Serine/threonine-protein kinase Nek11	Serine/threonine-protein kinase ULK1	ALK tyrosine kinase receptor	Mitogen-activated protein kinase 3	Myc proto-oncogene protein	Cyclin-G-associated kinase	Peripheral plasma membrane protein CASK	Serine/threonine-protein kinase N1	Serine/threonine-protein kinase 17A	Phosphatidylinositol 5-phosphate 4-kinase type-2 gamma	Serine/threonine-protein kinase PAK 6	Ephrin type-B receptor 1	Serine/threonine-protein kinase PknB	Tyrosine-protein kinase receptor Tie-1	Caspase-1	Mitogen-activated protein kinase kinase kinase kinase 3	NUAK family SNF1-like kinase 2	Calcium/calmodulin-dependent protein kinase type II subunit delta	Vascular endothelial growth factor receptor 1	Proto-oncogene tyrosine-protein kinase receptor Ret	UDP-glucuronosyltransferase 1-1	Ephrin type-B receptor 2	Cyclin-dependent kinase 4	Serine/threonine-protein kinase PRP4 homolog	Uncharacterized serine/threonine-protein kinase SBK3	Calcium/calmodulin-dependent protein kinase type 1D	Proto-oncogene tyrosine-protein kinase Src	Abelson tyrosine-protein kinase 2	Serine/threonine-protein kinase SIK3	Serine/threonine-protein kinase Nek3	Megakaryocyte-associated tyrosine-protein kinase	Mitogen-activated protein kinase kinase kinase 19	NT-3 growth factor receptor	MAP kinase-interacting serine/threonine-protein kinase 1	Ephrin type-A receptor 6	Mitogen-activated protein kinase 9	AP2-associated protein kinase 1	Mitogen-activated protein kinase kinase kinase kinase 2	Bone morphogenetic protein receptor type-1B	Tyrosine-protein kinase Fes/Fps	MAP/microtubule affinity-regulating kinase 4	Mitogen-activated protein kinase 15	Cyclin-dependent kinase-like 2	Vascular endothelial growth factor receptor 2	Casein kinase II subunit alpha'	Cathepsin L1	Dual specificity tyrosine-phosphorylation-regulated kinase 1B	TGF-beta receptor type-2	Mitogen-activated protein kinase kinase kinase kinase 5	Interleukin-1 receptor-associated kinase 3	Serine/threonine-protein kinase B-raf	Homeodomain-interacting protein kinase 2	LIM domain kinase 2	Serine/threonine-protein kinase/endoribonuclease IRE1	Mitogen-activated protein kinase kinase kinase 11	MAP kinase-activated protein kinase 5	Receptor-interacting serine/threonine-protein kinase 2	Mitogen-activated protein kinase 7	Death-associated protein kinase 3	Serine/threonine-protein kinase OSR1	Ephrin type-A receptor 7	Serine/threonine-protein kinase LATS1	Dual specificity mitogen-activated protein kinase kinase 6	Serine/threonine-protein kinase Sgk3	MAP/microtubule affinity-regulating kinase 3	Serine/threonine-protein kinase N2	Serine/threonine-protein kinase 36	Inhibitor of nuclear factor kappa-B kinase subunit epsilon	Death-associated protein kinase 1	Phosphorylase b kinase gamma catalytic chain, skeletal muscle/heart isoform	Fibroblast growth factor receptor 1	Dual specificity mitogen-activated protein kinase kinase 3	Serine/threonine-protein kinase MRCK gamma	Tyrosine-protein kinase Srms	Cyclin-dependent kinase 1	Tyrosine-protein kinase receptor UFO	Activin receptor type-1B	Serine/threonine-protein kinase 38	Serine/threonine-protein kinase SBK1	Serine/threonine-protein kinase D1	Serine/threonine-protein kinase 24	Cyclin-dependent kinase 17	Glycogen synthase kinase-3 beta	Serine/threonine-protein kinase tousled-like 2	Serine/threonine-protein kinase 38-like	Mitogen-activated protein kinase kinase kinase 15	3-phosphoinositide-dependent protein kinase 1	Receptor-interacting serine/threonine-protein kinase 4	Serine/threonine-protein kinase TNNI3K	Serine/threonine-protein kinase 33	CLIP-associating protein 1	Serine/threonine-protein kinase pim-3	Serine/threonine-protein kinase NIM1	Mitogen-activated protein kinase kinase kinase 13	Serine/threonine-protein kinase DCLK3	Ephrin type-A receptor 4	Aurora kinase A	Receptor-type tyrosine-protein kinase FLT3	G1/S-specific cyclin-D1	Phosphatidylinositol 4-phosphate 3-kinase C2 domain-containing subunit gamma	Vesicle monoamine transporter type 2	Ephrin type-A receptor 2	Cyclin-dependent kinase 15	Mitogen-activated protein kinase kinase kinase kinase 4	Testis-specific serine/threonine-protein kinase 1	Ribosomal protein S6 kinase alpha-1	Mitogen-activated protein kinase kinase kinase 12	STE20-like serine/threonine-protein kinase	Mitogen-activated protein kinase 1	Aurora kinase B	Bone morphogenetic protein receptor type-2	Serine/threonine-protein kinase PAK 4	Mitogen-activated protein kinase kinase kinase 10	Serine/threonine-protein kinase RIO2	Vascular endothelial growth factor receptor 3
NF-kappa-B inhibitor alpha	G1/S-specific cyclin-D1	Tumor necrosis factor-inducible gene 6 protein	Caspase-3	Mitogen-activated protein kinase 15	Mitogen-activated protein kinase 4	Caspase-1	Mitogen-activated protein kinase 6	Inhibitor of nuclear factor kappa-B kinase subunit beta	Mitogen-activated protein kinase 1	Mitogen-activated protein kinase 7	Mitogen-activated protein kinase 3	Myc proto-oncogene protein
Tumor necrosis factor-inducible gene 6 protein	G1/S-specific cyclin-D1	Caspase-3	Mitogen-activated protein kinase 15	Mitogen-activated protein kinase 4	Caspase-1	Mitogen-activated protein kinase 6	Inhibitor of nuclear factor kappa-B kinase subunit beta	Mitogen-activated protein kinase 1	Mitogen-activated protein kinase 7	Mitogen-activated protein kinase 3	Myc proto-oncogene protein
Caspase-1	Mitogen-activated protein kinase 9	Cytochrome c	Mitogen-activated protein kinase 15	Mitogen-activated protein kinase 6	Mitogen-activated protein kinase 13	Mitogen-activated protein kinase 11	30S ribosomal protein S9	Mitogen-activated protein kinase 12	Mitogen-activated protein kinase 7	Vascular endothelial growth factor A	Mitogen-activated protein kinase 4	30S ribosomal protein S4	G1/S-specific cyclin-D1	Mitogen-activated protein kinase 10	Caspase-3	Mitogen-activated protein kinase 14	Mitogen-activated protein kinase 1	Interleukin-1 beta	Inhibitor of nuclear factor kappa-B kinase subunit beta	Mitogen-activated protein kinase 3	Myc proto-oncogene protein
Caspase-3	Mitogen-activated protein kinase 9	Cytochrome c	Mitogen-activated protein kinase 15	Mitogen-activated protein kinase 6	Mitogen-activated protein kinase 13	Mitogen-activated protein kinase 11	30S ribosomal protein S9	Mitogen-activated protein kinase 12	Mitogen-activated protein kinase 7	Vascular endothelial growth factor A	Mitogen-activated protein kinase 4	30S ribosomal protein S4	G1/S-specific cyclin-D1	Mitogen-activated protein kinase 10	Mitogen-activated protein kinase 14	Mitogen-activated protein kinase 1	Interleukin-1 beta	Inhibitor of nuclear factor kappa-B kinase subunit beta	Mitogen-activated protein kinase 3	Myc proto-oncogene protein
Inhibitor of nuclear factor kappa-B kinase subunit beta	Atypical kinase COQ8B, mitochondrial	Cyclin-dependent kinase 16	Serine/threonine-protein kinase 26	Serine/threonine-protein kinase 10	Tyrosine-protein kinase receptor TYRO3	Calcium/calmodulin-dependent protein kinase type 1G	Mitogen-activated protein kinase 6	BMP-2-inducible protein kinase	Dual specificity testis-specific protein kinase 1	Calcium/calmodulin-dependent protein kinase type II subunit beta	Serine/threonine-protein kinase Nek9	Fibroblast growth factor receptor 3	Ephrin type-A receptor 3	Serine/threonine-protein kinase TBK1	Equilibrative nucleoside transporter 1	Ribosomal protein S6 kinase alpha-6	Interleukin-1 receptor-associated kinase 1	Serine/threonine-protein kinase DCLK1	Glutamate receptor ionotropic, NMDA 1	Glutamate receptor ionotropic, NMDA 3A	Serine/threonine-protein kinase PAK 1	Dual specificity tyrosine-phosphorylation-regulated kinase 1A	Insulin receptor-related protein	Serine/threonine-protein kinase TAO2	Leukocyte tyrosine kinase receptor	Tyrosine-protein kinase SYK	NUAK family SNF1-like kinase 1	Calcium/calmodulin-dependent protein kinase type II subunit gamma	Ephrin type-A receptor 5	Adenosine receptor A3	Serine/threonine-protein kinase 32A	Interferon-induced, double-stranded RNA-activated protein kinase	Activin receptor type-1	Serine/threonine-protein kinase Nek1	Serine/threonine-protein kinase Chk2	Serine/threonine-protein kinase PAK 5	Serine/threonine-protein kinase TAO1	cAMP-dependent protein kinase catalytic subunit alpha	Serine/threonine-protein kinase PLK4	Mitogen-activated protein kinase kinase kinase kinase 1	Mitogen-activated protein kinase kinase kinase MLT	Mitogen-activated protein kinase kinase kinase 2	Calcium/calmodulin-dependent protein kinase kinase 2	Dual specificity mitogen-activated protein kinase kinase 2	cAMP-dependent protein kinase catalytic subunit beta	cGMP-dependent protein kinase 2	Leucine-rich repeat serine/threonine-protein kinase 2	Serine/threonine-protein kinase Nek5	Citron Rho-interacting kinase	Dual specificity protein kinase CLK1	Cyclin-dependent kinase-like 1	Cathepsin S	Calcium/calmodulin-dependent protein kinase type II subunit alpha	Ephrin type-A receptor 1	Dual specificity protein kinase CLK4	Serine/threonine-protein kinase ULK3	Ephrin type-A receptor 8	Interleukin-1 receptor-associated kinase 4	Tyrosine-protein kinase Fyn	Muscle, skeletal receptor tyrosine-protein kinase	Membrane-associated tyrosine- and threonine-specific cdc2-inhibitory kinase	Tyrosine-protein kinase Yes	SNF-related serine/threonine-protein kinase	RAF proto-oncogene serine/threonine-protein kinase	Homeodomain-interacting protein kinase 3	Serine/threonine-protein kinase TAO3	Macrophage-stimulating protein receptor	Glutamate receptor ionotropic, NMDA 2D	Dual specificity protein kinase CLK3	Serine/threonine-protein kinase MARK2	Hepatocyte growth factor receptor	Eukaryotic translation initiation factor 2-alpha kinase 1	Calcium/calmodulin-dependent protein kinase kinase 1	Serine/threonine-protein kinase PLK1	Glutathione synthetase	TGF-beta receptor type-1	STE20/SPS1-related proline-alanine-rich protein kinase	Tyrosine-protein kinase Lyn	BDNF/NT-3 growth factors receptor	Atypical kinase COQ8A, mitochondrial	Dual specificity mitogen-activated protein kinase kinase 5	Mitogen-activated protein kinase kinase kinase 4	Mitogen-activated protein kinase 4	Maternal embryonic leucine zipper kinase	Misshapen-like kinase 1	Serine/threonine-protein kinase PLK2	Serine/threonine-protein kinase MARK1	Focal adhesion kinase 1	Serine/threonine-protein kinase 16	Serine/threonine-protein kinase RIO3	Non-receptor tyrosine-protein kinase TNK1	Ephrin type-B receptor 6	Tyrosine-protein kinase Fer	Myosin light chain kinase 3	Serine/threonine-protein kinase 35	Phosphatidylinositol 4,5-bisphosphate 3-kinase catalytic subunit delta isoform	Activated CDC42 kinase 1	Serine/threonine-protein kinase PAK 2	Dual specificity protein kinase TTK	Serine/threonine-protein kinase ULK2	Insulin receptor	Mitogen-activated protein kinase kinase kinase 3	Myosin light chain kinase family member 4	Serine/threonine-protein kinase SIK1	Phosphatidylinositol 4-phosphate 3-kinase C2 domain-containing subunit beta	Inhibitor of nuclear factor kappa-B kinase subunit alpha	Angiopoietin-1 receptor	Glutamate receptor ionotropic, NMDA 2B	Tyrosine-protein kinase CSK	Proto-oncogene tyrosine-protein kinase ROS	Serine/threonine-protein kinase mTOR	Myosin-IIIa	Phosphatidylinositol 5-phosphate 4-kinase type-2 beta	Serine/threonine-protein kinase Chk1	Serine/threonine-protein kinase Nek4	Serine/threonine-protein kinase RIO1	Serine/threonine-protein kinase 3	Receptor-interacting serine/threonine-protein kinase 1	Death-associated protein kinase 2	Tyrosine-protein kinase ZAP-70	Calcium/calmodulin-dependent protein kinase type 1	Mitogen-activated protein kinase kinase kinase 1	Serine/threonine-protein kinase tousled-like 1	MAP kinase-interacting serine/threonine-protein kinase 2	Serine/threonine-protein kinase PAK 3	Dual specificity protein kinase CLK2	TRAF2 and NCK-interacting protein kinase	Wee1-like protein kinase	Myosin light chain kinase 2, skeletal/cardiac muscle	Discoidin domain-containing receptor 2	Serine/threonine-protein kinase PLK3	Ephrin type-B receptor 4	Mitogen-activated protein kinase kinase kinase 9	Myosin light chain kinase, smooth muscle	Glycogen synthase kinase-3 alpha	Fatty-acid amide hydrolase 1	Microtubule-associated serine/threonine-protein kinase 1	Mitogen-activated protein kinase 13	Ankyrin repeat and protein kinase domain-containing protein 1	Serine/threonine-protein kinase Nek2	Aurora kinase C	Serine/threonine-protein kinase DCLK2	Rho-associated protein kinase 2	eIF-2-alpha kinase GCN2	Casein kinase I isoform alpha	Kappa-casein	Mitogen-activated protein kinase 10	Serine/threonine-protein kinase SIK2	Mitogen-activated protein kinase 14	Mitogen-activated protein kinase kinase kinase 6	Serine/threonine-protein kinase ICK	Tyrosine-protein kinase Mer	LIM domain kinase 1	Calcium-dependent protein kinase 1	Phosphatidylinositol 4-kinase beta	Serine/threonine-protein kinase Nek11	Serine/threonine-protein kinase ULK1	ALK tyrosine kinase receptor	Mitogen-activated protein kinase 3	Myc proto-oncogene protein	Cyclin-G-associated kinase	Peripheral plasma membrane protein CASK	Serine/threonine-protein kinase N1	Serine/threonine-protein kinase 17A	Phosphatidylinositol 5-phosphate 4-kinase type-2 gamma	Serine/threonine-protein kinase PAK 6	Ephrin type-B receptor 1	Serine/threonine-protein kinase PknB	Cystine/glutamate transporter	Tyrosine-protein kinase receptor Tie-1	Mitogen-activated protein kinase kinase kinase kinase 3	NUAK family SNF1-like kinase 2	Calcium/calmodulin-dependent protein kinase type II subunit delta	Vascular endothelial growth factor receptor 1	Proto-oncogene tyrosine-protein kinase receptor Ret	UDP-glucuronosyltransferase 1-1	Ephrin type-B receptor 2	Cyclin-dependent kinase 4	Serine/threonine-protein kinase PRP4 homolog	Uncharacterized serine/threonine-protein kinase SBK3	Calcium/calmodulin-dependent protein kinase type 1D	Proto-oncogene tyrosine-protein kinase Src	Abelson tyrosine-protein kinase 2	Serine/threonine-protein kinase SIK3	Serine/threonine-protein kinase Nek3	Megakaryocyte-associated tyrosine-protein kinase	Mitogen-activated protein kinase kinase kinase 19	NT-3 growth factor receptor	MAP kinase-interacting serine/threonine-protein kinase 1	Ephrin type-A receptor 6	Mitogen-activated protein kinase 9	AP2-associated protein kinase 1	Mitogen-activated protein kinase kinase kinase kinase 2	Bone morphogenetic protein receptor type-1B	Tyrosine-protein kinase Fes/Fps	MAP/microtubule affinity-regulating kinase 4	Mitogen-activated protein kinase 15	Cyclin-dependent kinase-like 2	Vascular endothelial growth factor receptor 2	Casein kinase II subunit alpha'	Cathepsin L1	Glutamate receptor ionotropic, NMDA 2A	Dual specificity tyrosine-phosphorylation-regulated kinase 1B	TGF-beta receptor type-2	Mitogen-activated protein kinase kinase kinase kinase 5	Interleukin-1 receptor-associated kinase 3	Serine/threonine-protein kinase B-raf	Homeodomain-interacting protein kinase 2	LIM domain kinase 2	Serine/threonine-protein kinase/endoribonuclease IRE1	Mitogen-activated protein kinase kinase kinase 11	MAP kinase-activated protein kinase 5	Receptor-interacting serine/threonine-protein kinase 2	Mitogen-activated protein kinase 7	Death-associated protein kinase 3	Serine/threonine-protein kinase OSR1	Ephrin type-A receptor 7	Serine/threonine-protein kinase LATS1	Dual specificity mitogen-activated protein kinase kinase 6	Serine/threonine-protein kinase Sgk3	MAP/microtubule affinity-regulating kinase 3	Serine/threonine-protein kinase N2	Serine/threonine-protein kinase 36	Inhibitor of nuclear factor kappa-B kinase subunit epsilon	Death-associated protein kinase 1	Phosphorylase b kinase gamma catalytic chain, skeletal muscle/heart isoform	Fibroblast growth factor receptor 1	Dual specificity mitogen-activated protein kinase kinase 3	Serine/threonine-protein kinase MRCK gamma	Tyrosine-protein kinase Srms	Cyclin-dependent kinase 1	Tyrosine-protein kinase receptor UFO	Activin receptor type-1B	Serine/threonine-protein kinase 38	Serine/threonine-protein kinase SBK1	Serine/threonine-protein kinase D1	Serine/threonine-protein kinase 24	Cyclin-dependent kinase 17	Glycogen synthase kinase-3 beta	Serine/threonine-protein kinase tousled-like 2	Serine/threonine-protein kinase 38-like	Mitogen-activated protein kinase kinase kinase 15	3-phosphoinositide-dependent protein kinase 1	Receptor-interacting serine/threonine-protein kinase 4	Serine/threonine-protein kinase TNNI3K	Serine/threonine-protein kinase 33	CLIP-associating protein 1	Serine/threonine-protein kinase pim-3	Serine/threonine-protein kinase NIM1	Mitogen-activated protein kinase kinase kinase 13	Serine/threonine-protein kinase DCLK3	Ephrin type-A receptor 4	Aurora kinase A	Receptor-type tyrosine-protein kinase FLT3	G1/S-specific cyclin-D1	Phosphatidylinositol 4-phosphate 3-kinase C2 domain-containing subunit gamma	Aminoacylase-1	Vesicle monoamine transporter type 2	Ephrin type-A receptor 2	Cyclin-dependent kinase 15	Mitogen-activated protein kinase kinase kinase kinase 4	Testis-specific serine/threonine-protein kinase 1	Ribosomal protein S6 kinase alpha-1	Mitogen-activated protein kinase kinase kinase 12	STE20-like serine/threonine-protein kinase	Mitogen-activated protein kinase 1	Aurora kinase B	Bone morphogenetic protein receptor type-2	Serine/threonine-protein kinase PAK 4	Mitogen-activated protein kinase kinase kinase 10	Serine/threonine-protein kinase RIO2	Vascular endothelial growth factor receptor 3
Mitogen-activated protein kinase 1	Mitogen-activated protein kinase 9	Cytochrome c	Mitogen-activated protein kinase 15	Mitogen-activated protein kinase 6	Mitogen-activated protein kinase 13	Mitogen-activated protein kinase 11	30S ribosomal protein S9	Mitogen-activated protein kinase 12	Mitogen-activated protein kinase 7	Vascular endothelial growth factor A	Mitogen-activated protein kinase 4	30S ribosomal protein S4	G1/S-specific cyclin-D1	Mitogen-activated protein kinase 10	Mitogen-activated protein kinase 14	Interleukin-1 beta	Mitogen-activated protein kinase 3	Myc proto-oncogene protein
Mitogen-activated protein kinase 15	Atypical kinase COQ8B, mitochondrial	Cyclin-dependent kinase 16	Serine/threonine-protein kinase 26	Cytochrome c	Serine/threonine-protein kinase 10	Tyrosine-protein kinase receptor TYRO3	Calcium/calmodulin-dependent protein kinase type 1G	Mitogen-activated protein kinase 6	BMP-2-inducible protein kinase	Dual specificity testis-specific protein kinase 1	Calcium/calmodulin-dependent protein kinase type II subunit beta	Serine/threonine-protein kinase Nek9	Fibroblast growth factor receptor 3	Ephrin type-A receptor 3	Serine/threonine-protein kinase TBK1	Equilibrative nucleoside transporter 1	Ribosomal protein S6 kinase alpha-6	Interleukin-1 receptor-associated kinase 1	Serine/threonine-protein kinase DCLK1	Serine/threonine-protein kinase PAK 1	Dual specificity tyrosine-phosphorylation-regulated kinase 1A	Insulin receptor-related protein	Interleukin-1 beta	Serine/threonine-protein kinase TAO2	Leukocyte tyrosine kinase receptor	Tyrosine-protein kinase SYK	NUAK family SNF1-like kinase 1	Calcium/calmodulin-dependent protein kinase type II subunit gamma	Ephrin type-A receptor 5	Adenosine receptor A3	Serine/threonine-protein kinase 32A	Interferon-induced, double-stranded RNA-activated protein kinase	Activin receptor type-1	Serine/threonine-protein kinase Nek1	Serine/threonine-protein kinase Chk2	Serine/threonine-protein kinase PAK 5	Serine/threonine-protein kinase TAO1	cAMP-dependent protein kinase catalytic subunit alpha	Serine/threonine-protein kinase PLK4	Mitogen-activated protein kinase kinase kinase kinase 1	Mitogen-activated protein kinase kinase kinase MLT	Mitogen-activated protein kinase kinase kinase 2	Calcium/calmodulin-dependent protein kinase kinase 2	Dual specificity mitogen-activated protein kinase kinase 2	cAMP-dependent protein kinase catalytic subunit beta	cGMP-dependent protein kinase 2	Leucine-rich repeat serine/threonine-protein kinase 2	Serine/threonine-protein kinase Nek5	Citron Rho-interacting kinase	Vascular endothelial growth factor A	Dual specificity protein kinase CLK1	Cyclin-dependent kinase-like 1	Cathepsin S	Calcium/calmodulin-dependent protein kinase type II subunit alpha	Ephrin type-A receptor 1	Dual specificity protein kinase CLK4	Serine/threonine-protein kinase ULK3	Ephrin type-A receptor 8	Interleukin-1 receptor-associated kinase 4	Tyrosine-protein kinase Fyn	Muscle, skeletal receptor tyrosine-protein kinase	Membrane-associated tyrosine- and threonine-specific cdc2-inhibitory kinase	Tyrosine-protein kinase Yes	SNF-related serine/threonine-protein kinase	RAF proto-oncogene serine/threonine-protein kinase	Homeodomain-interacting protein kinase 3	Serine/threonine-protein kinase TAO3	Macrophage-stimulating protein receptor	Dual specificity protein kinase CLK3	Serine/threonine-protein kinase MARK2	Hepatocyte growth factor receptor	Eukaryotic translation initiation factor 2-alpha kinase 1	Calcium/calmodulin-dependent protein kinase kinase 1	Serine/threonine-protein kinase PLK1	TGF-beta receptor type-1	STE20/SPS1-related proline-alanine-rich protein kinase	Tyrosine-protein kinase Lyn	BDNF/NT-3 growth factors receptor	Atypical kinase COQ8A, mitochondrial	Dual specificity mitogen-activated protein kinase kinase 5	Mitogen-activated protein kinase kinase kinase 4	Mitogen-activated protein kinase 4	30S ribosomal protein S4	Maternal embryonic leucine zipper kinase	Misshapen-like kinase 1	Serine/threonine-protein kinase PLK2	Serine/threonine-protein kinase MARK1	Focal adhesion kinase 1	Serine/threonine-protein kinase 16	Serine/threonine-protein kinase RIO3	Non-receptor tyrosine-protein kinase TNK1	Ephrin type-B receptor 6	Tyrosine-protein kinase Fer	Myosin light chain kinase 3	Serine/threonine-protein kinase 35	Phosphatidylinositol 4,5-bisphosphate 3-kinase catalytic subunit delta isoform	Activated CDC42 kinase 1	Serine/threonine-protein kinase PAK 2	Dual specificity protein kinase TTK	Serine/threonine-protein kinase ULK2	Insulin receptor	Mitogen-activated protein kinase kinase kinase 3	Myosin light chain kinase family member 4	Serine/threonine-protein kinase SIK1	Phosphatidylinositol 4-phosphate 3-kinase C2 domain-containing subunit beta	Angiopoietin-1 receptor	Tyrosine-protein kinase CSK	Proto-oncogene tyrosine-protein kinase ROS	Serine/threonine-protein kinase mTOR	Myosin-IIIa	Phosphatidylinositol 5-phosphate 4-kinase type-2 beta	Serine/threonine-protein kinase Chk1	Serine/threonine-protein kinase Nek4	Serine/threonine-protein kinase RIO1	Serine/threonine-protein kinase 3	Receptor-interacting serine/threonine-protein kinase 1	Death-associated protein kinase 2	Tyrosine-protein kinase ZAP-70	Calcium/calmodulin-dependent protein kinase type 1	Mitogen-activated protein kinase kinase kinase 1	Serine/threonine-protein kinase tousled-like 1	MAP kinase-interacting serine/threonine-protein kinase 2	Serine/threonine-protein kinase PAK 3	Dual specificity protein kinase CLK2	TRAF2 and NCK-interacting protein kinase	Wee1-like protein kinase	Myosin light chain kinase 2, skeletal/cardiac muscle	Discoidin domain-containing receptor 2	Serine/threonine-protein kinase PLK3	Ephrin type-B receptor 4	Mitogen-activated protein kinase kinase kinase 9	Myosin light chain kinase, smooth muscle	Glycogen synthase kinase-3 alpha	Fatty-acid amide hydrolase 1	Microtubule-associated serine/threonine-protein kinase 1	Mitogen-activated protein kinase 13	Ankyrin repeat and protein kinase domain-containing protein 1	Serine/threonine-protein kinase Nek2	30S ribosomal protein S9	Aurora kinase C	Serine/threonine-protein kinase DCLK2	Rho-associated protein kinase 2	eIF-2-alpha kinase GCN2	Casein kinase I isoform alpha	Kappa-casein	Mitogen-activated protein kinase 10	Serine/threonine-protein kinase SIK2	Mitogen-activated protein kinase 14	Mitogen-activated protein kinase kinase kinase 6	Serine/threonine-protein kinase ICK	Tyrosine-protein kinase Mer	LIM domain kinase 1	Calcium-dependent protein kinase 1	Phosphatidylinositol 4-kinase beta	Serine/threonine-protein kinase Nek11	Serine/threonine-protein kinase ULK1	ALK tyrosine kinase receptor	Mitogen-activated protein kinase 3	Myc proto-oncogene protein	Cyclin-G-associated kinase	Peripheral plasma membrane protein CASK	Serine/threonine-protein kinase N1	Serine/threonine-protein kinase 17A	Phosphatidylinositol 5-phosphate 4-kinase type-2 gamma	Serine/threonine-protein kinase PAK 6	Ephrin type-B receptor 1	Serine/threonine-protein kinase PknB	Tyrosine-protein kinase receptor Tie-1	Mitogen-activated protein kinase kinase kinase kinase 3	NUAK family SNF1-like kinase 2	Mitogen-activated protein kinase 11	Calcium/calmodulin-dependent protein kinase type II subunit delta	Vascular endothelial growth factor receptor 1	Proto-oncogene tyrosine-protein kinase receptor Ret	UDP-glucuronosyltransferase 1-1	Ephrin type-B receptor 2	Cyclin-dependent kinase 4	Serine/threonine-protein kinase PRP4 homolog	Uncharacterized serine/threonine-protein kinase SBK3	Calcium/calmodulin-dependent protein kinase type 1D	Proto-oncogene tyrosine-protein kinase Src	Abelson tyrosine-protein kinase 2	Serine/threonine-protein kinase SIK3	Serine/threonine-protein kinase Nek3	Megakaryocyte-associated tyrosine-protein kinase	Mitogen-activated protein kinase kinase kinase 19	NT-3 growth factor receptor	MAP kinase-interacting serine/threonine-protein kinase 1	Ephrin type-A receptor 6	Mitogen-activated protein kinase 9	AP2-associated protein kinase 1	Mitogen-activated protein kinase kinase kinase kinase 2	Bone morphogenetic protein receptor type-1B	Tyrosine-protein kinase Fes/Fps	MAP/microtubule affinity-regulating kinase 4	Cyclin-dependent kinase-like 2	Vascular endothelial growth factor receptor 2	Casein kinase II subunit alpha'	Cathepsin L1	Dual specificity tyrosine-phosphorylation-regulated kinase 1B	TGF-beta receptor type-2	Mitogen-activated protein kinase kinase kinase kinase 5	Interleukin-1 receptor-associated kinase 3	Serine/threonine-protein kinase B-raf	Homeodomain-interacting protein kinase 2	LIM domain kinase 2	Serine/threonine-protein kinase/endoribonuclease IRE1	Mitogen-activated protein kinase kinase kinase 11	MAP kinase-activated protein kinase 5	Receptor-interacting serine/threonine-protein kinase 2	Mitogen-activated protein kinase 7	Death-associated protein kinase 3	Serine/threonine-protein kinase OSR1	Ephrin type-A receptor 7	Serine/threonine-protein kinase LATS1	Dual specificity mitogen-activated protein kinase kinase 6	Serine/threonine-protein kinase Sgk3	MAP/microtubule affinity-regulating kinase 3	Serine/threonine-protein kinase N2	Serine/threonine-protein kinase 36	Inhibitor of nuclear factor kappa-B kinase subunit epsilon	Death-associated protein kinase 1	Phosphorylase b kinase gamma catalytic chain, skeletal muscle/heart isoform	Fibroblast growth factor receptor 1	Dual specificity mitogen-activated protein kinase kinase 3	Serine/threonine-protein kinase MRCK gamma	Tyrosine-protein kinase Srms	Cyclin-dependent kinase 1	Tyrosine-protein kinase receptor UFO	Activin receptor type-1B	Serine/threonine-protein kinase 38	Serine/threonine-protein kinase SBK1	Serine/threonine-protein kinase D1	Serine/threonine-protein kinase 24	Cyclin-dependent kinase 17	Glycogen synthase kinase-3 beta	Serine/threonine-protein kinase tousled-like 2	Serine/threonine-protein kinase 38-like	Mitogen-activated protein kinase kinase kinase 15	3-phosphoinositide-dependent protein kinase 1	Receptor-interacting serine/threonine-protein kinase 4	Serine/threonine-protein kinase TNNI3K	Serine/threonine-protein kinase 33	CLIP-associating protein 1	Serine/threonine-protein kinase pim-3	Serine/threonine-protein kinase NIM1	Mitogen-activated protein kinase kinase kinase 13	Serine/threonine-protein kinase DCLK3	Mitogen-activated protein kinase 12	Ephrin type-A receptor 4	Aurora kinase A	Receptor-type tyrosine-protein kinase FLT3	G1/S-specific cyclin-D1	Phosphatidylinositol 4-phosphate 3-kinase C2 domain-containing subunit gamma	Vesicle monoamine transporter type 2	Ephrin type-A receptor 2	Cyclin-dependent kinase 15	Mitogen-activated protein kinase kinase kinase kinase 4	Testis-specific serine/threonine-protein kinase 1	Ribosomal protein S6 kinase alpha-1	Mitogen-activated protein kinase kinase kinase 12	STE20-like serine/threonine-protein kinase	Aurora kinase B	Bone morphogenetic protein receptor type-2	Serine/threonine-protein kinase PAK 4	Mitogen-activated protein kinase kinase kinase 10	Serine/threonine-protein kinase RIO2	Vascular endothelial growth factor receptor 3
Mitogen-activated protein kinase 3	Mitogen-activated protein kinase 9	Cytochrome c	Mitogen-activated protein kinase 6	Mitogen-activated protein kinase 13	Mitogen-activated protein kinase 11	30S ribosomal protein S9	Mitogen-activated protein kinase 12	Mitogen-activated protein kinase 7	Vascular endothelial growth factor A	Mitogen-activated protein kinase 4	30S ribosomal protein S4	G1/S-specific cyclin-D1	Mitogen-activated protein kinase 10	Mitogen-activated protein kinase 14	Interleukin-1 beta	Myc proto-oncogene protein
Mitogen-activated protein kinase 4	Atypical kinase COQ8B, mitochondrial	Cyclin-dependent kinase 16	Serine/threonine-protein kinase 26	Cytochrome c	Serine/threonine-protein kinase 10	Tyrosine-protein kinase receptor TYRO3	Calcium/calmodulin-dependent protein kinase type 1G	Mitogen-activated protein kinase 6	BMP-2-inducible protein kinase	Dual specificity testis-specific protein kinase 1	Calcium/calmodulin-dependent protein kinase type II subunit beta	Serine/threonine-protein kinase Nek9	Fibroblast growth factor receptor 3	Ephrin type-A receptor 3	Serine/threonine-protein kinase TBK1	Equilibrative nucleoside transporter 1	Ribosomal protein S6 kinase alpha-6	Interleukin-1 receptor-associated kinase 1	Serine/threonine-protein kinase DCLK1	Serine/threonine-protein kinase PAK 1	Dual specificity tyrosine-phosphorylation-regulated kinase 1A	Insulin receptor-related protein	Interleukin-1 beta	Serine/threonine-protein kinase TAO2	Leukocyte tyrosine kinase receptor	Tyrosine-protein kinase SYK	NUAK family SNF1-like kinase 1	Calcium/calmodulin-dependent protein kinase type II subunit gamma	Ephrin type-A receptor 5	Adenosine receptor A3	Serine/threonine-protein kinase 32A	Interferon-induced, double-stranded RNA-activated protein kinase	Activin receptor type-1	Serine/threonine-protein kinase Nek1	Serine/threonine-protein kinase Chk2	Serine/threonine-protein kinase PAK 5	Serine/threonine-protein kinase TAO1	cAMP-dependent protein kinase catalytic subunit alpha	Serine/threonine-protein kinase PLK4	Mitogen-activated protein kinase kinase kinase kinase 1	Mitogen-activated protein kinase kinase kinase MLT	Mitogen-activated protein kinase kinase kinase 2	Calcium/calmodulin-dependent protein kinase kinase 2	Dual specificity mitogen-activated protein kinase kinase 2	cAMP-dependent protein kinase catalytic subunit beta	cGMP-dependent protein kinase 2	Leucine-rich repeat serine/threonine-protein kinase 2	Serine/threonine-protein kinase Nek5	Citron Rho-interacting kinase	Vascular endothelial growth factor A	Dual specificity protein kinase CLK1	Cyclin-dependent kinase-like 1	Cathepsin S	Calcium/calmodulin-dependent protein kinase type II subunit alpha	Ephrin type-A receptor 1	Dual specificity protein kinase CLK4	Serine/threonine-protein kinase ULK3	Ephrin type-A receptor 8	Interleukin-1 receptor-associated kinase 4	Tyrosine-protein kinase Fyn	Muscle, skeletal receptor tyrosine-protein kinase	Membrane-associated tyrosine- and threonine-specific cdc2-inhibitory kinase	Tyrosine-protein kinase Yes	SNF-related serine/threonine-protein kinase	RAF proto-oncogene serine/threonine-protein kinase	Homeodomain-interacting protein kinase 3	Serine/threonine-protein kinase TAO3	Macrophage-stimulating protein receptor	Dual specificity protein kinase CLK3	Serine/threonine-protein kinase MARK2	Hepatocyte growth factor receptor	Eukaryotic translation initiation factor 2-alpha kinase 1	Calcium/calmodulin-dependent protein kinase kinase 1	Serine/threonine-protein kinase PLK1	TGF-beta receptor type-1	STE20/SPS1-related proline-alanine-rich protein kinase	Tyrosine-protein kinase Lyn	BDNF/NT-3 growth factors receptor	Atypical kinase COQ8A, mitochondrial	Dual specificity mitogen-activated protein kinase kinase 5	Mitogen-activated protein kinase kinase kinase 4	30S ribosomal protein S4	Maternal embryonic leucine zipper kinase	Misshapen-like kinase 1	Serine/threonine-protein kinase PLK2	Serine/threonine-protein kinase MARK1	Focal adhesion kinase 1	Serine/threonine-protein kinase 16	Serine/threonine-protein kinase RIO3	Non-receptor tyrosine-protein kinase TNK1	Ephrin type-B receptor 6	Tyrosine-protein kinase Fer	Myosin light chain kinase 3	Serine/threonine-protein kinase 35	Phosphatidylinositol 4,5-bisphosphate 3-kinase catalytic subunit delta isoform	Activated CDC42 kinase 1	Serine/threonine-protein kinase PAK 2	Dual specificity protein kinase TTK	Serine/threonine-protein kinase ULK2	Insulin receptor	Mitogen-activated protein kinase kinase kinase 3	Myosin light chain kinase family member 4	Serine/threonine-protein kinase SIK1	Phosphatidylinositol 4-phosphate 3-kinase C2 domain-containing subunit beta	Angiopoietin-1 receptor	Tyrosine-protein kinase CSK	Proto-oncogene tyrosine-protein kinase ROS	Serine/threonine-protein kinase mTOR	Myosin-IIIa	Phosphatidylinositol 5-phosphate 4-kinase type-2 beta	Serine/threonine-protein kinase Chk1	Serine/threonine-protein kinase Nek4	Serine/threonine-protein kinase RIO1	Serine/threonine-protein kinase 3	Receptor-interacting serine/threonine-protein kinase 1	Death-associated protein kinase 2	Tyrosine-protein kinase ZAP-70	Calcium/calmodulin-dependent protein kinase type 1	Mitogen-activated protein kinase kinase kinase 1	Serine/threonine-protein kinase tousled-like 1	MAP kinase-interacting serine/threonine-protein kinase 2	Serine/threonine-protein kinase PAK 3	Dual specificity protein kinase CLK2	TRAF2 and NCK-interacting protein kinase	Wee1-like protein kinase	Myosin light chain kinase 2, skeletal/cardiac muscle	Discoidin domain-containing receptor 2	Serine/threonine-protein kinase PLK3	Ephrin type-B receptor 4	Mitogen-activated protein kinase kinase kinase 9	Myosin light chain kinase, smooth muscle	Glycogen synthase kinase-3 alpha	Fatty-acid amide hydrolase 1	Microtubule-associated serine/threonine-protein kinase 1	Mitogen-activated protein kinase 13	Ankyrin repeat and protein kinase domain-containing protein 1	Serine/threonine-protein kinase Nek2	30S ribosomal protein S9	Aurora kinase C	Serine/threonine-protein kinase DCLK2	Rho-associated protein kinase 2	eIF-2-alpha kinase GCN2	Casein kinase I isoform alpha	Kappa-casein	Mitogen-activated protein kinase 10	Serine/threonine-protein kinase SIK2	Mitogen-activated protein kinase 14	Mitogen-activated protein kinase kinase kinase 6	Serine/threonine-protein kinase ICK	Tyrosine-protein kinase Mer	LIM domain kinase 1	Calcium-dependent protein kinase 1	Phosphatidylinositol 4-kinase beta	Serine/threonine-protein kinase Nek11	Serine/threonine-protein kinase ULK1	ALK tyrosine kinase receptor	Myc proto-oncogene protein	Cyclin-G-associated kinase	Peripheral plasma membrane protein CASK	Serine/threonine-protein kinase N1	Serine/threonine-protein kinase 17A	Phosphatidylinositol 5-phosphate 4-kinase type-2 gamma	Serine/threonine-protein kinase PAK 6	Ephrin type-B receptor 1	Serine/threonine-protein kinase PknB	Tyrosine-protein kinase receptor Tie-1	Mitogen-activated protein kinase kinase kinase kinase 3	NUAK family SNF1-like kinase 2	Mitogen-activated protein kinase 11	Calcium/calmodulin-dependent protein kinase type II subunit delta	Vascular endothelial growth factor receptor 1	Proto-oncogene tyrosine-protein kinase receptor Ret	UDP-glucuronosyltransferase 1-1	Ephrin type-B receptor 2	Cyclin-dependent kinase 4	Serine/threonine-protein kinase PRP4 homolog	Uncharacterized serine/threonine-protein kinase SBK3	Calcium/calmodulin-dependent protein kinase type 1D	Proto-oncogene tyrosine-protein kinase Src	Abelson tyrosine-protein kinase 2	Serine/threonine-protein kinase SIK3	Serine/threonine-protein kinase Nek3	Megakaryocyte-associated tyrosine-protein kinase	Mitogen-activated protein kinase kinase kinase 19	NT-3 growth factor receptor	MAP kinase-interacting serine/threonine-protein kinase 1	Ephrin type-A receptor 6	Mitogen-activated protein kinase 9	AP2-associated protein kinase 1	Mitogen-activated protein kinase kinase kinase kinase 2	Bone morphogenetic protein receptor type-1B	Tyrosine-protein kinase Fes/Fps	MAP/microtubule affinity-regulating kinase 4	Cyclin-dependent kinase-like 2	Vascular endothelial growth factor receptor 2	Casein kinase II subunit alpha'	Cathepsin L1	Dual specificity tyrosine-phosphorylation-regulated kinase 1B	TGF-beta receptor type-2	Mitogen-activated protein kinase kinase kinase kinase 5	Interleukin-1 receptor-associated kinase 3	Serine/threonine-protein kinase B-raf	Homeodomain-interacting protein kinase 2	LIM domain kinase 2	Serine/threonine-protein kinase/endoribonuclease IRE1	Mitogen-activated protein kinase kinase kinase 11	MAP kinase-activated protein kinase 5	Receptor-interacting serine/threonine-protein kinase 2	Mitogen-activated protein kinase 7	Death-associated protein kinase 3	Serine/threonine-protein kinase OSR1	Ephrin type-A receptor 7	Serine/threonine-protein kinase LATS1	Dual specificity mitogen-activated protein kinase kinase 6	Serine/threonine-protein kinase Sgk3	MAP/microtubule affinity-regulating kinase 3	Serine/threonine-protein kinase N2	Serine/threonine-protein kinase 36	Inhibitor of nuclear factor kappa-B kinase subunit epsilon	Death-associated protein kinase 1	Phosphorylase b kinase gamma catalytic chain, skeletal muscle/heart isoform	Fibroblast growth factor receptor 1	Dual specificity mitogen-activated protein kinase kinase 3	Serine/threonine-protein kinase MRCK gamma	Tyrosine-protein kinase Srms	Cyclin-dependent kinase 1	Tyrosine-protein kinase receptor UFO	Activin receptor type-1B	Serine/threonine-protein kinase 38	Serine/threonine-protein kinase SBK1	Serine/threonine-protein kinase D1	Serine/threonine-protein kinase 24	Cyclin-dependent kinase 17	Glycogen synthase kinase-3 beta	Serine/threonine-protein kinase tousled-like 2	Serine/threonine-protein kinase 38-like	Mitogen-activated protein kinase kinase kinase 15	3-phosphoinositide-dependent protein kinase 1	Receptor-interacting serine/threonine-protein kinase 4	Serine/threonine-protein kinase TNNI3K	Serine/threonine-protein kinase 33	CLIP-associating protein 1	Serine/threonine-protein kinase pim-3	Serine/threonine-protein kinase NIM1	Mitogen-activated protein kinase kinase kinase 13	Serine/threonine-protein kinase DCLK3	Mitogen-activated protein kinase 12	Ephrin type-A receptor 4	Aurora kinase A	Receptor-type tyrosine-protein kinase FLT3	G1/S-specific cyclin-D1	Phosphatidylinositol 4-phosphate 3-kinase C2 domain-containing subunit gamma	Vesicle monoamine transporter type 2	Ephrin type-A receptor 2	Cyclin-dependent kinase 15	Mitogen-activated protein kinase kinase kinase kinase 4	Testis-specific serine/threonine-protein kinase 1	Ribosomal protein S6 kinase alpha-1	Mitogen-activated protein kinase kinase kinase 12	STE20-like serine/threonine-protein kinase	Aurora kinase B	Bone morphogenetic protein receptor type-2	Serine/threonine-protein kinase PAK 4	Mitogen-activated protein kinase kinase kinase 10	Serine/threonine-protein kinase RIO2	Vascular endothelial growth factor receptor 3
Mitogen-activated protein kinase 6	Mitogen-activated protein kinase 9	Cytochrome c	Mitogen-activated protein kinase 13	Mitogen-activated protein kinase 11	30S ribosomal protein S9	Mitogen-activated protein kinase 12	Mitogen-activated protein kinase 7	Vascular endothelial growth factor A	30S ribosomal protein S4	G1/S-specific cyclin-D1	Mitogen-activated protein kinase 10	Mitogen-activated protein kinase 14	Interleukin-1 beta	Myc proto-oncogene protein
Mitogen-activated protein kinase 7	Atypical kinase COQ8B, mitochondrial	Cyclin-dependent kinase 16	Serine/threonine-protein kinase 26	Cytochrome c	Serine/threonine-protein kinase 10	Tyrosine-protein kinase receptor TYRO3	Calcium/calmodulin-dependent protein kinase type 1G	BMP-2-inducible protein kinase	Dual specificity testis-specific protein kinase 1	Calcium/calmodulin-dependent protein kinase type II subunit beta	Serine/threonine-protein kinase Nek9	Fibroblast growth factor receptor 3	Ephrin type-A receptor 3	Serine/threonine-protein kinase TBK1	Equilibrative nucleoside transporter 1	Ribosomal protein S6 kinase alpha-6	Interleukin-1 receptor-associated kinase 1	Serine/threonine-protein kinase DCLK1	Serine/threonine-protein kinase PAK 1	Dual specificity tyrosine-phosphorylation-regulated kinase 1A	Insulin receptor-related protein	Interleukin-1 beta	Serine/threonine-protein kinase TAO2	Leukocyte tyrosine kinase receptor	Tyrosine-protein kinase SYK	NUAK family SNF1-like kinase 1	Calcium/calmodulin-dependent protein kinase type II subunit gamma	Ephrin type-A receptor 5	Adenosine receptor A3	Serine/threonine-protein kinase 32A	Interferon-induced, double-stranded RNA-activated protein kinase	Activin receptor type-1	Serine/threonine-protein kinase Nek1	Serine/threonine-protein kinase Chk2	Serine/threonine-protein kinase PAK 5	Serine/threonine-protein kinase TAO1	cAMP-dependent protein kinase catalytic subunit alpha	Serine/threonine-protein kinase PLK4	Mitogen-activated protein kinase kinase kinase kinase 1	Mitogen-activated protein kinase kinase kinase MLT	Mitogen-activated protein kinase kinase kinase 2	Calcium/calmodulin-dependent protein kinase kinase 2	Dual specificity mitogen-activated protein kinase kinase 2	cAMP-dependent protein kinase catalytic subunit beta	cGMP-dependent protein kinase 2	Leucine-rich repeat serine/threonine-protein kinase 2	Serine/threonine-protein kinase Nek5	Citron Rho-interacting kinase	Vascular endothelial growth factor A	Dual specificity protein kinase CLK1	Cyclin-dependent kinase-like 1	Cathepsin S	Calcium/calmodulin-dependent protein kinase type II subunit alpha	Ephrin type-A receptor 1	Dual specificity protein kinase CLK4	Serine/threonine-protein kinase ULK3	Ephrin type-A receptor 8	Interleukin-1 receptor-associated kinase 4	Tyrosine-protein kinase Fyn	Muscle, skeletal receptor tyrosine-protein kinase	Membrane-associated tyrosine- and threonine-specific cdc2-inhibitory kinase	Tyrosine-protein kinase Yes	SNF-related serine/threonine-protein kinase	RAF proto-oncogene serine/threonine-protein kinase	Homeodomain-interacting protein kinase 3	Serine/threonine-protein kinase TAO3	Macrophage-stimulating protein receptor	Dual specificity protein kinase CLK3	Serine/threonine-protein kinase MARK2	Hepatocyte growth factor receptor	Eukaryotic translation initiation factor 2-alpha kinase 1	Calcium/calmodulin-dependent protein kinase kinase 1	Serine/threonine-protein kinase PLK1	TGF-beta receptor type-1	STE20/SPS1-related proline-alanine-rich protein kinase	Tyrosine-protein kinase Lyn	BDNF/NT-3 growth factors receptor	Atypical kinase COQ8A, mitochondrial	Dual specificity mitogen-activated protein kinase kinase 5	Mitogen-activated protein kinase kinase kinase 4	30S ribosomal protein S4	Maternal embryonic leucine zipper kinase	Misshapen-like kinase 1	Serine/threonine-protein kinase PLK2	Serine/threonine-protein kinase MARK1	Focal adhesion kinase 1	Serine/threonine-protein kinase 16	Serine/threonine-protein kinase RIO3	Non-receptor tyrosine-protein kinase TNK1	Ephrin type-B receptor 6	Tyrosine-protein kinase Fer	Myosin light chain kinase 3	Serine/threonine-protein kinase 35	Phosphatidylinositol 4,5-bisphosphate 3-kinase catalytic subunit delta isoform	Activated CDC42 kinase 1	Serine/threonine-protein kinase PAK 2	Dual specificity protein kinase TTK	Serine/threonine-protein kinase ULK2	Insulin receptor	Mitogen-activated protein kinase kinase kinase 3	Myosin light chain kinase family member 4	Serine/threonine-protein kinase SIK1	Phosphatidylinositol 4-phosphate 3-kinase C2 domain-containing subunit beta	Angiopoietin-1 receptor	Tyrosine-protein kinase CSK	Proto-oncogene tyrosine-protein kinase ROS	Serine/threonine-protein kinase mTOR	Myosin-IIIa	Phosphatidylinositol 5-phosphate 4-kinase type-2 beta	Serine/threonine-protein kinase Chk1	Serine/threonine-protein kinase Nek4	Serine/threonine-protein kinase RIO1	Serine/threonine-protein kinase 3	Receptor-interacting serine/threonine-protein kinase 1	Death-associated protein kinase 2	Tyrosine-protein kinase ZAP-70	Calcium/calmodulin-dependent protein kinase type 1	Mitogen-activated protein kinase kinase kinase 1	Serine/threonine-protein kinase tousled-like 1	MAP kinase-interacting serine/threonine-protein kinase 2	Serine/threonine-protein kinase PAK 3	Dual specificity protein kinase CLK2	TRAF2 and NCK-interacting protein kinase	Wee1-like protein kinase	Myosin light chain kinase 2, skeletal/cardiac muscle	Discoidin domain-containing receptor 2	Serine/threonine-protein kinase PLK3	Ephrin type-B receptor 4	Mitogen-activated protein kinase kinase kinase 9	Myosin light chain kinase, smooth muscle	Glycogen synthase kinase-3 alpha	Fatty-acid amide hydrolase 1	Microtubule-associated serine/threonine-protein kinase 1	Mitogen-activated protein kinase 13	Ankyrin repeat and protein kinase domain-containing protein 1	Serine/threonine-protein kinase Nek2	30S ribosomal protein S9	Aurora kinase C	Serine/threonine-protein kinase DCLK2	Rho-associated protein kinase 2	eIF-2-alpha kinase GCN2	Casein kinase I isoform alpha	Kappa-casein	Mitogen-activated protein kinase 10	Serine/threonine-protein kinase SIK2	Mitogen-activated protein kinase 14	Mitogen-activated protein kinase kinase kinase 6	Serine/threonine-protein kinase ICK	Tyrosine-protein kinase Mer	LIM domain kinase 1	Calcium-dependent protein kinase 1	Phosphatidylinositol 4-kinase beta	Serine/threonine-protein kinase Nek11	Serine/threonine-protein kinase ULK1	ALK tyrosine kinase receptor	Myc proto-oncogene protein	Cyclin-G-associated kinase	Peripheral plasma membrane protein CASK	Serine/threonine-protein kinase N1	Serine/threonine-protein kinase 17A	Phosphatidylinositol 5-phosphate 4-kinase type-2 gamma	Serine/threonine-protein kinase PAK 6	Ephrin type-B receptor 1	Serine/threonine-protein kinase PknB	Tyrosine-protein kinase receptor Tie-1	Mitogen-activated protein kinase kinase kinase kinase 3	NUAK family SNF1-like kinase 2	Mitogen-activated protein kinase 11	Calcium/calmodulin-dependent protein kinase type II subunit delta	Vascular endothelial growth factor receptor 1	Proto-oncogene tyrosine-protein kinase receptor Ret	UDP-glucuronosyltransferase 1-1	Ephrin type-B receptor 2	Cyclin-dependent kinase 4	Serine/threonine-protein kinase PRP4 homolog	Uncharacterized serine/threonine-protein kinase SBK3	Calcium/calmodulin-dependent protein kinase type 1D	Proto-oncogene tyrosine-protein kinase Src	Abelson tyrosine-protein kinase 2	Serine/threonine-protein kinase SIK3	Serine/threonine-protein kinase Nek3	Megakaryocyte-associated tyrosine-protein kinase	Mitogen-activated protein kinase kinase kinase 19	NT-3 growth factor receptor	MAP kinase-interacting serine/threonine-protein kinase 1	Ephrin type-A receptor 6	Mitogen-activated protein kinase 9	AP2-associated protein kinase 1	Mitogen-activated protein kinase kinase kinase kinase 2	Bone morphogenetic protein receptor type-1B	Tyrosine-protein kinase Fes/Fps	MAP/microtubule affinity-regulating kinase 4	Cyclin-dependent kinase-like 2	Vascular endothelial growth factor receptor 2	Casein kinase II subunit alpha'	Cathepsin L1	Dual specificity tyrosine-phosphorylation-regulated kinase 1B	TGF-beta receptor type-2	Mitogen-activated protein kinase kinase kinase kinase 5	Interleukin-1 receptor-associated kinase 3	Serine/threonine-protein kinase B-raf	Homeodomain-interacting protein kinase 2	LIM domain kinase 2	Serine/threonine-protein kinase/endoribonuclease IRE1	Mitogen-activated protein kinase kinase kinase 11	MAP kinase-activated protein kinase 5	Receptor-interacting serine/threonine-protein kinase 2	Death-associated protein kinase 3	Serine/threonine-protein kinase OSR1	Ephrin type-A receptor 7	Serine/threonine-protein kinase LATS1	Dual specificity mitogen-activated protein kinase kinase 6	Serine/threonine-protein kinase Sgk3	MAP/microtubule affinity-regulating kinase 3	Serine/threonine-protein kinase N2	Serine/threonine-protein kinase 36	Inhibitor of nuclear factor kappa-B kinase subunit epsilon	Death-associated protein kinase 1	Phosphorylase b kinase gamma catalytic chain, skeletal muscle/heart isoform	Fibroblast growth factor receptor 1	Dual specificity mitogen-activated protein kinase kinase 3	Serine/threonine-protein kinase MRCK gamma	Tyrosine-protein kinase Srms	Cyclin-dependent kinase 1	Tyrosine-protein kinase receptor UFO	Activin receptor type-1B	Serine/threonine-protein kinase 38	Serine/threonine-protein kinase SBK1	Serine/threonine-protein kinase D1	Serine/threonine-protein kinase 24	Cyclin-dependent kinase 17	Glycogen synthase kinase-3 beta	Serine/threonine-protein kinase tousled-like 2	Serine/threonine-protein kinase 38-like	Mitogen-activated protein kinase kinase kinase 15	3-phosphoinositide-dependent protein kinase 1	Receptor-interacting serine/threonine-protein kinase 4	Serine/threonine-protein kinase TNNI3K	Serine/threonine-protein kinase 33	CLIP-associating protein 1	Serine/threonine-protein kinase pim-3	Serine/threonine-protein kinase NIM1	Mitogen-activated protein kinase kinase kinase 13	Serine/threonine-protein kinase DCLK3	Mitogen-activated protein kinase 12	Ephrin type-A receptor 4	Aurora kinase A	Receptor-type tyrosine-protein kinase FLT3	G1/S-specific cyclin-D1	Phosphatidylinositol 4-phosphate 3-kinase C2 domain-containing subunit gamma	Vesicle monoamine transporter type 2	Ephrin type-A receptor 2	Cyclin-dependent kinase 15	Mitogen-activated protein kinase kinase kinase kinase 4	Testis-specific serine/threonine-protein kinase 1	Ribosomal protein S6 kinase alpha-1	Mitogen-activated protein kinase kinase kinase 12	STE20-like serine/threonine-protein kinase	Aurora kinase B	Bone morphogenetic protein receptor type-2	Serine/threonine-protein kinase PAK 4	Mitogen-activated protein kinase kinase kinase 10	Serine/threonine-protein kinase RIO2	Vascular endothelial growth factor receptor 3
G1/S-specific cyclin-D1	Myc proto-oncogene protein
Myc proto-oncogene protein	Proto-oncogene c-Fos	P-selectin
Histone deacetylase 2	Sodium channel protein type 4 subunit alpha	Short/branched chain specific acyl-CoA dehydrogenase, mitochondrial	Sodium channel protein type 1 subunit alpha	Sodium channel protein type 8 subunit alpha	Sodium channel protein type 3 subunit alpha	Succinate-semialdehyde dehydrogenase, mitochondrial	Sodium channel protein type 9 subunit alpha	Sodium channel protein type 11 subunit alpha	Sodium channel subunit beta-1	Sodium channel protein type 10 subunit alpha	Sodium channel subunit beta-3	Sodium channel protein type 7 subunit alpha	Histone deacetylase 9	Sodium channel protein type 2 subunit alpha	Sodium channel protein type 5 subunit alpha	Dipeptidyl peptidase 4	Sodium channel subunit beta-4	2-oxoglutarate dehydrogenase, mitochondrial	Sodium channel subunit beta-2
Pantothenate kinase
Pyridoxal kinase
Replicase polyprotein 1ab	Replicase polyprotein 1a	RNA-directed RNA polymerase L
RNA-directed RNA polymerase L	Inosine-5'-monophosphate dehydrogenase 1	Inosine-5'-monophosphate dehydrogenase 2	RNA-directed RNA polymerase catalytic subunit	Genome polyprotein
Interferon alpha/beta receptor 2	Interferon alpha/beta receptor 1
Interferon alpha/beta receptor 1
Sodium-dependent serotonin transporter	Glutamate receptor ionotropic, NMDA 2D	Neuronal acetylcholine receptor subunit beta-4	Glutamate receptor ionotropic, NMDA 2A	Kappa-type opioid receptor	Voltage-dependent T-type calcium channel subunit alpha-1H	Delta-type opioid receptor	Sodium channel protein type 2 subunit alpha	Glutamate receptor ionotropic, NMDA 2B	Voltage-dependent T-type calcium channel subunit alpha-1G	Alpha-7 nicotinic cholinergic receptor subunit	Cyclin-dependent kinases regulatory subunit 1	Mu-type opioid receptor	Sodium-dependent noradrenaline transporter	Glutamate receptor ionotropic, NMDA 2C	Glutamate receptor ionotropic, NMDA 3B	Neuronal acetylcholine receptor subunit alpha-3	Glutamate receptor ionotropic, NMDA 1	Glutamate receptor ionotropic, NMDA 3A	Voltage-dependent P/Q-type calcium channel subunit alpha-1A
Neuronal acetylcholine receptor subunit alpha-3	Cyclin-dependent kinases regulatory subunit 1	Alkaline phosphatase, placental-like	Acetylcholine receptor subunit alpha-type unc-63	Acetylcholine receptor subunit alpha-type unc-38	Neuronal acetylcholine receptor subunit beta-4	Acetylcholine receptor subunit beta-type lev-1	Acetylcholine receptor subunit beta-type unc-29
Neuronal acetylcholine receptor subunit beta-4	Cyclin-dependent kinases regulatory subunit 1
Cyclin-dependent kinases regulatory subunit 1
Potassium voltage-gated channel subfamily H member 6	Voltage-dependent L-type calcium channel subunit alpha-1F	Voltage-dependent L-type calcium channel subunit alpha-1D	Voltage-dependent L-type calcium channel subunit beta-3	Peroxisome proliferator-activated receptor gamma coactivator 1-beta	Voltage-dependent L-type calcium channel subunit beta-4	Voltage-dependent L-type calcium channel subunit alpha-1S	Potassium voltage-gated channel subfamily H member 7	Voltage-dependent L-type calcium channel subunit beta-2
Potassium voltage-gated channel subfamily H member 7	Voltage-dependent L-type calcium channel subunit alpha-1F	Voltage-dependent L-type calcium channel subunit alpha-1D	Voltage-dependent L-type calcium channel subunit beta-3	Peroxisome proliferator-activated receptor gamma coactivator 1-beta	Voltage-dependent L-type calcium channel subunit beta-4	Voltage-dependent L-type calcium channel subunit alpha-1S	Voltage-dependent L-type calcium channel subunit beta-2
Voltage-dependent L-type calcium channel subunit alpha-1D	Voltage-dependent calcium channel subunit alpha-2/delta-4	Voltage-dependent L-type calcium channel subunit alpha-1F	Peroxisome proliferator-activated receptor gamma coactivator 1-beta	Transient receptor potential cation channel subfamily M member 8	Voltage-dependent calcium channel gamma-1 subunit	Kappa-type opioid receptor	Voltage-dependent T-type calcium channel subunit alpha-1H	Steroid 17-alpha-hydroxylase/17,20 lyase	Voltage-dependent R-type calcium channel subunit alpha-1E	3-oxo-5-alpha-steroid 4-dehydrogenase 2	Voltage-dependent calcium channel subunit alpha-2/delta-1	Cytochrome P450 11B2, mitochondrial	Voltage-dependent calcium channel gamma-5 subunit	Potassium voltage-gated channel subfamily D member 3	Voltage-dependent T-type calcium channel subunit alpha-1G	3-oxo-5-alpha-steroid 4-dehydrogenase 1	Voltage-dependent calcium channel gamma-2 subunit	Voltage-dependent L-type calcium channel subunit beta-3	Polyprenol reductase	Voltage-dependent L-type calcium channel subunit beta-4	Transient receptor potential cation channel subfamily A member 1	Mineralocorticoid receptor	Voltage-dependent L-type calcium channel subunit alpha-1S	Voltage-dependent calcium channel gamma-7 subunit	Voltage-dependent P/Q-type calcium channel subunit alpha-1A	Voltage-dependent calcium channel gamma-4 subunit	Transient receptor potential cation channel subfamily V member 3	Voltage-dependent calcium channel subunit alpha-2/delta-2	Voltage-dependent calcium channel gamma-6 subunit	Voltage-dependent calcium channel gamma-8 subunit	Voltage-dependent calcium channel gamma-3 subunit	Voltage-dependent L-type calcium channel subunit beta-2
Voltage-dependent L-type calcium channel subunit alpha-1F	Voltage-dependent calcium channel subunit alpha-2/delta-4	Peroxisome proliferator-activated receptor gamma coactivator 1-beta	Transient receptor potential cation channel subfamily M member 8	Voltage-dependent calcium channel gamma-1 subunit	Kappa-type opioid receptor	Voltage-dependent T-type calcium channel subunit alpha-1H	Steroid 17-alpha-hydroxylase/17,20 lyase	Voltage-dependent R-type calcium channel subunit alpha-1E	3-oxo-5-alpha-steroid 4-dehydrogenase 2	Voltage-dependent calcium channel subunit alpha-2/delta-1	Cytochrome P450 11B2, mitochondrial	Voltage-dependent calcium channel gamma-5 subunit	Voltage-dependent T-type calcium channel subunit alpha-1G	3-oxo-5-alpha-steroid 4-dehydrogenase 1	Voltage-dependent calcium channel gamma-2 subunit	Voltage-dependent L-type calcium channel subunit beta-3	Polyprenol reductase	Voltage-dependent L-type calcium channel subunit beta-4	Transient receptor potential cation channel subfamily A member 1	Mineralocorticoid receptor	Voltage-dependent L-type calcium channel subunit alpha-1S	Voltage-dependent calcium channel gamma-7 subunit	Voltage-dependent P/Q-type calcium channel subunit alpha-1A	Voltage-dependent calcium channel gamma-4 subunit	Transient receptor potential cation channel subfamily V member 3	Voltage-dependent calcium channel subunit alpha-2/delta-2	Voltage-dependent calcium channel gamma-6 subunit	Voltage-dependent calcium channel gamma-8 subunit	Voltage-dependent calcium channel gamma-3 subunit	Voltage-dependent L-type calcium channel subunit beta-2
Voltage-dependent L-type calcium channel subunit alpha-1S	Voltage-dependent calcium channel subunit alpha-2/delta-4	Peroxisome proliferator-activated receptor gamma coactivator 1-beta	Transient receptor potential cation channel subfamily M member 8	Voltage-dependent calcium channel gamma-1 subunit	Kappa-type opioid receptor	Voltage-dependent T-type calcium channel subunit alpha-1H	Steroid 17-alpha-hydroxylase/17,20 lyase	Voltage-dependent R-type calcium channel subunit alpha-1E	3-oxo-5-alpha-steroid 4-dehydrogenase 2	Voltage-dependent calcium channel subunit alpha-2/delta-1	Cytochrome P450 11B2, mitochondrial	Voltage-dependent calcium channel gamma-5 subunit	Potassium voltage-gated channel subfamily D member 3	Voltage-dependent T-type calcium channel subunit alpha-1G	3-oxo-5-alpha-steroid 4-dehydrogenase 1	Voltage-dependent calcium channel gamma-2 subunit	Voltage-dependent L-type calcium channel subunit beta-3	Polyprenol reductase	Voltage-dependent L-type calcium channel subunit beta-4	Transient receptor potential cation channel subfamily A member 1	Mineralocorticoid receptor	Voltage-dependent calcium channel gamma-7 subunit	Voltage-dependent P/Q-type calcium channel subunit alpha-1A	Voltage-dependent calcium channel gamma-4 subunit	Transient receptor potential cation channel subfamily V member 3	Voltage-dependent calcium channel subunit alpha-2/delta-2	Voltage-dependent calcium channel gamma-6 subunit	Voltage-dependent calcium channel gamma-8 subunit	Voltage-dependent calcium channel gamma-3 subunit	Voltage-dependent L-type calcium channel subunit beta-2
Voltage-dependent L-type calcium channel subunit beta-2	Voltage-dependent calcium channel subunit alpha-2/delta-4	Peroxisome proliferator-activated receptor gamma coactivator 1-beta	Transient receptor potential cation channel subfamily M member 8	Voltage-dependent calcium channel gamma-1 subunit	Kappa-type opioid receptor	Voltage-dependent T-type calcium channel subunit alpha-1H	Steroid 17-alpha-hydroxylase/17,20 lyase	Voltage-dependent R-type calcium channel subunit alpha-1E	3-oxo-5-alpha-steroid 4-dehydrogenase 2	Voltage-dependent calcium channel subunit alpha-2/delta-1	Cytochrome P450 11B2, mitochondrial	Voltage-dependent calcium channel gamma-5 subunit	Potassium voltage-gated channel subfamily D member 3	Voltage-dependent T-type calcium channel subunit alpha-1G	3-oxo-5-alpha-steroid 4-dehydrogenase 1	Voltage-dependent calcium channel gamma-2 subunit	Voltage-dependent L-type calcium channel subunit beta-3	Polyprenol reductase	Voltage-dependent L-type calcium channel subunit beta-4	Transient receptor potential cation channel subfamily A member 1	Mineralocorticoid receptor	Voltage-dependent calcium channel gamma-7 subunit	Voltage-dependent P/Q-type calcium channel subunit alpha-1A	Voltage-dependent calcium channel gamma-4 subunit	Transient receptor potential cation channel subfamily V member 3	Voltage-dependent calcium channel subunit alpha-2/delta-2	Voltage-dependent calcium channel gamma-6 subunit	Voltage-dependent calcium channel gamma-8 subunit	Voltage-dependent calcium channel gamma-3 subunit
Voltage-dependent L-type calcium channel subunit beta-3	Voltage-dependent calcium channel subunit alpha-2/delta-4	Peroxisome proliferator-activated receptor gamma coactivator 1-beta	Transient receptor potential cation channel subfamily M member 8	Voltage-dependent calcium channel gamma-1 subunit	Kappa-type opioid receptor	Voltage-dependent T-type calcium channel subunit alpha-1H	Steroid 17-alpha-hydroxylase/17,20 lyase	Voltage-dependent R-type calcium channel subunit alpha-1E	3-oxo-5-alpha-steroid 4-dehydrogenase 2	Voltage-dependent calcium channel subunit alpha-2/delta-1	Cytochrome P450 11B2, mitochondrial	Voltage-dependent calcium channel gamma-5 subunit	Voltage-dependent T-type calcium channel subunit alpha-1G	3-oxo-5-alpha-steroid 4-dehydrogenase 1	Voltage-dependent calcium channel gamma-2 subunit	Polyprenol reductase	Voltage-dependent L-type calcium channel subunit beta-4	Transient receptor potential cation channel subfamily A member 1	Mineralocorticoid receptor	Voltage-dependent calcium channel gamma-7 subunit	Voltage-dependent P/Q-type calcium channel subunit alpha-1A	Voltage-dependent calcium channel gamma-4 subunit	Transient receptor potential cation channel subfamily V member 3	Voltage-dependent calcium channel subunit alpha-2/delta-2	Voltage-dependent calcium channel gamma-6 subunit	Voltage-dependent calcium channel gamma-8 subunit	Voltage-dependent calcium channel gamma-3 subunit
Voltage-dependent L-type calcium channel subunit beta-4	Voltage-dependent calcium channel subunit alpha-2/delta-4	Peroxisome proliferator-activated receptor gamma coactivator 1-beta	Transient receptor potential cation channel subfamily M member 8	Voltage-dependent calcium channel gamma-1 subunit	Kappa-type opioid receptor	Voltage-dependent T-type calcium channel subunit alpha-1H	Steroid 17-alpha-hydroxylase/17,20 lyase	Voltage-dependent R-type calcium channel subunit alpha-1E	3-oxo-5-alpha-steroid 4-dehydrogenase 2	Voltage-dependent calcium channel subunit alpha-2/delta-1	Cytochrome P450 11B2, mitochondrial	Voltage-dependent calcium channel gamma-5 subunit	Voltage-dependent T-type calcium channel subunit alpha-1G	3-oxo-5-alpha-steroid 4-dehydrogenase 1	Voltage-dependent calcium channel gamma-2 subunit	Polyprenol reductase	Transient receptor potential cation channel subfamily A member 1	Mineralocorticoid receptor	Voltage-dependent calcium channel gamma-7 subunit	Voltage-dependent P/Q-type calcium channel subunit alpha-1A	Voltage-dependent calcium channel gamma-4 subunit	Transient receptor potential cation channel subfamily V member 3	Voltage-dependent calcium channel subunit alpha-2/delta-2	Voltage-dependent calcium channel gamma-6 subunit	Voltage-dependent calcium channel gamma-8 subunit	Voltage-dependent calcium channel gamma-3 subunit
Peroxisome proliferator-activated receptor gamma coactivator 1-beta
Receptor-type tyrosine-protein phosphatase beta
Acetylcholinesterase	Cholinesterase	Serum albumin
Cholinesterase	Alpha-7 nicotinic cholinergic receptor subunit	Mu-type opioid receptor	Sodium-dependent noradrenaline transporter	Glutamate receptor ionotropic, NMDA 3A	Kappa-type opioid receptor	Delta-type opioid receptor	5-hydroxytryptamine receptor 1F	Serum albumin
Serum albumin	60S ribosomal protein L4	Tubulin beta-4A chain	Myosin-9	Cytochrome c	Ornithine aminotransferase	40S ribosomal protein S3	Importin-7, putative	Eukaryotic translation initiation factor 3 subunit C	Heterogeneous nuclear ribonucleoprotein D0	40S ribosomal protein S5	Ras GTPase-activating-like protein IQGAP1	Conserved Plasmodium membrane protein	Proteasome subunit alpha type	Cofilin-1	Peptidyl-prolyl cis-trans isomerase	60S ribosomal protein L14	Alpha-aminoadipic semialdehyde dehydrogenase	Profilin-1	Dihydropyrimidinase-related protein 2	Elongation factor 2	Serine repeat antigen 5	Filamin-A	40S ribosomal protein S19	T-complex protein 1 subunit eta	V-type H(+)-translocating pyrophosphatase, putative	Heat shock protein 110, putative	Galectin-1	HAP protein	ATP-dependent RNA helicase UAP56	GTP-binding nuclear protein Ran	Threonine--tRNA ligase	60S ribosomal protein L23	Chloride intracellular channel protein 1	Purine nucleotide phosphorylase, putative	60S ribosomal protein L21	Plasmepsin-2	Chloroquine resistance transporter	Thioredoxin peroxidase 1	60S ribosomal protein L17, putative	60S ribosomal protein L10	Nucleoside transporter 2	L-lactate dehydrogenase A chain	Tubulin beta chain	60S ribosomal protein L10, putative	Small nuclear ribonucleoprotein Sm D2	Triosephosphate isomerase	Plasmepsin IV	Serine/arginine-rich splicing factor 4	Glucose-6-phosphate 1-dehydrogenase	Calcium-dependent protein kinase 4	40S ribosomal protein S21	60S ribosomal protein L18	Plasmepsin-1	Non-SERCA-type Ca2+-transporting P-ATPase	Polyadenylate-binding protein	Malate dehydrogenase, cytoplasmic	Fructose-bisphosphate aldolase A	Parasite-infected erythrocyte surface protein	60S ribosomal protein L2	60S ribosomal protein L3	Mature parasite-infected erythrocyte surface antigen	60S ribosomal protein L35	Spliceosome RNA helicase DDX39B	Probable ATP-dependent 6-phosphofructokinase	40S ribosomal protein S9	Phosphoglycerate mutase 1	Hexokinase	60S ribosomal protein L14, putative	Adenosine deaminase	Carbamoyl phosphate synthetase	Chaperone, putative	Calpastatin	Heterochromatin protein 1-binding protein 3	Insulinase, putative	60S ribosomal protein L24, putative	60S ribosomal protein L23a	Zyxin	T-complex protein 1 subunit gamma	Signal recognition particle 14 kDa protein	60S ribosomal protein L27	Glutamate--tRNA ligase	40S ribosomal protein S5, putative	Tubulin beta-6 chain	cAMP-dependent protein kinase regulatory subunit	40S ribosomal protein S3a	Aspartate carbamoyltransferase	ATP synthase subunit g, mitochondrial	P-type Ca2+-transporting ATPase	S-adenosylmethionine synthase	40S ribosomal protein S17	Splicing factor 1	Peptidyl-prolyl cis-trans isomerase A	Coatomer alpha subunit, putative	Plasmodium exported protein	Endoplasmin homolog, putative	Heat shock protein beta-1	Adenosylhomocysteinase	Importin subunit alpha	Peroxiredoxin-1	Protein transport protein SEC31	Phosphoethanolamine N-methyltransferase	Puromycin-sensitive aminopeptidase	Multidrug resistance protein	Actin-1	Lysophospholipase, putative	Pyridoxal 5'-phosphate synthase subunit Pdx1	Splicing factor, proline- and glutamine-rich	Eukaryotic initiation factor 4A	14-3-3 protein	Enolase	Dipeptidyl aminopeptidase 1	Casein kinase 2, alpha subunit	40S ribosomal protein S8	Glucose-6-phosphate isomerase	Glycophorin-binding protein	Signal recognition particle receptor, beta subunit	Elongation factor 1-gamma, putative	40S ribosomal protein S6	Heat shock cognate 71 kDa protein	Thioredoxin-like protein	L-lactate dehydrogenase B chain	Heterogeneous nuclear ribonucleoprotein K	Thioredoxin-related protein, putative	Merozoite surface protein 1	Elongation factor 1-alpha 1	Transgelin-2	Heterogeneous nuclear ribonucleoproteins A2/B1	40S ribosomal protein S13	Acyl-CoA synthetase	Vimentin	Tubulin alpha chain	Autophagy-related protein 18, putative	Phosphoglycerate kinase 1	Nucleophosmin	Microtubule-associated protein 4	Sec62, putative	Skeleton-binding protein 1	High molecular weight rhoptry protein 2	Translationally-controlled tumor protein homolog	Spermidine synthase	Pyruvate kinase	Anamorsin homolog	Pyruvate kinase PKM	Fructose-bisphosphate aldolase	Haloacid dehalogenase-like hydrolase	Ubiquitin-60S ribosomal protein L40	Glutamine synthetase, putative	Glutamate dehydrogenase	Actin, cytoplasmic 2	ATP synthase subunit O, mitochondrial	Alpha-ketoglutarate-dependent dioxygenase FTO	Cell division cycle protein 48 homologue,putative	Isoleucine--tRNA ligase, putative	Probable ATP-dependent RNA helicase DDX5	Hypoxanthine-guanine-xanthine phosphoribosyltransferase	Annexin A2	Elongation factor 1-alpha	Rhoptry neck protein 3	Alpha-enolase	40S ribosomal protein S28	Ring-infected erythrocyte surface antigen	Ubiquitin-conjugating enzyme E2	DnaJ protein, putative	HSP40, subfamily A, putative	Serine hydroxymethyltransferase, mitochondrial	Knob-associated histidine-rich protein	Tropomyosin alpha-1 chain	Glyceraldehyde-3-phosphate dehydrogenase, testis-specific	Heat shock protein 90	40S ribosomal protein S18	Glyceraldehyde-3-phosphate dehydrogenase	Calcium-transporting ATPase	Desmoplakin	60S ribosomal protein L30e, putative	Inner membrane complex sub-compartment protein 3	Transgelin	Methionine--tRNA ligase	Phosphoribosylpyrophosphate synthetase	Tubulin alpha-1A chain	Cysteine and glycine-rich protein 1	L-lactate dehydrogenase	Protein disulfide-isomerase
Chymotrypsinogen B	Plasminogen
Plasminogen
Inosine-5'-monophosphate dehydrogenase
Dipeptidyl peptidase 4
Prostacyclin receptor	Prostaglandin E2 receptor EP1 subtype	Tissue-type plasminogen activator	Prostacyclin synthase	cAMP-specific 3',5'-cyclic phosphodiesterase 4C	cAMP-specific 3',5'-cyclic phosphodiesterase 4A	cAMP-specific 3',5'-cyclic phosphodiesterase 4D	cAMP-specific 3',5'-cyclic phosphodiesterase 4B
Prostacyclin synthase
Amine oxidase [flavin-containing] B
G-protein coupled estrogen receptor 1	Nuclear receptor coactivator 2	Beclin-1	ATP synthase subunit a	Nuclear receptor coactivator 1	Steroid hormone receptor ERR2	Steroid hormone receptor ERR1
ATP synthase subunit a	Beclin-1
Beclin-1
Phosphodiesterase isozyme 4
3-phosphoinositide-dependent protein kinase 1	Atypical kinase COQ8B, mitochondrial	Cyclin-dependent kinase 16	Serine/threonine-protein kinase 26	Serine/threonine-protein kinase 10	Tyrosine-protein kinase receptor TYRO3	Calcium/calmodulin-dependent protein kinase type 1G	BMP-2-inducible protein kinase	Dual specificity testis-specific protein kinase 1	Calcium/calmodulin-dependent protein kinase type II subunit beta	Serine/threonine-protein kinase Nek9	Fibroblast growth factor receptor 3	Ephrin type-A receptor 3	Serine/threonine-protein kinase TBK1	Equilibrative nucleoside transporter 1	Ribosomal protein S6 kinase alpha-6	Interleukin-1 receptor-associated kinase 1	Serine/threonine-protein kinase DCLK1	Serine/threonine-protein kinase PAK 1	Dual specificity tyrosine-phosphorylation-regulated kinase 1A	Insulin receptor-related protein	Serine/threonine-protein kinase TAO2	Leukocyte tyrosine kinase receptor	Tyrosine-protein kinase SYK	NUAK family SNF1-like kinase 1	Calcium/calmodulin-dependent protein kinase type II subunit gamma	Ephrin type-A receptor 5	Adenosine receptor A3	Serine/threonine-protein kinase 32A	Interferon-induced, double-stranded RNA-activated protein kinase	Activin receptor type-1	Serine/threonine-protein kinase Nek1	Serine/threonine-protein kinase Chk2	Serine/threonine-protein kinase PAK 5	Serine/threonine-protein kinase TAO1	cAMP-dependent protein kinase catalytic subunit alpha	Serine/threonine-protein kinase PLK4	Mitogen-activated protein kinase kinase kinase kinase 1	Mitogen-activated protein kinase kinase kinase MLT	Mitogen-activated protein kinase kinase kinase 2	Calcium/calmodulin-dependent protein kinase kinase 2	Dual specificity mitogen-activated protein kinase kinase 2	cAMP-dependent protein kinase catalytic subunit beta	cGMP-dependent protein kinase 2	Leucine-rich repeat serine/threonine-protein kinase 2	Serine/threonine-protein kinase Nek5	Citron Rho-interacting kinase	Cadherin-11	Dual specificity protein kinase CLK1	Cyclin-dependent kinase-like 1	Cathepsin S	Calcium/calmodulin-dependent protein kinase type II subunit alpha	Ephrin type-A receptor 1	Dual specificity protein kinase CLK4	Serine/threonine-protein kinase ULK3	Ephrin type-A receptor 8	Interleukin-1 receptor-associated kinase 4	Tyrosine-protein kinase Fyn	Muscle, skeletal receptor tyrosine-protein kinase	Membrane-associated tyrosine- and threonine-specific cdc2-inhibitory kinase	Tyrosine-protein kinase Yes	SNF-related serine/threonine-protein kinase	RAF proto-oncogene serine/threonine-protein kinase	Homeodomain-interacting protein kinase 3	Serine/threonine-protein kinase TAO3	Macrophage-stimulating protein receptor	Dual specificity protein kinase CLK3	Serine/threonine-protein kinase MARK2	Hepatocyte growth factor receptor	Eukaryotic translation initiation factor 2-alpha kinase 1	Calcium/calmodulin-dependent protein kinase kinase 1	Serine/threonine-protein kinase PLK1	TGF-beta receptor type-1	STE20/SPS1-related proline-alanine-rich protein kinase	Tyrosine-protein kinase Lyn	BDNF/NT-3 growth factors receptor	Atypical kinase COQ8A, mitochondrial	Dual specificity mitogen-activated protein kinase kinase 5	Mitogen-activated protein kinase kinase kinase 4	Maternal embryonic leucine zipper kinase	Misshapen-like kinase 1	Serine/threonine-protein kinase PLK2	Serine/threonine-protein kinase MARK1	Focal adhesion kinase 1	Serine/threonine-protein kinase 16	Serine/threonine-protein kinase RIO3	Non-receptor tyrosine-protein kinase TNK1	Ephrin type-B receptor 6	Tyrosine-protein kinase Fer	Myosin light chain kinase 3	Serine/threonine-protein kinase 35	Phosphatidylinositol 4,5-bisphosphate 3-kinase catalytic subunit delta isoform	Activated CDC42 kinase 1	Serine/threonine-protein kinase PAK 2	Dual specificity protein kinase TTK	Serine/threonine-protein kinase ULK2	Insulin receptor	Mitogen-activated protein kinase kinase kinase 3	Myosin light chain kinase family member 4	Serine/threonine-protein kinase SIK1	Phosphatidylinositol 4-phosphate 3-kinase C2 domain-containing subunit beta	Angiopoietin-1 receptor	Tyrosine-protein kinase CSK	Proto-oncogene tyrosine-protein kinase ROS	Serine/threonine-protein kinase mTOR	Myosin-IIIa	Phosphatidylinositol 5-phosphate 4-kinase type-2 beta	Serine/threonine-protein kinase Chk1	Serine/threonine-protein kinase Nek4	Serine/threonine-protein kinase RIO1	Serine/threonine-protein kinase 3	Receptor-interacting serine/threonine-protein kinase 1	Death-associated protein kinase 2	Tyrosine-protein kinase ZAP-70	Calcium/calmodulin-dependent protein kinase type 1	Mitogen-activated protein kinase kinase kinase 1	Serine/threonine-protein kinase tousled-like 1	MAP kinase-interacting serine/threonine-protein kinase 2	Serine/threonine-protein kinase PAK 3	Dual specificity protein kinase CLK2	TRAF2 and NCK-interacting protein kinase	Wee1-like protein kinase	Myosin light chain kinase 2, skeletal/cardiac muscle	Discoidin domain-containing receptor 2	Serine/threonine-protein kinase PLK3	Ephrin type-B receptor 4	Mitogen-activated protein kinase kinase kinase 9	Myosin light chain kinase, smooth muscle	Glycogen synthase kinase-3 alpha	Fatty-acid amide hydrolase 1	Microtubule-associated serine/threonine-protein kinase 1	Mitogen-activated protein kinase 13	Ankyrin repeat and protein kinase domain-containing protein 1	Serine/threonine-protein kinase Nek2	Aurora kinase C	Serine/threonine-protein kinase DCLK2	Rho-associated protein kinase 2	eIF-2-alpha kinase GCN2	Casein kinase I isoform alpha	Kappa-casein	Mitogen-activated protein kinase 10	Serine/threonine-protein kinase SIK2	Mitogen-activated protein kinase 14	Mitogen-activated protein kinase kinase kinase 6	Serine/threonine-protein kinase ICK	Tyrosine-protein kinase Mer	LIM domain kinase 1	Calcium-dependent protein kinase 1	Phosphatidylinositol 4-kinase beta	Serine/threonine-protein kinase Nek11	Serine/threonine-protein kinase ULK1	ALK tyrosine kinase receptor	Cyclin-G-associated kinase	Peripheral plasma membrane protein CASK	Serine/threonine-protein kinase N1	Serine/threonine-protein kinase 17A	Phosphatidylinositol 5-phosphate 4-kinase type-2 gamma	Serine/threonine-protein kinase PAK 6	Ephrin type-B receptor 1	Serine/threonine-protein kinase PknB	Tyrosine-protein kinase receptor Tie-1	Mitogen-activated protein kinase kinase kinase kinase 3	NUAK family SNF1-like kinase 2	Calcium/calmodulin-dependent protein kinase type II subunit delta	Vascular endothelial growth factor receptor 1	Proto-oncogene tyrosine-protein kinase receptor Ret	UDP-glucuronosyltransferase 1-1	Ephrin type-B receptor 2	Cyclin-dependent kinase 4	Serine/threonine-protein kinase PRP4 homolog	Uncharacterized serine/threonine-protein kinase SBK3	Calcium/calmodulin-dependent protein kinase type 1D	Proto-oncogene tyrosine-protein kinase Src	Abelson tyrosine-protein kinase 2	Serine/threonine-protein kinase SIK3	Serine/threonine-protein kinase Nek3	Megakaryocyte-associated tyrosine-protein kinase	Mitogen-activated protein kinase kinase kinase 19	NT-3 growth factor receptor	Carbonic anhydrase 2	MAP kinase-interacting serine/threonine-protein kinase 1	Ephrin type-A receptor 6	Mitogen-activated protein kinase 9	AP2-associated protein kinase 1	Mitogen-activated protein kinase kinase kinase kinase 2	Bone morphogenetic protein receptor type-1B	Tyrosine-protein kinase Fes/Fps	MAP/microtubule affinity-regulating kinase 4	Cyclin-dependent kinase-like 2	Vascular endothelial growth factor receptor 2	Casein kinase II subunit alpha'	Cathepsin L1	Carbonic anhydrase 3	Dual specificity tyrosine-phosphorylation-regulated kinase 1B	TGF-beta receptor type-2	Mitogen-activated protein kinase kinase kinase kinase 5	Interleukin-1 receptor-associated kinase 3	Serine/threonine-protein kinase B-raf	Homeodomain-interacting protein kinase 2	LIM domain kinase 2	Serine/threonine-protein kinase/endoribonuclease IRE1	Mitogen-activated protein kinase kinase kinase 11	MAP kinase-activated protein kinase 5	Receptor-interacting serine/threonine-protein kinase 2	Death-associated protein kinase 3	Serine/threonine-protein kinase OSR1	Ephrin type-A receptor 7	Serine/threonine-protein kinase LATS1	Dual specificity mitogen-activated protein kinase kinase 6	Serine/threonine-protein kinase Sgk3	MAP/microtubule affinity-regulating kinase 3	Serine/threonine-protein kinase N2	Serine/threonine-protein kinase 36	Inhibitor of nuclear factor kappa-B kinase subunit epsilon	Death-associated protein kinase 1	Phosphorylase b kinase gamma catalytic chain, skeletal muscle/heart isoform	Fibroblast growth factor receptor 1	Dual specificity mitogen-activated protein kinase kinase 3	Serine/threonine-protein kinase MRCK gamma	Tyrosine-protein kinase Srms	Cyclin-dependent kinase 1	Tyrosine-protein kinase receptor UFO	Activin receptor type-1B	Serine/threonine-protein kinase 38	Serine/threonine-protein kinase SBK1	Serine/threonine-protein kinase D1	Serine/threonine-protein kinase 24	Cyclin-dependent kinase 17	Glycogen synthase kinase-3 beta	Serine/threonine-protein kinase tousled-like 2	Serine/threonine-protein kinase 38-like	Mitogen-activated protein kinase kinase kinase 15	Receptor-interacting serine/threonine-protein kinase 4	Serine/threonine-protein kinase TNNI3K	Serine/threonine-protein kinase 33	CLIP-associating protein 1	Serine/threonine-protein kinase pim-3	Serine/threonine-protein kinase NIM1	Mitogen-activated protein kinase kinase kinase 13	Serine/threonine-protein kinase DCLK3	Ephrin type-A receptor 4	Aurora kinase A	Receptor-type tyrosine-protein kinase FLT3	Phosphatidylinositol 4-phosphate 3-kinase C2 domain-containing subunit gamma	Vesicle monoamine transporter type 2	Ephrin type-A receptor 2	Cyclin-dependent kinase 15	Mitogen-activated protein kinase kinase kinase kinase 4	Testis-specific serine/threonine-protein kinase 1	Ribosomal protein S6 kinase alpha-1	Mitogen-activated protein kinase kinase kinase 12	STE20-like serine/threonine-protein kinase	Aurora kinase B	Bone morphogenetic protein receptor type-2	Serine/threonine-protein kinase PAK 4	Mitogen-activated protein kinase kinase kinase 10	Serine/threonine-protein kinase RIO2	Vascular endothelial growth factor receptor 3
Carbonic anhydrase 2	Carbonic anhydrase 3	Cadherin-11
Carbonic anhydrase 3	Cadherin-11
Cadherin-11
Potassium voltage-gated channel subfamily D member 3	Voltage-dependent T-type calcium channel subunit alpha-1H	Voltage-dependent T-type calcium channel subunit alpha-1G
Voltage-dependent T-type calcium channel subunit alpha-1G	Voltage-dependent calcium channel subunit alpha-2/delta-4	Cannabinoid receptor 2	Voltage-dependent calcium channel gamma-1 subunit	G-protein coupled receptor 12	Voltage-dependent T-type calcium channel subunit alpha-1H	Steroid 17-alpha-hydroxylase/17,20 lyase	Delta-type opioid receptor	Voltage-dependent R-type calcium channel subunit alpha-1E	Transient receptor potential cation channel subfamily V member 2	Cytochrome P450 11B2, mitochondrial	Voltage-dependent calcium channel gamma-5 subunit	Glutathione reductase, mitochondrial	Voltage-dependent calcium channel gamma-2 subunit	N-arachidonyl glycine receptor	Mu-type opioid receptor	Acetyl-CoA acetyltransferase, mitochondrial	Glutathione peroxidase 1	Cytochrome P450 3A5	Polyprenol reductase	Cytochrome P450 2D6	Voltage-dependent P/Q-type calcium channel subunit alpha-1A	Transient receptor potential cation channel subfamily V member 3	Voltage-dependent calcium channel subunit alpha-2/delta-2	Voltage-dependent calcium channel gamma-6 subunit	Voltage-dependent calcium channel gamma-8 subunit	Voltage-dependent calcium channel gamma-3 subunit	G-protein coupled receptor 55	Cytochrome P450 1A2	Arylalkylamine N-acetyltransferase	Indoleamine 2,3-dioxygenase 1	Transient receptor potential cation channel subfamily M member 8	3-oxo-5-alpha-steroid 4-dehydrogenase 2	Voltage-dependent calcium channel subunit alpha-2/delta-1	Cannabinoid receptor 1	Transient receptor potential cation channel subfamily V member 4	Neuronal acetylcholine receptor subunit alpha-7	3-oxo-5-alpha-steroid 4-dehydrogenase 1	NAD(P)H dehydrogenase [quinone] 1	N-acylethanolamine-hydrolyzing acid amidase	Voltage-dependent anion-selective channel protein 1	Catalase	Glycine receptor subunit beta	Cytochrome P450 3A7	Voltage-dependent calcium channel gamma-7 subunit	Mineralocorticoid receptor	Glycine receptor subunit alpha-3	Transient receptor potential cation channel subfamily A member 1	Voltage-dependent calcium channel gamma-4 subunit	Superoxide dismutase [Cu-Zn]
Voltage-dependent T-type calcium channel subunit alpha-1H	Voltage-dependent calcium channel subunit alpha-2/delta-4	Cannabinoid receptor 2	Voltage-dependent calcium channel gamma-1 subunit	G-protein coupled receptor 12	Steroid 17-alpha-hydroxylase/17,20 lyase	Delta-type opioid receptor	Voltage-dependent R-type calcium channel subunit alpha-1E	Transient receptor potential cation channel subfamily V member 2	Cytochrome P450 11B2, mitochondrial	Voltage-dependent calcium channel gamma-5 subunit	Glutathione reductase, mitochondrial	Voltage-dependent calcium channel gamma-2 subunit	N-arachidonyl glycine receptor	Mu-type opioid receptor	Acetyl-CoA acetyltransferase, mitochondrial	Glutathione peroxidase 1	Cytochrome P450 3A5	Polyprenol reductase	Cytochrome P450 2D6	Voltage-dependent P/Q-type calcium channel subunit alpha-1A	Transient receptor potential cation channel subfamily V member 3	Voltage-dependent calcium channel subunit alpha-2/delta-2	Voltage-dependent calcium channel gamma-6 subunit	Voltage-dependent calcium channel gamma-8 subunit	Voltage-dependent calcium channel gamma-3 subunit	G-protein coupled receptor 55	Cytochrome P450 1A2	Arylalkylamine N-acetyltransferase	Indoleamine 2,3-dioxygenase 1	Transient receptor potential cation channel subfamily M member 8	3-oxo-5-alpha-steroid 4-dehydrogenase 2	Voltage-dependent calcium channel subunit alpha-2/delta-1	Cannabinoid receptor 1	Transient receptor potential cation channel subfamily V member 4	Neuronal acetylcholine receptor subunit alpha-7	3-oxo-5-alpha-steroid 4-dehydrogenase 1	NAD(P)H dehydrogenase [quinone] 1	N-acylethanolamine-hydrolyzing acid amidase	Voltage-dependent anion-selective channel protein 1	Catalase	Glycine receptor subunit beta	Cytochrome P450 3A7	Voltage-dependent calcium channel gamma-7 subunit	Mineralocorticoid receptor	Glycine receptor subunit alpha-3	Transient receptor potential cation channel subfamily A member 1	Voltage-dependent calcium channel gamma-4 subunit	Superoxide dismutase [Cu-Zn]
Vascular endothelial growth factor receptor 1	Atypical kinase COQ8B, mitochondrial	Cyclin-dependent kinase 16	Serine/threonine-protein kinase 26	Serine/threonine-protein kinase 10	Tyrosine-protein kinase receptor TYRO3	Calcium/calmodulin-dependent protein kinase type 1G	BMP-2-inducible protein kinase	Dual specificity testis-specific protein kinase 1	Calcium/calmodulin-dependent protein kinase type II subunit beta	Serine/threonine-protein kinase Nek9	Fibroblast growth factor receptor 3	Ephrin type-A receptor 3	Serine/threonine-protein kinase TBK1	Equilibrative nucleoside transporter 1	Ribosomal protein S6 kinase alpha-6	Interleukin-1 receptor-associated kinase 1	Serine/threonine-protein kinase DCLK1	Serine/threonine-protein kinase PAK 1	Dual specificity tyrosine-phosphorylation-regulated kinase 1A	Insulin receptor-related protein	Serine/threonine-protein kinase TAO2	Leukocyte tyrosine kinase receptor	Tyrosine-protein kinase SYK	NUAK family SNF1-like kinase 1	Calcium/calmodulin-dependent protein kinase type II subunit gamma	Ephrin type-A receptor 5	Adenosine receptor A3	Serine/threonine-protein kinase 32A	Interferon-induced, double-stranded RNA-activated protein kinase	Activin receptor type-1	Serine/threonine-protein kinase Nek1	Serine/threonine-protein kinase Chk2	Serine/threonine-protein kinase PAK 5	Serine/threonine-protein kinase TAO1	cAMP-dependent protein kinase catalytic subunit alpha	Serine/threonine-protein kinase PLK4	Mitogen-activated protein kinase kinase kinase kinase 1	Mitogen-activated protein kinase kinase kinase MLT	Mitogen-activated protein kinase kinase kinase 2	Calcium/calmodulin-dependent protein kinase kinase 2	Dual specificity mitogen-activated protein kinase kinase 2	cAMP-dependent protein kinase catalytic subunit beta	cGMP-dependent protein kinase 2	Leucine-rich repeat serine/threonine-protein kinase 2	Serine/threonine-protein kinase Nek5	Citron Rho-interacting kinase	Dual specificity protein kinase CLK1	Cyclin-dependent kinase-like 1	Cathepsin S	Calcium/calmodulin-dependent protein kinase type II subunit alpha	Ephrin type-A receptor 1	Dual specificity protein kinase CLK4	Serine/threonine-protein kinase ULK3	Ephrin type-A receptor 8	Interleukin-1 receptor-associated kinase 4	Tyrosine-protein kinase Fyn	Muscle, skeletal receptor tyrosine-protein kinase	Membrane-associated tyrosine- and threonine-specific cdc2-inhibitory kinase	Tyrosine-protein kinase Yes	SNF-related serine/threonine-protein kinase	RAF proto-oncogene serine/threonine-protein kinase	Homeodomain-interacting protein kinase 3	Serine/threonine-protein kinase TAO3	Macrophage-stimulating protein receptor	Dual specificity protein kinase CLK3	Serine/threonine-protein kinase MARK2	Hepatocyte growth factor receptor	Eukaryotic translation initiation factor 2-alpha kinase 1	Calcium/calmodulin-dependent protein kinase kinase 1	Serine/threonine-protein kinase PLK1	TGF-beta receptor type-1	STE20/SPS1-related proline-alanine-rich protein kinase	Tyrosine-protein kinase Lyn	BDNF/NT-3 growth factors receptor	Atypical kinase COQ8A, mitochondrial	Dual specificity mitogen-activated protein kinase kinase 5	Mitogen-activated protein kinase kinase kinase 4	Maternal embryonic leucine zipper kinase	Misshapen-like kinase 1	Serine/threonine-protein kinase PLK2	Serine/threonine-protein kinase MARK1	Focal adhesion kinase 1	Serine/threonine-protein kinase 16	Serine/threonine-protein kinase RIO3	Non-receptor tyrosine-protein kinase TNK1	Ephrin type-B receptor 6	Tyrosine-protein kinase Fer	Myosin light chain kinase 3	Serine/threonine-protein kinase 35	Phosphatidylinositol 4,5-bisphosphate 3-kinase catalytic subunit delta isoform	Activated CDC42 kinase 1	Serine/threonine-protein kinase PAK 2	Dual specificity protein kinase TTK	Serine/threonine-protein kinase ULK2	Insulin receptor	Mitogen-activated protein kinase kinase kinase 3	Myosin light chain kinase family member 4	Serine/threonine-protein kinase SIK1	Phosphatidylinositol 4-phosphate 3-kinase C2 domain-containing subunit beta	Angiopoietin-1 receptor	Tyrosine-protein kinase CSK	Proto-oncogene tyrosine-protein kinase ROS	Serine/threonine-protein kinase mTOR	Myosin-IIIa	Phosphatidylinositol 5-phosphate 4-kinase type-2 beta	Serine/threonine-protein kinase Chk1	Serine/threonine-protein kinase Nek4	Serine/threonine-protein kinase RIO1	Serine/threonine-protein kinase 3	Receptor-interacting serine/threonine-protein kinase 1	Death-associated protein kinase 2	Tyrosine-protein kinase ZAP-70	Calcium/calmodulin-dependent protein kinase type 1	Mitogen-activated protein kinase kinase kinase 1	Serine/threonine-protein kinase tousled-like 1	MAP kinase-interacting serine/threonine-protein kinase 2	Serine/threonine-protein kinase PAK 3	Dual specificity protein kinase CLK2	TRAF2 and NCK-interacting protein kinase	Wee1-like protein kinase	Myosin light chain kinase 2, skeletal/cardiac muscle	Discoidin domain-containing receptor 2	Serine/threonine-protein kinase PLK3	Ephrin type-B receptor 4	Mitogen-activated protein kinase kinase kinase 9	Myosin light chain kinase, smooth muscle	Glycogen synthase kinase-3 alpha	Fatty-acid amide hydrolase 1	Microtubule-associated serine/threonine-protein kinase 1	Mitogen-activated protein kinase 13	Ankyrin repeat and protein kinase domain-containing protein 1	Serine/threonine-protein kinase Nek2	Aurora kinase C	Serine/threonine-protein kinase DCLK2	Rho-associated protein kinase 2	eIF-2-alpha kinase GCN2	Casein kinase I isoform alpha	Kappa-casein	Mitogen-activated protein kinase 10	Serine/threonine-protein kinase SIK2	Mitogen-activated protein kinase 14	Mitogen-activated protein kinase kinase kinase 6	Serine/threonine-protein kinase ICK	Tyrosine-protein kinase Mer	LIM domain kinase 1	Calcium-dependent protein kinase 1	Phosphatidylinositol 4-kinase beta	Serine/threonine-protein kinase Nek11	Serine/threonine-protein kinase ULK1	ALK tyrosine kinase receptor	Cyclin-G-associated kinase	Peripheral plasma membrane protein CASK	Serine/threonine-protein kinase N1	Serine/threonine-protein kinase 17A	Phosphatidylinositol 5-phosphate 4-kinase type-2 gamma	Serine/threonine-protein kinase PAK 6	Ephrin type-B receptor 1	Serine/threonine-protein kinase PknB	Tyrosine-protein kinase receptor Tie-1	Mitogen-activated protein kinase kinase kinase kinase 3	NUAK family SNF1-like kinase 2	Calcium/calmodulin-dependent protein kinase type II subunit delta	Proto-oncogene tyrosine-protein kinase receptor Ret	UDP-glucuronosyltransferase 1-1	Ephrin type-B receptor 2	Cyclin-dependent kinase 4	Serine/threonine-protein kinase PRP4 homolog	Uncharacterized serine/threonine-protein kinase SBK3	Calcium/calmodulin-dependent protein kinase type 1D	Proto-oncogene tyrosine-protein kinase Src	Abelson tyrosine-protein kinase 2	Serine/threonine-protein kinase SIK3	Serine/threonine-protein kinase Nek3	Megakaryocyte-associated tyrosine-protein kinase	Mitogen-activated protein kinase kinase kinase 19	NT-3 growth factor receptor	MAP kinase-interacting serine/threonine-protein kinase 1	Ephrin type-A receptor 6	Mitogen-activated protein kinase 9	AP2-associated protein kinase 1	Mitogen-activated protein kinase kinase kinase kinase 2	Bone morphogenetic protein receptor type-1B	Tyrosine-protein kinase Fes/Fps	MAP/microtubule affinity-regulating kinase 4	Vascular endothelial growth factor receptor 2	Cyclin-dependent kinase-like 2	Casein kinase II subunit alpha'	Cathepsin L1	Dual specificity tyrosine-phosphorylation-regulated kinase 1B	TGF-beta receptor type-2	Mitogen-activated protein kinase kinase kinase kinase 5	Interleukin-1 receptor-associated kinase 3	Serine/threonine-protein kinase B-raf	Homeodomain-interacting protein kinase 2	LIM domain kinase 2	Serine/threonine-protein kinase/endoribonuclease IRE1	Mitogen-activated protein kinase kinase kinase 11	MAP kinase-activated protein kinase 5	Receptor-interacting serine/threonine-protein kinase 2	Death-associated protein kinase 3	Serine/threonine-protein kinase OSR1	Ephrin type-A receptor 7	Serine/threonine-protein kinase LATS1	Dual specificity mitogen-activated protein kinase kinase 6	Serine/threonine-protein kinase Sgk3	MAP/microtubule affinity-regulating kinase 3	Serine/threonine-protein kinase N2	Serine/threonine-protein kinase 36	Inhibitor of nuclear factor kappa-B kinase subunit epsilon	Death-associated protein kinase 1	Phosphorylase b kinase gamma catalytic chain, skeletal muscle/heart isoform	Fibroblast growth factor receptor 1	Dual specificity mitogen-activated protein kinase kinase 3	Serine/threonine-protein kinase MRCK gamma	Tyrosine-protein kinase Srms	Cyclin-dependent kinase 1	Tyrosine-protein kinase receptor UFO	Activin receptor type-1B	Serine/threonine-protein kinase 38	Serine/threonine-protein kinase SBK1	Serine/threonine-protein kinase D1	Serine/threonine-protein kinase 24	Cyclin-dependent kinase 17	Glycogen synthase kinase-3 beta	Serine/threonine-protein kinase tousled-like 2	Serine/threonine-protein kinase 38-like	Mitogen-activated protein kinase kinase kinase 15	Receptor-interacting serine/threonine-protein kinase 4	Serine/threonine-protein kinase TNNI3K	Serine/threonine-protein kinase 33	CLIP-associating protein 1	Serine/threonine-protein kinase pim-3	Serine/threonine-protein kinase NIM1	Mitogen-activated protein kinase kinase kinase 13	Serine/threonine-protein kinase DCLK3	Ephrin type-A receptor 4	Aurora kinase A	Receptor-type tyrosine-protein kinase FLT3	Phosphatidylinositol 4-phosphate 3-kinase C2 domain-containing subunit gamma	Vesicle monoamine transporter type 2	Ephrin type-A receptor 2	Cyclin-dependent kinase 15	Mitogen-activated protein kinase kinase kinase kinase 4	Testis-specific serine/threonine-protein kinase 1	Ribosomal protein S6 kinase alpha-1	Mitogen-activated protein kinase kinase kinase 12	STE20-like serine/threonine-protein kinase	Aurora kinase B	Bone morphogenetic protein receptor type-2	Serine/threonine-protein kinase PAK 4	Mitogen-activated protein kinase kinase kinase 10	Serine/threonine-protein kinase RIO2	Vascular endothelial growth factor receptor 3
Vascular endothelial growth factor receptor 2	Atypical kinase COQ8B, mitochondrial	Cyclin-dependent kinase 16	Serine/threonine-protein kinase 26	Serine/threonine-protein kinase 10	Tyrosine-protein kinase receptor TYRO3	Calcium/calmodulin-dependent protein kinase type 1G	BMP-2-inducible protein kinase	Dual specificity testis-specific protein kinase 1	Calcium/calmodulin-dependent protein kinase type II subunit beta	Serine/threonine-protein kinase Nek9	Fibroblast growth factor receptor 3	Ephrin type-A receptor 3	Serine/threonine-protein kinase TBK1	Equilibrative nucleoside transporter 1	Ribosomal protein S6 kinase alpha-6	Interleukin-1 receptor-associated kinase 1	Serine/threonine-protein kinase DCLK1	Serine/threonine-protein kinase PAK 1	Dual specificity tyrosine-phosphorylation-regulated kinase 1A	Insulin receptor-related protein	Serine/threonine-protein kinase TAO2	Leukocyte tyrosine kinase receptor	Tyrosine-protein kinase SYK	NUAK family SNF1-like kinase 1	Calcium/calmodulin-dependent protein kinase type II subunit gamma	Ephrin type-A receptor 5	Adenosine receptor A3	Serine/threonine-protein kinase 32A	Interferon-induced, double-stranded RNA-activated protein kinase	Activin receptor type-1	Serine/threonine-protein kinase Nek1	Serine/threonine-protein kinase Chk2	Serine/threonine-protein kinase PAK 5	Serine/threonine-protein kinase TAO1	cAMP-dependent protein kinase catalytic subunit alpha	Serine/threonine-protein kinase PLK4	Mitogen-activated protein kinase kinase kinase kinase 1	Mitogen-activated protein kinase kinase kinase MLT	Mitogen-activated protein kinase kinase kinase 2	Calcium/calmodulin-dependent protein kinase kinase 2	Dual specificity mitogen-activated protein kinase kinase 2	cAMP-dependent protein kinase catalytic subunit beta	cGMP-dependent protein kinase 2	Leucine-rich repeat serine/threonine-protein kinase 2	Serine/threonine-protein kinase Nek5	Citron Rho-interacting kinase	Dual specificity protein kinase CLK1	Cyclin-dependent kinase-like 1	Cathepsin S	Calcium/calmodulin-dependent protein kinase type II subunit alpha	Ephrin type-A receptor 1	Dual specificity protein kinase CLK4	Serine/threonine-protein kinase ULK3	Ephrin type-A receptor 8	Interleukin-1 receptor-associated kinase 4	Tyrosine-protein kinase Fyn	Muscle, skeletal receptor tyrosine-protein kinase	Membrane-associated tyrosine- and threonine-specific cdc2-inhibitory kinase	Tyrosine-protein kinase Yes	SNF-related serine/threonine-protein kinase	RAF proto-oncogene serine/threonine-protein kinase	Homeodomain-interacting protein kinase 3	Serine/threonine-protein kinase TAO3	Macrophage-stimulating protein receptor	Dual specificity protein kinase CLK3	Serine/threonine-protein kinase MARK2	Hepatocyte growth factor receptor	Eukaryotic translation initiation factor 2-alpha kinase 1	Calcium/calmodulin-dependent protein kinase kinase 1	Serine/threonine-protein kinase PLK1	TGF-beta receptor type-1	STE20/SPS1-related proline-alanine-rich protein kinase	Tyrosine-protein kinase Lyn	BDNF/NT-3 growth factors receptor	Atypical kinase COQ8A, mitochondrial	Dual specificity mitogen-activated protein kinase kinase 5	Mitogen-activated protein kinase kinase kinase 4	Maternal embryonic leucine zipper kinase	Misshapen-like kinase 1	Serine/threonine-protein kinase PLK2	Serine/threonine-protein kinase MARK1	Focal adhesion kinase 1	Serine/threonine-protein kinase 16	Serine/threonine-protein kinase RIO3	Non-receptor tyrosine-protein kinase TNK1	Ephrin type-B receptor 6	Tyrosine-protein kinase Fer	Myosin light chain kinase 3	Serine/threonine-protein kinase 35	Phosphatidylinositol 4,5-bisphosphate 3-kinase catalytic subunit delta isoform	Activated CDC42 kinase 1	Serine/threonine-protein kinase PAK 2	Dual specificity protein kinase TTK	Serine/threonine-protein kinase ULK2	Insulin receptor	Mitogen-activated protein kinase kinase kinase 3	Myosin light chain kinase family member 4	Serine/threonine-protein kinase SIK1	Phosphatidylinositol 4-phosphate 3-kinase C2 domain-containing subunit beta	Angiopoietin-1 receptor	Tyrosine-protein kinase CSK	Proto-oncogene tyrosine-protein kinase ROS	Serine/threonine-protein kinase mTOR	Myosin-IIIa	Phosphatidylinositol 5-phosphate 4-kinase type-2 beta	Serine/threonine-protein kinase Chk1	Serine/threonine-protein kinase Nek4	Serine/threonine-protein kinase RIO1	Serine/threonine-protein kinase 3	Receptor-interacting serine/threonine-protein kinase 1	Death-associated protein kinase 2	Tyrosine-protein kinase ZAP-70	Calcium/calmodulin-dependent protein kinase type 1	Mitogen-activated protein kinase kinase kinase 1	Serine/threonine-protein kinase tousled-like 1	MAP kinase-interacting serine/threonine-protein kinase 2	Serine/threonine-protein kinase PAK 3	Dual specificity protein kinase CLK2	TRAF2 and NCK-interacting protein kinase	Wee1-like protein kinase	Myosin light chain kinase 2, skeletal/cardiac muscle	Discoidin domain-containing receptor 2	Serine/threonine-protein kinase PLK3	Ephrin type-B receptor 4	Mitogen-activated protein kinase kinase kinase 9	Myosin light chain kinase, smooth muscle	Glycogen synthase kinase-3 alpha	Fatty-acid amide hydrolase 1	Microtubule-associated serine/threonine-protein kinase 1	Mitogen-activated protein kinase 13	Ankyrin repeat and protein kinase domain-containing protein 1	Serine/threonine-protein kinase Nek2	Aurora kinase C	Serine/threonine-protein kinase DCLK2	Rho-associated protein kinase 2	eIF-2-alpha kinase GCN2	Casein kinase I isoform alpha	Kappa-casein	Mitogen-activated protein kinase 10	Serine/threonine-protein kinase SIK2	Mitogen-activated protein kinase 14	Mitogen-activated protein kinase kinase kinase 6	Serine/threonine-protein kinase ICK	Tyrosine-protein kinase Mer	LIM domain kinase 1	Calcium-dependent protein kinase 1	Phosphatidylinositol 4-kinase beta	Serine/threonine-protein kinase Nek11	Serine/threonine-protein kinase ULK1	ALK tyrosine kinase receptor	Cyclin-G-associated kinase	Peripheral plasma membrane protein CASK	Serine/threonine-protein kinase N1	Serine/threonine-protein kinase 17A	Phosphatidylinositol 5-phosphate 4-kinase type-2 gamma	Serine/threonine-protein kinase PAK 6	Ephrin type-B receptor 1	Serine/threonine-protein kinase PknB	Tyrosine-protein kinase receptor Tie-1	Mitogen-activated protein kinase kinase kinase kinase 3	NUAK family SNF1-like kinase 2	Calcium/calmodulin-dependent protein kinase type II subunit delta	Proto-oncogene tyrosine-protein kinase receptor Ret	UDP-glucuronosyltransferase 1-1	Ephrin type-B receptor 2	Cyclin-dependent kinase 4	Serine/threonine-protein kinase PRP4 homolog	Uncharacterized serine/threonine-protein kinase SBK3	Calcium/calmodulin-dependent protein kinase type 1D	Proto-oncogene tyrosine-protein kinase Src	Abelson tyrosine-protein kinase 2	Serine/threonine-protein kinase SIK3	Serine/threonine-protein kinase Nek3	Megakaryocyte-associated tyrosine-protein kinase	Mitogen-activated protein kinase kinase kinase 19	NT-3 growth factor receptor	MAP kinase-interacting serine/threonine-protein kinase 1	Ephrin type-A receptor 6	Mitogen-activated protein kinase 9	AP2-associated protein kinase 1	Mitogen-activated protein kinase kinase kinase kinase 2	Bone morphogenetic protein receptor type-1B	Tyrosine-protein kinase Fes/Fps	MAP/microtubule affinity-regulating kinase 4	Cyclin-dependent kinase-like 2	Casein kinase II subunit alpha'	Cathepsin L1	Dual specificity tyrosine-phosphorylation-regulated kinase 1B	TGF-beta receptor type-2	Mitogen-activated protein kinase kinase kinase kinase 5	Interleukin-1 receptor-associated kinase 3	Serine/threonine-protein kinase B-raf	Homeodomain-interacting protein kinase 2	LIM domain kinase 2	Serine/threonine-protein kinase/endoribonuclease IRE1	Mitogen-activated protein kinase kinase kinase 11	MAP kinase-activated protein kinase 5	Receptor-interacting serine/threonine-protein kinase 2	Death-associated protein kinase 3	Serine/threonine-protein kinase OSR1	Ephrin type-A receptor 7	Serine/threonine-protein kinase LATS1	Dual specificity mitogen-activated protein kinase kinase 6	Serine/threonine-protein kinase Sgk3	MAP/microtubule affinity-regulating kinase 3	Serine/threonine-protein kinase N2	Serine/threonine-protein kinase 36	Inhibitor of nuclear factor kappa-B kinase subunit epsilon	Death-associated protein kinase 1	Phosphorylase b kinase gamma catalytic chain, skeletal muscle/heart isoform	Fibroblast growth factor receptor 1	Dual specificity mitogen-activated protein kinase kinase 3	Serine/threonine-protein kinase MRCK gamma	Tyrosine-protein kinase Srms	Cyclin-dependent kinase 1	Tyrosine-protein kinase receptor UFO	Activin receptor type-1B	Serine/threonine-protein kinase 38	Serine/threonine-protein kinase SBK1	Serine/threonine-protein kinase D1	Serine/threonine-protein kinase 24	Cyclin-dependent kinase 17	Glycogen synthase kinase-3 beta	Serine/threonine-protein kinase tousled-like 2	Serine/threonine-protein kinase 38-like	Mitogen-activated protein kinase kinase kinase 15	Receptor-interacting serine/threonine-protein kinase 4	Serine/threonine-protein kinase TNNI3K	Serine/threonine-protein kinase 33	CLIP-associating protein 1	Serine/threonine-protein kinase pim-3	Serine/threonine-protein kinase NIM1	Mitogen-activated protein kinase kinase kinase 13	Serine/threonine-protein kinase DCLK3	Ephrin type-A receptor 4	Aurora kinase A	Receptor-type tyrosine-protein kinase FLT3	Phosphatidylinositol 4-phosphate 3-kinase C2 domain-containing subunit gamma	Vesicle monoamine transporter type 2	Ephrin type-A receptor 2	Cyclin-dependent kinase 15	Mitogen-activated protein kinase kinase kinase kinase 4	Testis-specific serine/threonine-protein kinase 1	Ribosomal protein S6 kinase alpha-1	Mitogen-activated protein kinase kinase kinase 12	STE20-like serine/threonine-protein kinase	Aurora kinase B	Bone morphogenetic protein receptor type-2	Serine/threonine-protein kinase PAK 4	Mitogen-activated protein kinase kinase kinase 10	Serine/threonine-protein kinase RIO2	Vascular endothelial growth factor receptor 3
Vascular endothelial growth factor receptor 3	Atypical kinase COQ8B, mitochondrial	Cyclin-dependent kinase 16	Serine/threonine-protein kinase 26	Serine/threonine-protein kinase 10	Tyrosine-protein kinase receptor TYRO3	Calcium/calmodulin-dependent protein kinase type 1G	BMP-2-inducible protein kinase	Dual specificity testis-specific protein kinase 1	Calcium/calmodulin-dependent protein kinase type II subunit beta	Serine/threonine-protein kinase Nek9	Fibroblast growth factor receptor 3	Ephrin type-A receptor 3	Serine/threonine-protein kinase TBK1	Equilibrative nucleoside transporter 1	Ribosomal protein S6 kinase alpha-6	Interleukin-1 receptor-associated kinase 1	Serine/threonine-protein kinase DCLK1	Serine/threonine-protein kinase PAK 1	Dual specificity tyrosine-phosphorylation-regulated kinase 1A	Insulin receptor-related protein	Serine/threonine-protein kinase TAO2	Leukocyte tyrosine kinase receptor	Tyrosine-protein kinase SYK	NUAK family SNF1-like kinase 1	Calcium/calmodulin-dependent protein kinase type II subunit gamma	Ephrin type-A receptor 5	Adenosine receptor A3	Serine/threonine-protein kinase 32A	Interferon-induced, double-stranded RNA-activated protein kinase	Activin receptor type-1	Serine/threonine-protein kinase Nek1	Serine/threonine-protein kinase Chk2	Serine/threonine-protein kinase PAK 5	Serine/threonine-protein kinase TAO1	cAMP-dependent protein kinase catalytic subunit alpha	Serine/threonine-protein kinase PLK4	Mitogen-activated protein kinase kinase kinase kinase 1	Mitogen-activated protein kinase kinase kinase MLT	Mitogen-activated protein kinase kinase kinase 2	Calcium/calmodulin-dependent protein kinase kinase 2	Dual specificity mitogen-activated protein kinase kinase 2	cAMP-dependent protein kinase catalytic subunit beta	cGMP-dependent protein kinase 2	Leucine-rich repeat serine/threonine-protein kinase 2	Serine/threonine-protein kinase Nek5	Citron Rho-interacting kinase	Dual specificity protein kinase CLK1	Cyclin-dependent kinase-like 1	Cathepsin S	Calcium/calmodulin-dependent protein kinase type II subunit alpha	Ephrin type-A receptor 1	Dual specificity protein kinase CLK4	Serine/threonine-protein kinase ULK3	Ephrin type-A receptor 8	Interleukin-1 receptor-associated kinase 4	Tyrosine-protein kinase Fyn	Muscle, skeletal receptor tyrosine-protein kinase	Membrane-associated tyrosine- and threonine-specific cdc2-inhibitory kinase	Tyrosine-protein kinase Yes	SNF-related serine/threonine-protein kinase	RAF proto-oncogene serine/threonine-protein kinase	Homeodomain-interacting protein kinase 3	Serine/threonine-protein kinase TAO3	Macrophage-stimulating protein receptor	Dual specificity protein kinase CLK3	Serine/threonine-protein kinase MARK2	Hepatocyte growth factor receptor	Eukaryotic translation initiation factor 2-alpha kinase 1	Calcium/calmodulin-dependent protein kinase kinase 1	Serine/threonine-protein kinase PLK1	TGF-beta receptor type-1	STE20/SPS1-related proline-alanine-rich protein kinase	Tyrosine-protein kinase Lyn	BDNF/NT-3 growth factors receptor	Atypical kinase COQ8A, mitochondrial	Dual specificity mitogen-activated protein kinase kinase 5	Mitogen-activated protein kinase kinase kinase 4	Maternal embryonic leucine zipper kinase	Misshapen-like kinase 1	Serine/threonine-protein kinase PLK2	Serine/threonine-protein kinase MARK1	Focal adhesion kinase 1	Serine/threonine-protein kinase 16	Serine/threonine-protein kinase RIO3	Non-receptor tyrosine-protein kinase TNK1	Ephrin type-B receptor 6	Tyrosine-protein kinase Fer	Myosin light chain kinase 3	Serine/threonine-protein kinase 35	Phosphatidylinositol 4,5-bisphosphate 3-kinase catalytic subunit delta isoform	Activated CDC42 kinase 1	Serine/threonine-protein kinase PAK 2	Dual specificity protein kinase TTK	Serine/threonine-protein kinase ULK2	Insulin receptor	Mitogen-activated protein kinase kinase kinase 3	Myosin light chain kinase family member 4	Serine/threonine-protein kinase SIK1	Phosphatidylinositol 4-phosphate 3-kinase C2 domain-containing subunit beta	Angiopoietin-1 receptor	Tyrosine-protein kinase CSK	Proto-oncogene tyrosine-protein kinase ROS	Serine/threonine-protein kinase mTOR	Myosin-IIIa	Phosphatidylinositol 5-phosphate 4-kinase type-2 beta	Serine/threonine-protein kinase Chk1	Serine/threonine-protein kinase Nek4	Serine/threonine-protein kinase RIO1	Serine/threonine-protein kinase 3	Receptor-interacting serine/threonine-protein kinase 1	Death-associated protein kinase 2	Tyrosine-protein kinase ZAP-70	Calcium/calmodulin-dependent protein kinase type 1	Mitogen-activated protein kinase kinase kinase 1	Serine/threonine-protein kinase tousled-like 1	MAP kinase-interacting serine/threonine-protein kinase 2	Serine/threonine-protein kinase PAK 3	Dual specificity protein kinase CLK2	TRAF2 and NCK-interacting protein kinase	Wee1-like protein kinase	Myosin light chain kinase 2, skeletal/cardiac muscle	Discoidin domain-containing receptor 2	Serine/threonine-protein kinase PLK3	Ephrin type-B receptor 4	Mitogen-activated protein kinase kinase kinase 9	Myosin light chain kinase, smooth muscle	Glycogen synthase kinase-3 alpha	Fatty-acid amide hydrolase 1	Microtubule-associated serine/threonine-protein kinase 1	Mitogen-activated protein kinase 13	Ankyrin repeat and protein kinase domain-containing protein 1	Serine/threonine-protein kinase Nek2	Aurora kinase C	Serine/threonine-protein kinase DCLK2	Rho-associated protein kinase 2	eIF-2-alpha kinase GCN2	Casein kinase I isoform alpha	Kappa-casein	Mitogen-activated protein kinase 10	Serine/threonine-protein kinase SIK2	Mitogen-activated protein kinase 14	Mitogen-activated protein kinase kinase kinase 6	Serine/threonine-protein kinase ICK	Tyrosine-protein kinase Mer	LIM domain kinase 1	Calcium-dependent protein kinase 1	Phosphatidylinositol 4-kinase beta	Serine/threonine-protein kinase Nek11	Serine/threonine-protein kinase ULK1	ALK tyrosine kinase receptor	Cyclin-G-associated kinase	Peripheral plasma membrane protein CASK	Serine/threonine-protein kinase N1	Serine/threonine-protein kinase 17A	Phosphatidylinositol 5-phosphate 4-kinase type-2 gamma	Serine/threonine-protein kinase PAK 6	Ephrin type-B receptor 1	Serine/threonine-protein kinase PknB	Tyrosine-protein kinase receptor Tie-1	Mitogen-activated protein kinase kinase kinase kinase 3	NUAK family SNF1-like kinase 2	Calcium/calmodulin-dependent protein kinase type II subunit delta	Proto-oncogene tyrosine-protein kinase receptor Ret	UDP-glucuronosyltransferase 1-1	Ephrin type-B receptor 2	Cyclin-dependent kinase 4	Serine/threonine-protein kinase PRP4 homolog	Uncharacterized serine/threonine-protein kinase SBK3	Calcium/calmodulin-dependent protein kinase type 1D	Proto-oncogene tyrosine-protein kinase Src	Abelson tyrosine-protein kinase 2	Serine/threonine-protein kinase SIK3	Serine/threonine-protein kinase Nek3	Megakaryocyte-associated tyrosine-protein kinase	Mitogen-activated protein kinase kinase kinase 19	NT-3 growth factor receptor	MAP kinase-interacting serine/threonine-protein kinase 1	Ephrin type-A receptor 6	Mitogen-activated protein kinase 9	AP2-associated protein kinase 1	Mitogen-activated protein kinase kinase kinase kinase 2	Bone morphogenetic protein receptor type-1B	Tyrosine-protein kinase Fes/Fps	MAP/microtubule affinity-regulating kinase 4	Cyclin-dependent kinase-like 2	Casein kinase II subunit alpha'	Cathepsin L1	Dual specificity tyrosine-phosphorylation-regulated kinase 1B	TGF-beta receptor type-2	Mitogen-activated protein kinase kinase kinase kinase 5	Interleukin-1 receptor-associated kinase 3	Serine/threonine-protein kinase B-raf	Homeodomain-interacting protein kinase 2	LIM domain kinase 2	Serine/threonine-protein kinase/endoribonuclease IRE1	Mitogen-activated protein kinase kinase kinase 11	MAP kinase-activated protein kinase 5	Receptor-interacting serine/threonine-protein kinase 2	Death-associated protein kinase 3	Serine/threonine-protein kinase OSR1	Ephrin type-A receptor 7	Serine/threonine-protein kinase LATS1	Dual specificity mitogen-activated protein kinase kinase 6	Serine/threonine-protein kinase Sgk3	MAP/microtubule affinity-regulating kinase 3	Serine/threonine-protein kinase N2	Serine/threonine-protein kinase 36	Inhibitor of nuclear factor kappa-B kinase subunit epsilon	Death-associated protein kinase 1	Phosphorylase b kinase gamma catalytic chain, skeletal muscle/heart isoform	Fibroblast growth factor receptor 1	Dual specificity mitogen-activated protein kinase kinase 3	Serine/threonine-protein kinase MRCK gamma	Tyrosine-protein kinase Srms	Cyclin-dependent kinase 1	Tyrosine-protein kinase receptor UFO	Activin receptor type-1B	Serine/threonine-protein kinase 38	Serine/threonine-protein kinase SBK1	Serine/threonine-protein kinase D1	Serine/threonine-protein kinase 24	Cyclin-dependent kinase 17	Glycogen synthase kinase-3 beta	Serine/threonine-protein kinase tousled-like 2	Serine/threonine-protein kinase 38-like	Mitogen-activated protein kinase kinase kinase 15	Receptor-interacting serine/threonine-protein kinase 4	Serine/threonine-protein kinase TNNI3K	Serine/threonine-protein kinase 33	CLIP-associating protein 1	Serine/threonine-protein kinase pim-3	Serine/threonine-protein kinase NIM1	Mitogen-activated protein kinase kinase kinase 13	Serine/threonine-protein kinase DCLK3	Ephrin type-A receptor 4	Aurora kinase A	Receptor-type tyrosine-protein kinase FLT3	Phosphatidylinositol 4-phosphate 3-kinase C2 domain-containing subunit gamma	Vesicle monoamine transporter type 2	Ephrin type-A receptor 2	Cyclin-dependent kinase 15	Mitogen-activated protein kinase kinase kinase kinase 4	Testis-specific serine/threonine-protein kinase 1	Ribosomal protein S6 kinase alpha-1	Mitogen-activated protein kinase kinase kinase 12	STE20-like serine/threonine-protein kinase	Aurora kinase B	Bone morphogenetic protein receptor type-2	Serine/threonine-protein kinase PAK 4	Mitogen-activated protein kinase kinase kinase 10	Serine/threonine-protein kinase RIO2
Fibroblast growth factor receptor 1	Atypical kinase COQ8B, mitochondrial	Cyclin-dependent kinase 16	Serine/threonine-protein kinase 26	Serine/threonine-protein kinase 10	Fibroblast growth factor 4	Tyrosine-protein kinase receptor TYRO3	Calcium/calmodulin-dependent protein kinase type 1G	BMP-2-inducible protein kinase	Dual specificity testis-specific protein kinase 1	Calcium/calmodulin-dependent protein kinase type II subunit beta	Serine/threonine-protein kinase Nek9	Fibroblast growth factor receptor 3	Ephrin type-A receptor 3	Serine/threonine-protein kinase TBK1	Equilibrative nucleoside transporter 1	Ribosomal protein S6 kinase alpha-6	Interleukin-1 receptor-associated kinase 1	Serine/threonine-protein kinase DCLK1	Serine/threonine-protein kinase PAK 1	Dual specificity tyrosine-phosphorylation-regulated kinase 1A	Insulin receptor-related protein	Serine/threonine-protein kinase TAO2	Leukocyte tyrosine kinase receptor	Tyrosine-protein kinase SYK	NUAK family SNF1-like kinase 1	Calcium/calmodulin-dependent protein kinase type II subunit gamma	Ephrin type-A receptor 5	Adenosine receptor A3	Serine/threonine-protein kinase 32A	Interferon-induced, double-stranded RNA-activated protein kinase	Activin receptor type-1	Serine/threonine-protein kinase Nek1	Serine/threonine-protein kinase Chk2	Serine/threonine-protein kinase PAK 5	Serine/threonine-protein kinase TAO1	cAMP-dependent protein kinase catalytic subunit alpha	Serine/threonine-protein kinase PLK4	Mitogen-activated protein kinase kinase kinase kinase 1	Mitogen-activated protein kinase kinase kinase MLT	Mitogen-activated protein kinase kinase kinase 2	Calcium/calmodulin-dependent protein kinase kinase 2	Dual specificity mitogen-activated protein kinase kinase 2	cAMP-dependent protein kinase catalytic subunit beta	cGMP-dependent protein kinase 2	Leucine-rich repeat serine/threonine-protein kinase 2	Serine/threonine-protein kinase Nek5	Citron Rho-interacting kinase	Dual specificity protein kinase CLK1	Cyclin-dependent kinase-like 1	Cathepsin S	Calcium/calmodulin-dependent protein kinase type II subunit alpha	Ephrin type-A receptor 1	Dual specificity protein kinase CLK4	Serine/threonine-protein kinase ULK3	Ephrin type-A receptor 8	Interleukin-1 receptor-associated kinase 4	Tyrosine-protein kinase Fyn	Muscle, skeletal receptor tyrosine-protein kinase	Membrane-associated tyrosine- and threonine-specific cdc2-inhibitory kinase	Tyrosine-protein kinase Yes	SNF-related serine/threonine-protein kinase	RAF proto-oncogene serine/threonine-protein kinase	Homeodomain-interacting protein kinase 3	Serine/threonine-protein kinase TAO3	Macrophage-stimulating protein receptor	Dual specificity protein kinase CLK3	Serine/threonine-protein kinase MARK2	Hepatocyte growth factor receptor	Eukaryotic translation initiation factor 2-alpha kinase 1	Calcium/calmodulin-dependent protein kinase kinase 1	Serine/threonine-protein kinase PLK1	TGF-beta receptor type-1	STE20/SPS1-related proline-alanine-rich protein kinase	Tyrosine-protein kinase Lyn	BDNF/NT-3 growth factors receptor	Atypical kinase COQ8A, mitochondrial	Dual specificity mitogen-activated protein kinase kinase 5	Mitogen-activated protein kinase kinase kinase 4	Maternal embryonic leucine zipper kinase	Misshapen-like kinase 1	Serine/threonine-protein kinase PLK2	Serine/threonine-protein kinase MARK1	Focal adhesion kinase 1	Serine/threonine-protein kinase 16	Serine/threonine-protein kinase RIO3	Non-receptor tyrosine-protein kinase TNK1	Ephrin type-B receptor 6	Tyrosine-protein kinase Fer	Myosin light chain kinase 3	P-selectin	Serine/threonine-protein kinase 35	Phosphatidylinositol 4,5-bisphosphate 3-kinase catalytic subunit delta isoform	Activated CDC42 kinase 1	Serine/threonine-protein kinase PAK 2	Dual specificity protein kinase TTK	Serine/threonine-protein kinase ULK2	Insulin receptor	Mitogen-activated protein kinase kinase kinase 3	Myosin light chain kinase family member 4	Serine/threonine-protein kinase SIK1	Phosphatidylinositol 4-phosphate 3-kinase C2 domain-containing subunit beta	Angiopoietin-1 receptor	Tyrosine-protein kinase CSK	Proto-oncogene tyrosine-protein kinase ROS	Serine/threonine-protein kinase mTOR	Myosin-IIIa	Phosphatidylinositol 5-phosphate 4-kinase type-2 beta	Serine/threonine-protein kinase Chk1	Serine/threonine-protein kinase Nek4	Serine/threonine-protein kinase RIO1	Fibroblast growth factor 2	Serine/threonine-protein kinase 3	Receptor-interacting serine/threonine-protein kinase 1	Death-associated protein kinase 2	Tyrosine-protein kinase ZAP-70	Calcium/calmodulin-dependent protein kinase type 1	Mitogen-activated protein kinase kinase kinase 1	Serine/threonine-protein kinase tousled-like 1	MAP kinase-interacting serine/threonine-protein kinase 2	Serine/threonine-protein kinase PAK 3	Dual specificity protein kinase CLK2	TRAF2 and NCK-interacting protein kinase	Wee1-like protein kinase	Myosin light chain kinase 2, skeletal/cardiac muscle	Discoidin domain-containing receptor 2	Serine/threonine-protein kinase PLK3	Ephrin type-B receptor 4	Mitogen-activated protein kinase kinase kinase 9	Myosin light chain kinase, smooth muscle	Glycogen synthase kinase-3 alpha	Fatty-acid amide hydrolase 1	Microtubule-associated serine/threonine-protein kinase 1	Mitogen-activated protein kinase 13	Ankyrin repeat and protein kinase domain-containing protein 1	Serine/threonine-protein kinase Nek2	Aurora kinase C	Serine/threonine-protein kinase DCLK2	Rho-associated protein kinase 2	eIF-2-alpha kinase GCN2	Casein kinase I isoform alpha	Kappa-casein	Mitogen-activated protein kinase 10	Serine/threonine-protein kinase SIK2	Mitogen-activated protein kinase 14	Mitogen-activated protein kinase kinase kinase 6	Serine/threonine-protein kinase ICK	Tyrosine-protein kinase Mer	LIM domain kinase 1	Calcium-dependent protein kinase 1	Phosphatidylinositol 4-kinase beta	Serine/threonine-protein kinase Nek11	Serine/threonine-protein kinase ULK1	ALK tyrosine kinase receptor	Cyclin-G-associated kinase	Peripheral plasma membrane protein CASK	Serine/threonine-protein kinase N1	Serine/threonine-protein kinase 17A	Phosphatidylinositol 5-phosphate 4-kinase type-2 gamma	Serine/threonine-protein kinase PAK 6	Ephrin type-B receptor 1	Hepatocyte growth factor	Serine/threonine-protein kinase PknB	Tyrosine-protein kinase receptor Tie-1	Mitogen-activated protein kinase kinase kinase kinase 3	NUAK family SNF1-like kinase 2	Calcium/calmodulin-dependent protein kinase type II subunit delta	Fibroblast growth factor receptor 4	Proto-oncogene tyrosine-protein kinase receptor Ret	UDP-glucuronosyltransferase 1-1	Ephrin type-B receptor 2	Cyclin-dependent kinase 4	Serine/threonine-protein kinase PRP4 homolog	Uncharacterized serine/threonine-protein kinase SBK3	Calcium/calmodulin-dependent protein kinase type 1D	Fibroblast growth factor 1	Proto-oncogene tyrosine-protein kinase Src	Abelson tyrosine-protein kinase 2	Serine/threonine-protein kinase SIK3	Serine/threonine-protein kinase Nek3	Megakaryocyte-associated tyrosine-protein kinase	Mitogen-activated protein kinase kinase kinase 19	NT-3 growth factor receptor	MAP kinase-interacting serine/threonine-protein kinase 1	Ephrin type-A receptor 6	Mitogen-activated protein kinase 9	AP2-associated protein kinase 1	Mitogen-activated protein kinase kinase kinase kinase 2	Bone morphogenetic protein receptor type-1B	Tyrosine-protein kinase Fes/Fps	MAP/microtubule affinity-regulating kinase 4	Cyclin-dependent kinase-like 2	Casein kinase II subunit alpha'	Cathepsin L1	Dual specificity tyrosine-phosphorylation-regulated kinase 1B	TGF-beta receptor type-2	Mitogen-activated protein kinase kinase kinase kinase 5	Interleukin-1 receptor-associated kinase 3	Serine/threonine-protein kinase B-raf	Homeodomain-interacting protein kinase 2	LIM domain kinase 2	Serine/threonine-protein kinase/endoribonuclease IRE1	Mitogen-activated protein kinase kinase kinase 11	MAP kinase-activated protein kinase 5	Receptor-interacting serine/threonine-protein kinase 2	Death-associated protein kinase 3	Serine/threonine-protein kinase OSR1	Ephrin type-A receptor 7	Serine/threonine-protein kinase LATS1	Dual specificity mitogen-activated protein kinase kinase 6	Serine/threonine-protein kinase Sgk3	Fibroblast growth factor 19	MAP/microtubule affinity-regulating kinase 3	Serine/threonine-protein kinase N2	Serine/threonine-protein kinase 36	Inhibitor of nuclear factor kappa-B kinase subunit epsilon	Death-associated protein kinase 1	Phosphorylase b kinase gamma catalytic chain, skeletal muscle/heart isoform	Dual specificity mitogen-activated protein kinase kinase 3	Serine/threonine-protein kinase MRCK gamma	Tyrosine-protein kinase Srms	Cyclin-dependent kinase 1	Tyrosine-protein kinase receptor UFO	Activin receptor type-1B	Serine/threonine-protein kinase 38	Serine/threonine-protein kinase SBK1	Serine/threonine-protein kinase D1	Serine/threonine-protein kinase 24	Cyclin-dependent kinase 17	Glycogen synthase kinase-3 beta	Serine/threonine-protein kinase tousled-like 2	Serine/threonine-protein kinase 38-like	Mitogen-activated protein kinase kinase kinase 15	Receptor-interacting serine/threonine-protein kinase 4	Serine/threonine-protein kinase TNNI3K	Serine/threonine-protein kinase 33	CLIP-associating protein 1	Serine/threonine-protein kinase pim-3	Serine/threonine-protein kinase NIM1	Mitogen-activated protein kinase kinase kinase 13	Serine/threonine-protein kinase DCLK3	Platelet factor 4	Ephrin type-A receptor 4	Aurora kinase A	Receptor-type tyrosine-protein kinase FLT3	Phosphatidylinositol 4-phosphate 3-kinase C2 domain-containing subunit gamma	Vesicle monoamine transporter type 2	Ephrin type-A receptor 2	Cyclin-dependent kinase 15	Mitogen-activated protein kinase kinase kinase kinase 4	Testis-specific serine/threonine-protein kinase 1	Ribosomal protein S6 kinase alpha-1	Mitogen-activated protein kinase kinase kinase 12	STE20-like serine/threonine-protein kinase	Aurora kinase B	Bone morphogenetic protein receptor type-2	Serine/threonine-protein kinase PAK 4	Mitogen-activated protein kinase kinase kinase 10	Serine/threonine-protein kinase RIO2
Fibroblast growth factor receptor 3	Atypical kinase COQ8B, mitochondrial	Cyclin-dependent kinase 16	Serine/threonine-protein kinase 26	Serine/threonine-protein kinase 10	Tyrosine-protein kinase receptor TYRO3	Calcium/calmodulin-dependent protein kinase type 1G	BMP-2-inducible protein kinase	Dual specificity testis-specific protein kinase 1	Calcium/calmodulin-dependent protein kinase type II subunit beta	Serine/threonine-protein kinase Nek9	Ephrin type-A receptor 3	Serine/threonine-protein kinase TBK1	Equilibrative nucleoside transporter 1	Ribosomal protein S6 kinase alpha-6	Interleukin-1 receptor-associated kinase 1	Serine/threonine-protein kinase DCLK1	Serine/threonine-protein kinase PAK 1	Dual specificity tyrosine-phosphorylation-regulated kinase 1A	Insulin receptor-related protein	Serine/threonine-protein kinase TAO2	Leukocyte tyrosine kinase receptor	Tyrosine-protein kinase SYK	NUAK family SNF1-like kinase 1	Calcium/calmodulin-dependent protein kinase type II subunit gamma	Ephrin type-A receptor 5	Adenosine receptor A3	Serine/threonine-protein kinase 32A	Interferon-induced, double-stranded RNA-activated protein kinase	Activin receptor type-1	Serine/threonine-protein kinase Nek1	Serine/threonine-protein kinase Chk2	Serine/threonine-protein kinase PAK 5	Serine/threonine-protein kinase TAO1	cAMP-dependent protein kinase catalytic subunit alpha	Serine/threonine-protein kinase PLK4	Mitogen-activated protein kinase kinase kinase kinase 1	Mitogen-activated protein kinase kinase kinase MLT	Mitogen-activated protein kinase kinase kinase 2	Calcium/calmodulin-dependent protein kinase kinase 2	Dual specificity mitogen-activated protein kinase kinase 2	cAMP-dependent protein kinase catalytic subunit beta	cGMP-dependent protein kinase 2	Leucine-rich repeat serine/threonine-protein kinase 2	Serine/threonine-protein kinase Nek5	Citron Rho-interacting kinase	Dual specificity protein kinase CLK1	Cyclin-dependent kinase-like 1	Cathepsin S	Calcium/calmodulin-dependent protein kinase type II subunit alpha	Ephrin type-A receptor 1	Dual specificity protein kinase CLK4	Serine/threonine-protein kinase ULK3	Ephrin type-A receptor 8	Interleukin-1 receptor-associated kinase 4	Tyrosine-protein kinase Fyn	Muscle, skeletal receptor tyrosine-protein kinase	Membrane-associated tyrosine- and threonine-specific cdc2-inhibitory kinase	Tyrosine-protein kinase Yes	SNF-related serine/threonine-protein kinase	RAF proto-oncogene serine/threonine-protein kinase	Homeodomain-interacting protein kinase 3	Serine/threonine-protein kinase TAO3	Macrophage-stimulating protein receptor	Dual specificity protein kinase CLK3	Serine/threonine-protein kinase MARK2	Hepatocyte growth factor receptor	Eukaryotic translation initiation factor 2-alpha kinase 1	Calcium/calmodulin-dependent protein kinase kinase 1	Serine/threonine-protein kinase PLK1	TGF-beta receptor type-1	STE20/SPS1-related proline-alanine-rich protein kinase	Tyrosine-protein kinase Lyn	BDNF/NT-3 growth factors receptor	Atypical kinase COQ8A, mitochondrial	Dual specificity mitogen-activated protein kinase kinase 5	Mitogen-activated protein kinase kinase kinase 4	Maternal embryonic leucine zipper kinase	Misshapen-like kinase 1	Serine/threonine-protein kinase PLK2	Serine/threonine-protein kinase MARK1	Focal adhesion kinase 1	Serine/threonine-protein kinase 16	Serine/threonine-protein kinase RIO3	Non-receptor tyrosine-protein kinase TNK1	Ephrin type-B receptor 6	Tyrosine-protein kinase Fer	Myosin light chain kinase 3	Serine/threonine-protein kinase 35	Phosphatidylinositol 4,5-bisphosphate 3-kinase catalytic subunit delta isoform	Activated CDC42 kinase 1	Serine/threonine-protein kinase PAK 2	Dual specificity protein kinase TTK	Serine/threonine-protein kinase ULK2	Insulin receptor	Mitogen-activated protein kinase kinase kinase 3	Myosin light chain kinase family member 4	Serine/threonine-protein kinase SIK1	Phosphatidylinositol 4-phosphate 3-kinase C2 domain-containing subunit beta	Angiopoietin-1 receptor	Tyrosine-protein kinase CSK	Proto-oncogene tyrosine-protein kinase ROS	Serine/threonine-protein kinase mTOR	Myosin-IIIa	Phosphatidylinositol 5-phosphate 4-kinase type-2 beta	Serine/threonine-protein kinase Chk1	Serine/threonine-protein kinase Nek4	Serine/threonine-protein kinase RIO1	Serine/threonine-protein kinase 3	Receptor-interacting serine/threonine-protein kinase 1	Death-associated protein kinase 2	Tyrosine-protein kinase ZAP-70	Calcium/calmodulin-dependent protein kinase type 1	Mitogen-activated protein kinase kinase kinase 1	Serine/threonine-protein kinase tousled-like 1	MAP kinase-interacting serine/threonine-protein kinase 2	Serine/threonine-protein kinase PAK 3	Dual specificity protein kinase CLK2	TRAF2 and NCK-interacting protein kinase	Wee1-like protein kinase	Myosin light chain kinase 2, skeletal/cardiac muscle	Discoidin domain-containing receptor 2	Serine/threonine-protein kinase PLK3	Ephrin type-B receptor 4	Mitogen-activated protein kinase kinase kinase 9	Myosin light chain kinase, smooth muscle	Glycogen synthase kinase-3 alpha	Fatty-acid amide hydrolase 1	Microtubule-associated serine/threonine-protein kinase 1	Mitogen-activated protein kinase 13	Ankyrin repeat and protein kinase domain-containing protein 1	Serine/threonine-protein kinase Nek2	Aurora kinase C	Serine/threonine-protein kinase DCLK2	Rho-associated protein kinase 2	eIF-2-alpha kinase GCN2	Casein kinase I isoform alpha	Kappa-casein	Mitogen-activated protein kinase 10	Serine/threonine-protein kinase SIK2	Mitogen-activated protein kinase 14	Mitogen-activated protein kinase kinase kinase 6	Serine/threonine-protein kinase ICK	Tyrosine-protein kinase Mer	LIM domain kinase 1	Calcium-dependent protein kinase 1	Phosphatidylinositol 4-kinase beta	Serine/threonine-protein kinase Nek11	Serine/threonine-protein kinase ULK1	ALK tyrosine kinase receptor	Cyclin-G-associated kinase	Peripheral plasma membrane protein CASK	Serine/threonine-protein kinase N1	Serine/threonine-protein kinase 17A	Phosphatidylinositol 5-phosphate 4-kinase type-2 gamma	Serine/threonine-protein kinase PAK 6	Ephrin type-B receptor 1	Serine/threonine-protein kinase PknB	Tyrosine-protein kinase receptor Tie-1	Mitogen-activated protein kinase kinase kinase kinase 3	NUAK family SNF1-like kinase 2	Calcium/calmodulin-dependent protein kinase type II subunit delta	Proto-oncogene tyrosine-protein kinase receptor Ret	UDP-glucuronosyltransferase 1-1	Ephrin type-B receptor 2	Cyclin-dependent kinase 4	Serine/threonine-protein kinase PRP4 homolog	Uncharacterized serine/threonine-protein kinase SBK3	Calcium/calmodulin-dependent protein kinase type 1D	Proto-oncogene tyrosine-protein kinase Src	Abelson tyrosine-protein kinase 2	Serine/threonine-protein kinase SIK3	Serine/threonine-protein kinase Nek3	Megakaryocyte-associated tyrosine-protein kinase	Mitogen-activated protein kinase kinase kinase 19	NT-3 growth factor receptor	MAP kinase-interacting serine/threonine-protein kinase 1	Ephrin type-A receptor 6	Mitogen-activated protein kinase 9	AP2-associated protein kinase 1	Mitogen-activated protein kinase kinase kinase kinase 2	Bone morphogenetic protein receptor type-1B	Tyrosine-protein kinase Fes/Fps	MAP/microtubule affinity-regulating kinase 4	Cyclin-dependent kinase-like 2	Casein kinase II subunit alpha'	Cathepsin L1	Dual specificity tyrosine-phosphorylation-regulated kinase 1B	TGF-beta receptor type-2	Mitogen-activated protein kinase kinase kinase kinase 5	Interleukin-1 receptor-associated kinase 3	Serine/threonine-protein kinase B-raf	Homeodomain-interacting protein kinase 2	LIM domain kinase 2	Serine/threonine-protein kinase/endoribonuclease IRE1	Mitogen-activated protein kinase kinase kinase 11	MAP kinase-activated protein kinase 5	Receptor-interacting serine/threonine-protein kinase 2	Death-associated protein kinase 3	Serine/threonine-protein kinase OSR1	Ephrin type-A receptor 7	Serine/threonine-protein kinase LATS1	Dual specificity mitogen-activated protein kinase kinase 6	Serine/threonine-protein kinase Sgk3	MAP/microtubule affinity-regulating kinase 3	Serine/threonine-protein kinase N2	Serine/threonine-protein kinase 36	Inhibitor of nuclear factor kappa-B kinase subunit epsilon	Death-associated protein kinase 1	Phosphorylase b kinase gamma catalytic chain, skeletal muscle/heart isoform	Dual specificity mitogen-activated protein kinase kinase 3	Serine/threonine-protein kinase MRCK gamma	Tyrosine-protein kinase Srms	Cyclin-dependent kinase 1	Tyrosine-protein kinase receptor UFO	Activin receptor type-1B	Serine/threonine-protein kinase 38	Serine/threonine-protein kinase SBK1	Serine/threonine-protein kinase D1	Serine/threonine-protein kinase 24	Cyclin-dependent kinase 17	Glycogen synthase kinase-3 beta	Serine/threonine-protein kinase tousled-like 2	Serine/threonine-protein kinase 38-like	Mitogen-activated protein kinase kinase kinase 15	Receptor-interacting serine/threonine-protein kinase 4	Serine/threonine-protein kinase TNNI3K	Serine/threonine-protein kinase 33	CLIP-associating protein 1	Serine/threonine-protein kinase pim-3	Serine/threonine-protein kinase NIM1	Mitogen-activated protein kinase kinase kinase 13	Serine/threonine-protein kinase DCLK3	Ephrin type-A receptor 4	Aurora kinase A	Receptor-type tyrosine-protein kinase FLT3	Phosphatidylinositol 4-phosphate 3-kinase C2 domain-containing subunit gamma	Vesicle monoamine transporter type 2	Ephrin type-A receptor 2	Cyclin-dependent kinase 15	Mitogen-activated protein kinase kinase kinase kinase 4	Testis-specific serine/threonine-protein kinase 1	Ribosomal protein S6 kinase alpha-1	Mitogen-activated protein kinase kinase kinase 12	STE20-like serine/threonine-protein kinase	Aurora kinase B	Bone morphogenetic protein receptor type-2	Serine/threonine-protein kinase PAK 4	Mitogen-activated protein kinase kinase kinase 10	Serine/threonine-protein kinase RIO2
Receptor-type tyrosine-protein kinase FLT3	Atypical kinase COQ8B, mitochondrial	Cyclin-dependent kinase 16	Serine/threonine-protein kinase 26	Serine/threonine-protein kinase 10	Tyrosine-protein kinase receptor TYRO3	Calcium/calmodulin-dependent protein kinase type 1G	BMP-2-inducible protein kinase	Dual specificity testis-specific protein kinase 1	Calcium/calmodulin-dependent protein kinase type II subunit beta	Serine/threonine-protein kinase Nek9	Ephrin type-A receptor 3	Serine/threonine-protein kinase TBK1	Equilibrative nucleoside transporter 1	Ribosomal protein S6 kinase alpha-6	Interleukin-1 receptor-associated kinase 1	Serine/threonine-protein kinase DCLK1	Serine/threonine-protein kinase PAK 1	Dual specificity tyrosine-phosphorylation-regulated kinase 1A	Insulin receptor-related protein	Serine/threonine-protein kinase TAO2	Leukocyte tyrosine kinase receptor	Tyrosine-protein kinase SYK	NUAK family SNF1-like kinase 1	Calcium/calmodulin-dependent protein kinase type II subunit gamma	Ephrin type-A receptor 5	Adenosine receptor A3	Serine/threonine-protein kinase 32A	Interferon-induced, double-stranded RNA-activated protein kinase	Activin receptor type-1	Serine/threonine-protein kinase Nek1	Serine/threonine-protein kinase Chk2	Serine/threonine-protein kinase PAK 5	Serine/threonine-protein kinase TAO1	cAMP-dependent protein kinase catalytic subunit alpha	Serine/threonine-protein kinase PLK4	Mitogen-activated protein kinase kinase kinase kinase 1	Mitogen-activated protein kinase kinase kinase MLT	Mitogen-activated protein kinase kinase kinase 2	Calcium/calmodulin-dependent protein kinase kinase 2	Dual specificity mitogen-activated protein kinase kinase 2	cAMP-dependent protein kinase catalytic subunit beta	cGMP-dependent protein kinase 2	Leucine-rich repeat serine/threonine-protein kinase 2	Serine/threonine-protein kinase Nek5	Citron Rho-interacting kinase	Dual specificity protein kinase CLK1	Cyclin-dependent kinase-like 1	Cathepsin S	Calcium/calmodulin-dependent protein kinase type II subunit alpha	Ephrin type-A receptor 1	Dual specificity protein kinase CLK4	Serine/threonine-protein kinase ULK3	Ephrin type-A receptor 8	Interleukin-1 receptor-associated kinase 4	Tyrosine-protein kinase Fyn	Muscle, skeletal receptor tyrosine-protein kinase	Membrane-associated tyrosine- and threonine-specific cdc2-inhibitory kinase	Tyrosine-protein kinase Yes	SNF-related serine/threonine-protein kinase	RAF proto-oncogene serine/threonine-protein kinase	Homeodomain-interacting protein kinase 3	Serine/threonine-protein kinase TAO3	Macrophage-stimulating protein receptor	Dual specificity protein kinase CLK3	Serine/threonine-protein kinase MARK2	Hepatocyte growth factor receptor	Eukaryotic translation initiation factor 2-alpha kinase 1	Calcium/calmodulin-dependent protein kinase kinase 1	Serine/threonine-protein kinase PLK1	TGF-beta receptor type-1	STE20/SPS1-related proline-alanine-rich protein kinase	Tyrosine-protein kinase Lyn	BDNF/NT-3 growth factors receptor	Atypical kinase COQ8A, mitochondrial	Dual specificity mitogen-activated protein kinase kinase 5	Mitogen-activated protein kinase kinase kinase 4	Maternal embryonic leucine zipper kinase	Misshapen-like kinase 1	Serine/threonine-protein kinase PLK2	Serine/threonine-protein kinase MARK1	Focal adhesion kinase 1	Serine/threonine-protein kinase 16	Serine/threonine-protein kinase RIO3	Non-receptor tyrosine-protein kinase TNK1	Ephrin type-B receptor 6	Tyrosine-protein kinase Fer	Myosin light chain kinase 3	Serine/threonine-protein kinase 35	Phosphatidylinositol 4,5-bisphosphate 3-kinase catalytic subunit delta isoform	Activated CDC42 kinase 1	Serine/threonine-protein kinase PAK 2	Dual specificity protein kinase TTK	Serine/threonine-protein kinase ULK2	Insulin receptor	Mitogen-activated protein kinase kinase kinase 3	Myosin light chain kinase family member 4	Serine/threonine-protein kinase SIK1	Phosphatidylinositol 4-phosphate 3-kinase C2 domain-containing subunit beta	Angiopoietin-1 receptor	Tyrosine-protein kinase CSK	Proto-oncogene tyrosine-protein kinase ROS	Serine/threonine-protein kinase mTOR	Myosin-IIIa	Phosphatidylinositol 5-phosphate 4-kinase type-2 beta	Serine/threonine-protein kinase Chk1	Serine/threonine-protein kinase Nek4	Serine/threonine-protein kinase RIO1	Serine/threonine-protein kinase 3	Receptor-interacting serine/threonine-protein kinase 1	Death-associated protein kinase 2	Tyrosine-protein kinase ZAP-70	Calcium/calmodulin-dependent protein kinase type 1	Mitogen-activated protein kinase kinase kinase 1	Serine/threonine-protein kinase tousled-like 1	MAP kinase-interacting serine/threonine-protein kinase 2	Serine/threonine-protein kinase PAK 3	Dual specificity protein kinase CLK2	TRAF2 and NCK-interacting protein kinase	Wee1-like protein kinase	Myosin light chain kinase 2, skeletal/cardiac muscle	Discoidin domain-containing receptor 2	Serine/threonine-protein kinase PLK3	Ephrin type-B receptor 4	Mitogen-activated protein kinase kinase kinase 9	Myosin light chain kinase, smooth muscle	Glycogen synthase kinase-3 alpha	Fatty-acid amide hydrolase 1	Microtubule-associated serine/threonine-protein kinase 1	Mitogen-activated protein kinase 13	Ankyrin repeat and protein kinase domain-containing protein 1	Serine/threonine-protein kinase Nek2	Aurora kinase C	Serine/threonine-protein kinase DCLK2	Rho-associated protein kinase 2	eIF-2-alpha kinase GCN2	Casein kinase I isoform alpha	Kappa-casein	Mitogen-activated protein kinase 10	Serine/threonine-protein kinase SIK2	Mitogen-activated protein kinase 14	Mitogen-activated protein kinase kinase kinase 6	Serine/threonine-protein kinase ICK	Tyrosine-protein kinase Mer	LIM domain kinase 1	Calcium-dependent protein kinase 1	Phosphatidylinositol 4-kinase beta	Serine/threonine-protein kinase Nek11	Serine/threonine-protein kinase ULK1	ALK tyrosine kinase receptor	Cyclin-G-associated kinase	Peripheral plasma membrane protein CASK	Serine/threonine-protein kinase N1	Serine/threonine-protein kinase 17A	Phosphatidylinositol 5-phosphate 4-kinase type-2 gamma	Serine/threonine-protein kinase PAK 6	Ephrin type-B receptor 1	Serine/threonine-protein kinase PknB	Tyrosine-protein kinase receptor Tie-1	Mitogen-activated protein kinase kinase kinase kinase 3	NUAK family SNF1-like kinase 2	Calcium/calmodulin-dependent protein kinase type II subunit delta	Proto-oncogene tyrosine-protein kinase receptor Ret	UDP-glucuronosyltransferase 1-1	Ephrin type-B receptor 2	Cyclin-dependent kinase 4	Serine/threonine-protein kinase PRP4 homolog	Uncharacterized serine/threonine-protein kinase SBK3	Calcium/calmodulin-dependent protein kinase type 1D	Proto-oncogene tyrosine-protein kinase Src	Abelson tyrosine-protein kinase 2	Serine/threonine-protein kinase SIK3	Serine/threonine-protein kinase Nek3	Megakaryocyte-associated tyrosine-protein kinase	Mitogen-activated protein kinase kinase kinase 19	NT-3 growth factor receptor	MAP kinase-interacting serine/threonine-protein kinase 1	Ephrin type-A receptor 6	Mitogen-activated protein kinase 9	AP2-associated protein kinase 1	Mitogen-activated protein kinase kinase kinase kinase 2	Bone morphogenetic protein receptor type-1B	Tyrosine-protein kinase Fes/Fps	MAP/microtubule affinity-regulating kinase 4	Cyclin-dependent kinase-like 2	Casein kinase II subunit alpha'	Cathepsin L1	Dual specificity tyrosine-phosphorylation-regulated kinase 1B	TGF-beta receptor type-2	Mitogen-activated protein kinase kinase kinase kinase 5	Interleukin-1 receptor-associated kinase 3	Serine/threonine-protein kinase B-raf	Homeodomain-interacting protein kinase 2	LIM domain kinase 2	Serine/threonine-protein kinase/endoribonuclease IRE1	Mitogen-activated protein kinase kinase kinase 11	MAP kinase-activated protein kinase 5	Receptor-interacting serine/threonine-protein kinase 2	Death-associated protein kinase 3	Serine/threonine-protein kinase OSR1	Ephrin type-A receptor 7	Serine/threonine-protein kinase LATS1	Dual specificity mitogen-activated protein kinase kinase 6	Serine/threonine-protein kinase Sgk3	MAP/microtubule affinity-regulating kinase 3	Serine/threonine-protein kinase N2	Serine/threonine-protein kinase 36	Inhibitor of nuclear factor kappa-B kinase subunit epsilon	Death-associated protein kinase 1	Phosphorylase b kinase gamma catalytic chain, skeletal muscle/heart isoform	Dual specificity mitogen-activated protein kinase kinase 3	Serine/threonine-protein kinase MRCK gamma	Tyrosine-protein kinase Srms	Cyclin-dependent kinase 1	Tyrosine-protein kinase receptor UFO	Activin receptor type-1B	Serine/threonine-protein kinase 38	Serine/threonine-protein kinase SBK1	Serine/threonine-protein kinase D1	Serine/threonine-protein kinase 24	Cyclin-dependent kinase 17	Glycogen synthase kinase-3 beta	Serine/threonine-protein kinase tousled-like 2	Serine/threonine-protein kinase 38-like	Mitogen-activated protein kinase kinase kinase 15	Receptor-interacting serine/threonine-protein kinase 4	Serine/threonine-protein kinase TNNI3K	Serine/threonine-protein kinase 33	CLIP-associating protein 1	Serine/threonine-protein kinase pim-3	Serine/threonine-protein kinase NIM1	Mitogen-activated protein kinase kinase kinase 13	Serine/threonine-protein kinase DCLK3	Ephrin type-A receptor 4	Aurora kinase A	Phosphatidylinositol 4-phosphate 3-kinase C2 domain-containing subunit gamma	Vesicle monoamine transporter type 2	Ephrin type-A receptor 2	Cyclin-dependent kinase 15	Mitogen-activated protein kinase kinase kinase kinase 4	Testis-specific serine/threonine-protein kinase 1	Ribosomal protein S6 kinase alpha-1	Mitogen-activated protein kinase kinase kinase 12	STE20-like serine/threonine-protein kinase	Aurora kinase B	Bone morphogenetic protein receptor type-2	Serine/threonine-protein kinase PAK 4	Mitogen-activated protein kinase kinase kinase 10	Serine/threonine-protein kinase RIO2
Tyrosine-protein kinase Lyn	Atypical kinase COQ8B, mitochondrial	Cyclin-dependent kinase 16	Serine/threonine-protein kinase 26	Serine/threonine-protein kinase 10	Tyrosine-protein kinase receptor TYRO3	Calcium/calmodulin-dependent protein kinase type 1G	BMP-2-inducible protein kinase	Dual specificity testis-specific protein kinase 1	Calcium/calmodulin-dependent protein kinase type II subunit beta	Serine/threonine-protein kinase Nek9	Ephrin type-A receptor 3	Serine/threonine-protein kinase TBK1	Equilibrative nucleoside transporter 1	Ribosomal protein S6 kinase alpha-6	Interleukin-1 receptor-associated kinase 1	Serine/threonine-protein kinase DCLK1	Serine/threonine-protein kinase PAK 1	Dual specificity tyrosine-phosphorylation-regulated kinase 1A	Insulin receptor-related protein	Serine/threonine-protein kinase TAO2	Leukocyte tyrosine kinase receptor	Tyrosine-protein kinase SYK	NUAK family SNF1-like kinase 1	Calcium/calmodulin-dependent protein kinase type II subunit gamma	Ephrin type-A receptor 5	Adenosine receptor A3	Serine/threonine-protein kinase 32A	Interferon-induced, double-stranded RNA-activated protein kinase	Activin receptor type-1	Serine/threonine-protein kinase Nek1	Serine/threonine-protein kinase Chk2	Serine/threonine-protein kinase PAK 5	Serine/threonine-protein kinase TAO1	cAMP-dependent protein kinase catalytic subunit alpha	Serine/threonine-protein kinase PLK4	Mitogen-activated protein kinase kinase kinase kinase 1	Mitogen-activated protein kinase kinase kinase MLT	Mitogen-activated protein kinase kinase kinase 2	Calcium/calmodulin-dependent protein kinase kinase 2	Dual specificity mitogen-activated protein kinase kinase 2	cAMP-dependent protein kinase catalytic subunit beta	cGMP-dependent protein kinase 2	Leucine-rich repeat serine/threonine-protein kinase 2	Serine/threonine-protein kinase Nek5	Citron Rho-interacting kinase	Dual specificity protein kinase CLK1	Cyclin-dependent kinase-like 1	Cathepsin S	Calcium/calmodulin-dependent protein kinase type II subunit alpha	Ephrin type-A receptor 1	Dual specificity protein kinase CLK4	Serine/threonine-protein kinase ULK3	Ephrin type-A receptor 8	Interleukin-1 receptor-associated kinase 4	Tyrosine-protein kinase Fyn	Muscle, skeletal receptor tyrosine-protein kinase	Membrane-associated tyrosine- and threonine-specific cdc2-inhibitory kinase	Tyrosine-protein kinase Yes	SNF-related serine/threonine-protein kinase	RAF proto-oncogene serine/threonine-protein kinase	Homeodomain-interacting protein kinase 3	Serine/threonine-protein kinase TAO3	Macrophage-stimulating protein receptor	Dual specificity protein kinase CLK3	Serine/threonine-protein kinase MARK2	Hepatocyte growth factor receptor	Eukaryotic translation initiation factor 2-alpha kinase 1	Calcium/calmodulin-dependent protein kinase kinase 1	Serine/threonine-protein kinase PLK1	TGF-beta receptor type-1	STE20/SPS1-related proline-alanine-rich protein kinase	BDNF/NT-3 growth factors receptor	Atypical kinase COQ8A, mitochondrial	Dual specificity mitogen-activated protein kinase kinase 5	Mitogen-activated protein kinase kinase kinase 4	Maternal embryonic leucine zipper kinase	Misshapen-like kinase 1	Serine/threonine-protein kinase PLK2	Serine/threonine-protein kinase MARK1	Focal adhesion kinase 1	Serine/threonine-protein kinase 16	Serine/threonine-protein kinase RIO3	Non-receptor tyrosine-protein kinase TNK1	Ephrin type-B receptor 6	Tyrosine-protein kinase Fer	Myosin light chain kinase 3	Serine/threonine-protein kinase 35	Phosphatidylinositol 4,5-bisphosphate 3-kinase catalytic subunit delta isoform	Activated CDC42 kinase 1	Serine/threonine-protein kinase PAK 2	Dual specificity protein kinase TTK	Serine/threonine-protein kinase ULK2	Insulin receptor	Mitogen-activated protein kinase kinase kinase 3	Myosin light chain kinase family member 4	Serine/threonine-protein kinase SIK1	Phosphatidylinositol 4-phosphate 3-kinase C2 domain-containing subunit beta	Angiopoietin-1 receptor	Tyrosine-protein kinase CSK	Proto-oncogene tyrosine-protein kinase ROS	Serine/threonine-protein kinase mTOR	Myosin-IIIa	Phosphatidylinositol 5-phosphate 4-kinase type-2 beta	Serine/threonine-protein kinase Chk1	Serine/threonine-protein kinase Nek4	Serine/threonine-protein kinase RIO1	Serine/threonine-protein kinase 3	Receptor-interacting serine/threonine-protein kinase 1	Death-associated protein kinase 2	Tyrosine-protein kinase ZAP-70	Calcium/calmodulin-dependent protein kinase type 1	Mitogen-activated protein kinase kinase kinase 1	Serine/threonine-protein kinase tousled-like 1	MAP kinase-interacting serine/threonine-protein kinase 2	Serine/threonine-protein kinase PAK 3	Dual specificity protein kinase CLK2	TRAF2 and NCK-interacting protein kinase	Wee1-like protein kinase	Myosin light chain kinase 2, skeletal/cardiac muscle	Discoidin domain-containing receptor 2	Serine/threonine-protein kinase PLK3	Ephrin type-B receptor 4	Mitogen-activated protein kinase kinase kinase 9	Myosin light chain kinase, smooth muscle	Glycogen synthase kinase-3 alpha	Fatty-acid amide hydrolase 1	Microtubule-associated serine/threonine-protein kinase 1	Mitogen-activated protein kinase 13	Ankyrin repeat and protein kinase domain-containing protein 1	Serine/threonine-protein kinase Nek2	Aurora kinase C	Serine/threonine-protein kinase DCLK2	Rho-associated protein kinase 2	eIF-2-alpha kinase GCN2	Casein kinase I isoform alpha	Kappa-casein	Mitogen-activated protein kinase 10	Serine/threonine-protein kinase SIK2	Mitogen-activated protein kinase 14	Mitogen-activated protein kinase kinase kinase 6	Serine/threonine-protein kinase ICK	Tyrosine-protein kinase Mer	LIM domain kinase 1	Calcium-dependent protein kinase 1	Phosphatidylinositol 4-kinase beta	Serine/threonine-protein kinase Nek11	Serine/threonine-protein kinase ULK1	ALK tyrosine kinase receptor	Cyclin-G-associated kinase	Peripheral plasma membrane protein CASK	Serine/threonine-protein kinase N1	Serine/threonine-protein kinase 17A	Phosphatidylinositol 5-phosphate 4-kinase type-2 gamma	Serine/threonine-protein kinase PAK 6	Ephrin type-B receptor 1	Serine/threonine-protein kinase PknB	Tyrosine-protein kinase receptor Tie-1	Mitogen-activated protein kinase kinase kinase kinase 3	NUAK family SNF1-like kinase 2	Calcium/calmodulin-dependent protein kinase type II subunit delta	Proto-oncogene tyrosine-protein kinase receptor Ret	UDP-glucuronosyltransferase 1-1	Ephrin type-B receptor 2	Cyclin-dependent kinase 4	Serine/threonine-protein kinase PRP4 homolog	Uncharacterized serine/threonine-protein kinase SBK3	Calcium/calmodulin-dependent protein kinase type 1D	Proto-oncogene tyrosine-protein kinase Src	Abelson tyrosine-protein kinase 2	Serine/threonine-protein kinase SIK3	Serine/threonine-protein kinase Nek3	Megakaryocyte-associated tyrosine-protein kinase	Mitogen-activated protein kinase kinase kinase 19	NT-3 growth factor receptor	MAP kinase-interacting serine/threonine-protein kinase 1	Ephrin type-A receptor 6	Mitogen-activated protein kinase 9	AP2-associated protein kinase 1	Mitogen-activated protein kinase kinase kinase kinase 2	Bone morphogenetic protein receptor type-1B	Tyrosine-protein kinase Fes/Fps	MAP/microtubule affinity-regulating kinase 4	Cyclin-dependent kinase-like 2	Casein kinase II subunit alpha'	Cathepsin L1	Dual specificity tyrosine-phosphorylation-regulated kinase 1B	TGF-beta receptor type-2	Mitogen-activated protein kinase kinase kinase kinase 5	Interleukin-1 receptor-associated kinase 3	Serine/threonine-protein kinase B-raf	Homeodomain-interacting protein kinase 2	LIM domain kinase 2	Serine/threonine-protein kinase/endoribonuclease IRE1	Mitogen-activated protein kinase kinase kinase 11	MAP kinase-activated protein kinase 5	Receptor-interacting serine/threonine-protein kinase 2	Death-associated protein kinase 3	Serine/threonine-protein kinase OSR1	Ephrin type-A receptor 7	Serine/threonine-protein kinase LATS1	Dual specificity mitogen-activated protein kinase kinase 6	Serine/threonine-protein kinase Sgk3	MAP/microtubule affinity-regulating kinase 3	Serine/threonine-protein kinase N2	Serine/threonine-protein kinase 36	Inhibitor of nuclear factor kappa-B kinase subunit epsilon	Death-associated protein kinase 1	Phosphorylase b kinase gamma catalytic chain, skeletal muscle/heart isoform	Dual specificity mitogen-activated protein kinase kinase 3	Serine/threonine-protein kinase MRCK gamma	Tyrosine-protein kinase Srms	Cyclin-dependent kinase 1	Tyrosine-protein kinase receptor UFO	Activin receptor type-1B	Serine/threonine-protein kinase 38	Serine/threonine-protein kinase SBK1	Serine/threonine-protein kinase D1	Serine/threonine-protein kinase 24	Cyclin-dependent kinase 17	Glycogen synthase kinase-3 beta	Serine/threonine-protein kinase tousled-like 2	Serine/threonine-protein kinase 38-like	Mitogen-activated protein kinase kinase kinase 15	Receptor-interacting serine/threonine-protein kinase 4	Serine/threonine-protein kinase TNNI3K	Serine/threonine-protein kinase 33	CLIP-associating protein 1	Serine/threonine-protein kinase pim-3	Serine/threonine-protein kinase NIM1	Mitogen-activated protein kinase kinase kinase 13	Serine/threonine-protein kinase DCLK3	Ephrin type-A receptor 4	Aurora kinase A	Phosphatidylinositol 4-phosphate 3-kinase C2 domain-containing subunit gamma	Vesicle monoamine transporter type 2	Ephrin type-A receptor 2	Cyclin-dependent kinase 15	Mitogen-activated protein kinase kinase kinase kinase 4	Testis-specific serine/threonine-protein kinase 1	Ribosomal protein S6 kinase alpha-1	Mitogen-activated protein kinase kinase kinase 12	STE20-like serine/threonine-protein kinase	Aurora kinase B	Bone morphogenetic protein receptor type-2	Serine/threonine-protein kinase PAK 4	Mitogen-activated protein kinase kinase kinase 10	Serine/threonine-protein kinase RIO2
Proto-oncogene tyrosine-protein kinase Src	Atypical kinase COQ8B, mitochondrial	Cyclin-dependent kinase 16	Serine/threonine-protein kinase 26	Serine/threonine-protein kinase 10	Tyrosine-protein kinase receptor TYRO3	Calcium/calmodulin-dependent protein kinase type 1G	BMP-2-inducible protein kinase	Dual specificity testis-specific protein kinase 1	Calcium/calmodulin-dependent protein kinase type II subunit beta	Serine/threonine-protein kinase Nek9	Ephrin type-A receptor 3	Serine/threonine-protein kinase TBK1	Equilibrative nucleoside transporter 1	Ribosomal protein S6 kinase alpha-6	Interleukin-1 receptor-associated kinase 1	Serine/threonine-protein kinase DCLK1	Serine/threonine-protein kinase PAK 1	Dual specificity tyrosine-phosphorylation-regulated kinase 1A	Insulin receptor-related protein	Serine/threonine-protein kinase TAO2	Leukocyte tyrosine kinase receptor	Tyrosine-protein kinase SYK	NUAK family SNF1-like kinase 1	Calcium/calmodulin-dependent protein kinase type II subunit gamma	Ephrin type-A receptor 5	Adenosine receptor A3	Serine/threonine-protein kinase 32A	Interferon-induced, double-stranded RNA-activated protein kinase	Activin receptor type-1	Serine/threonine-protein kinase Nek1	Serine/threonine-protein kinase Chk2	Serine/threonine-protein kinase PAK 5	Serine/threonine-protein kinase TAO1	cAMP-dependent protein kinase catalytic subunit alpha	Serine/threonine-protein kinase PLK4	Mitogen-activated protein kinase kinase kinase kinase 1	Mitogen-activated protein kinase kinase kinase MLT	Mitogen-activated protein kinase kinase kinase 2	Calcium/calmodulin-dependent protein kinase kinase 2	Dual specificity mitogen-activated protein kinase kinase 2	cAMP-dependent protein kinase catalytic subunit beta	cGMP-dependent protein kinase 2	Leucine-rich repeat serine/threonine-protein kinase 2	Serine/threonine-protein kinase Nek5	Citron Rho-interacting kinase	Dual specificity protein kinase CLK1	Cyclin-dependent kinase-like 1	Cathepsin S	Calcium/calmodulin-dependent protein kinase type II subunit alpha	Ephrin type-A receptor 1	Dual specificity protein kinase CLK4	Serine/threonine-protein kinase ULK3	Ephrin type-A receptor 8	Interleukin-1 receptor-associated kinase 4	Tyrosine-protein kinase Fyn	Muscle, skeletal receptor tyrosine-protein kinase	Membrane-associated tyrosine- and threonine-specific cdc2-inhibitory kinase	Tyrosine-protein kinase Yes	SNF-related serine/threonine-protein kinase	RAF proto-oncogene serine/threonine-protein kinase	Homeodomain-interacting protein kinase 3	Serine/threonine-protein kinase TAO3	Macrophage-stimulating protein receptor	Dual specificity protein kinase CLK3	Serine/threonine-protein kinase MARK2	Hepatocyte growth factor receptor	Eukaryotic translation initiation factor 2-alpha kinase 1	Calcium/calmodulin-dependent protein kinase kinase 1	Serine/threonine-protein kinase PLK1	TGF-beta receptor type-1	STE20/SPS1-related proline-alanine-rich protein kinase	BDNF/NT-3 growth factors receptor	Atypical kinase COQ8A, mitochondrial	Dual specificity mitogen-activated protein kinase kinase 5	Mitogen-activated protein kinase kinase kinase 4	Maternal embryonic leucine zipper kinase	Misshapen-like kinase 1	Serine/threonine-protein kinase PLK2	Serine/threonine-protein kinase MARK1	Focal adhesion kinase 1	Serine/threonine-protein kinase 16	Serine/threonine-protein kinase RIO3	Non-receptor tyrosine-protein kinase TNK1	Ephrin type-B receptor 6	Tyrosine-protein kinase Fer	Myosin light chain kinase 3	Serine/threonine-protein kinase 35	Phosphatidylinositol 4,5-bisphosphate 3-kinase catalytic subunit delta isoform	Activated CDC42 kinase 1	Serine/threonine-protein kinase PAK 2	Dual specificity protein kinase TTK	Serine/threonine-protein kinase ULK2	Insulin receptor	Mitogen-activated protein kinase kinase kinase 3	Myosin light chain kinase family member 4	Serine/threonine-protein kinase SIK1	Phosphatidylinositol 4-phosphate 3-kinase C2 domain-containing subunit beta	Angiopoietin-1 receptor	Tyrosine-protein kinase CSK	Proto-oncogene tyrosine-protein kinase ROS	Serine/threonine-protein kinase mTOR	Myosin-IIIa	Phosphatidylinositol 5-phosphate 4-kinase type-2 beta	Serine/threonine-protein kinase Chk1	Serine/threonine-protein kinase Nek4	Serine/threonine-protein kinase RIO1	Serine/threonine-protein kinase 3	Receptor-interacting serine/threonine-protein kinase 1	Death-associated protein kinase 2	Tyrosine-protein kinase ZAP-70	Calcium/calmodulin-dependent protein kinase type 1	Mitogen-activated protein kinase kinase kinase 1	Serine/threonine-protein kinase tousled-like 1	MAP kinase-interacting serine/threonine-protein kinase 2	Serine/threonine-protein kinase PAK 3	Dual specificity protein kinase CLK2	TRAF2 and NCK-interacting protein kinase	Wee1-like protein kinase	Myosin light chain kinase 2, skeletal/cardiac muscle	Discoidin domain-containing receptor 2	Serine/threonine-protein kinase PLK3	Ephrin type-B receptor 4	Mitogen-activated protein kinase kinase kinase 9	Myosin light chain kinase, smooth muscle	Glycogen synthase kinase-3 alpha	Fatty-acid amide hydrolase 1	Microtubule-associated serine/threonine-protein kinase 1	Mitogen-activated protein kinase 13	Ankyrin repeat and protein kinase domain-containing protein 1	Serine/threonine-protein kinase Nek2	Aurora kinase C	Serine/threonine-protein kinase DCLK2	Rho-associated protein kinase 2	eIF-2-alpha kinase GCN2	Casein kinase I isoform alpha	Kappa-casein	Mitogen-activated protein kinase 10	Serine/threonine-protein kinase SIK2	Mitogen-activated protein kinase 14	Mitogen-activated protein kinase kinase kinase 6	Serine/threonine-protein kinase ICK	Tyrosine-protein kinase Mer	LIM domain kinase 1	Calcium-dependent protein kinase 1	Phosphatidylinositol 4-kinase beta	Serine/threonine-protein kinase Nek11	Serine/threonine-protein kinase ULK1	ALK tyrosine kinase receptor	Cyclin-G-associated kinase	Peripheral plasma membrane protein CASK	Serine/threonine-protein kinase N1	Serine/threonine-protein kinase 17A	Phosphatidylinositol 5-phosphate 4-kinase type-2 gamma	Serine/threonine-protein kinase PAK 6	Ephrin type-B receptor 1	Serine/threonine-protein kinase PknB	Tyrosine-protein kinase receptor Tie-1	Mitogen-activated protein kinase kinase kinase kinase 3	NUAK family SNF1-like kinase 2	Calcium/calmodulin-dependent protein kinase type II subunit delta	Proto-oncogene tyrosine-protein kinase receptor Ret	UDP-glucuronosyltransferase 1-1	Ephrin type-B receptor 2	Cyclin-dependent kinase 4	Serine/threonine-protein kinase PRP4 homolog	Uncharacterized serine/threonine-protein kinase SBK3	Calcium/calmodulin-dependent protein kinase type 1D	Abelson tyrosine-protein kinase 2	Serine/threonine-protein kinase SIK3	Serine/threonine-protein kinase Nek3	Megakaryocyte-associated tyrosine-protein kinase	Mitogen-activated protein kinase kinase kinase 19	NT-3 growth factor receptor	MAP kinase-interacting serine/threonine-protein kinase 1	Ephrin type-A receptor 6	Mitogen-activated protein kinase 9	AP2-associated protein kinase 1	Mitogen-activated protein kinase kinase kinase kinase 2	Bone morphogenetic protein receptor type-1B	Tyrosine-protein kinase Fes/Fps	MAP/microtubule affinity-regulating kinase 4	Cyclin-dependent kinase-like 2	Casein kinase II subunit alpha'	Cathepsin L1	Dual specificity tyrosine-phosphorylation-regulated kinase 1B	TGF-beta receptor type-2	Mitogen-activated protein kinase kinase kinase kinase 5	Interleukin-1 receptor-associated kinase 3	Serine/threonine-protein kinase B-raf	Homeodomain-interacting protein kinase 2	LIM domain kinase 2	Serine/threonine-protein kinase/endoribonuclease IRE1	Mitogen-activated protein kinase kinase kinase 11	MAP kinase-activated protein kinase 5	Receptor-interacting serine/threonine-protein kinase 2	Death-associated protein kinase 3	Serine/threonine-protein kinase OSR1	Ephrin type-A receptor 7	Serine/threonine-protein kinase LATS1	Dual specificity mitogen-activated protein kinase kinase 6	Serine/threonine-protein kinase Sgk3	MAP/microtubule affinity-regulating kinase 3	Serine/threonine-protein kinase N2	Serine/threonine-protein kinase 36	Inhibitor of nuclear factor kappa-B kinase subunit epsilon	Death-associated protein kinase 1	Phosphorylase b kinase gamma catalytic chain, skeletal muscle/heart isoform	Dual specificity mitogen-activated protein kinase kinase 3	Serine/threonine-protein kinase MRCK gamma	Tyrosine-protein kinase Srms	Cyclin-dependent kinase 1	Tyrosine-protein kinase receptor UFO	Activin receptor type-1B	Serine/threonine-protein kinase 38	Serine/threonine-protein kinase SBK1	Serine/threonine-protein kinase D1	Serine/threonine-protein kinase 24	Cyclin-dependent kinase 17	Glycogen synthase kinase-3 beta	Serine/threonine-protein kinase tousled-like 2	Serine/threonine-protein kinase 38-like	Mitogen-activated protein kinase kinase kinase 15	Receptor-interacting serine/threonine-protein kinase 4	Serine/threonine-protein kinase TNNI3K	Serine/threonine-protein kinase 33	CLIP-associating protein 1	Serine/threonine-protein kinase pim-3	Serine/threonine-protein kinase NIM1	Mitogen-activated protein kinase kinase kinase 13	Serine/threonine-protein kinase DCLK3	Ephrin type-A receptor 4	Aurora kinase A	Phosphatidylinositol 4-phosphate 3-kinase C2 domain-containing subunit gamma	Vesicle monoamine transporter type 2	Ephrin type-A receptor 2	Cyclin-dependent kinase 15	Mitogen-activated protein kinase kinase kinase kinase 4	Testis-specific serine/threonine-protein kinase 1	Ribosomal protein S6 kinase alpha-1	Mitogen-activated protein kinase kinase kinase 12	STE20-like serine/threonine-protein kinase	Aurora kinase B	Bone morphogenetic protein receptor type-2	Serine/threonine-protein kinase PAK 4	Mitogen-activated protein kinase kinase kinase 10	Serine/threonine-protein kinase RIO2
Cannabinoid receptor 1	Cannabinoid receptor 2	Cytochrome P450 1A2	Arylalkylamine N-acetyltransferase	Indoleamine 2,3-dioxygenase 1	Transient receptor potential cation channel subfamily M member 8	G-protein coupled receptor 12	Delta-type opioid receptor	Steroid 17-alpha-hydroxylase/17,20 lyase	Transient receptor potential cation channel subfamily V member 2	Glutathione reductase, mitochondrial	Transient receptor potential cation channel subfamily V member 4	Neuronal acetylcholine receptor subunit alpha-7	N-arachidonyl glycine receptor	Mu-type opioid receptor	NAD(P)H dehydrogenase [quinone] 1	Acetyl-CoA acetyltransferase, mitochondrial	N-acylethanolamine-hydrolyzing acid amidase	Glutathione peroxidase 1	Voltage-dependent anion-selective channel protein 1	Cytochrome P450 3A5	Catalase	Glycine receptor subunit beta	Cytochrome P450 3A7	Glycine receptor subunit alpha-3	Transient receptor potential cation channel subfamily A member 1	Cytochrome P450 2D6	Transient receptor potential cation channel subfamily V member 3	Superoxide dismutase [Cu-Zn]	G-protein coupled receptor 55
Cannabinoid receptor 2	Cytochrome P450 1A2	Arylalkylamine N-acetyltransferase	Indoleamine 2,3-dioxygenase 1	Transient receptor potential cation channel subfamily M member 8	G-protein coupled receptor 12	Delta-type opioid receptor	Steroid 17-alpha-hydroxylase/17,20 lyase	Transient receptor potential cation channel subfamily V member 2	Glutathione reductase, mitochondrial	Transient receptor potential cation channel subfamily V member 4	Neuronal acetylcholine receptor subunit alpha-7	N-arachidonyl glycine receptor	Mu-type opioid receptor	NAD(P)H dehydrogenase [quinone] 1	Acetyl-CoA acetyltransferase, mitochondrial	N-acylethanolamine-hydrolyzing acid amidase	Glutathione peroxidase 1	Voltage-dependent anion-selective channel protein 1	Cytochrome P450 3A5	Catalase	Glycine receptor subunit beta	Cytochrome P450 3A7	Glycine receptor subunit alpha-3	Transient receptor potential cation channel subfamily A member 1	Cytochrome P450 2D6	Transient receptor potential cation channel subfamily V member 3	Superoxide dismutase [Cu-Zn]	G-protein coupled receptor 55
G-protein coupled receptor 12	Cytochrome P450 1A2	Arylalkylamine N-acetyltransferase	Indoleamine 2,3-dioxygenase 1	Transient receptor potential cation channel subfamily M member 8	Delta-type opioid receptor	Steroid 17-alpha-hydroxylase/17,20 lyase	Transient receptor potential cation channel subfamily V member 2	Glutathione reductase, mitochondrial	Transient receptor potential cation channel subfamily V member 4	Neuronal acetylcholine receptor subunit alpha-7	N-arachidonyl glycine receptor	Mu-type opioid receptor	NAD(P)H dehydrogenase [quinone] 1	Acetyl-CoA acetyltransferase, mitochondrial	N-acylethanolamine-hydrolyzing acid amidase	Glutathione peroxidase 1	Voltage-dependent anion-selective channel protein 1	Cytochrome P450 3A5	Catalase	Glycine receptor subunit beta	Cytochrome P450 3A7	Glycine receptor subunit alpha-3	Transient receptor potential cation channel subfamily A member 1	Cytochrome P450 2D6	Transient receptor potential cation channel subfamily V member 3	Superoxide dismutase [Cu-Zn]	G-protein coupled receptor 55
Glycine receptor subunit beta	Cytochrome P450 1A2	Arylalkylamine N-acetyltransferase	Indoleamine 2,3-dioxygenase 1	Transient receptor potential cation channel subfamily M member 8	Delta-type opioid receptor	Steroid 17-alpha-hydroxylase/17,20 lyase	Transient receptor potential cation channel subfamily V member 2	Glutathione reductase, mitochondrial	Transient receptor potential cation channel subfamily V member 4	Neuronal acetylcholine receptor subunit alpha-7	N-arachidonyl glycine receptor	Mu-type opioid receptor	NAD(P)H dehydrogenase [quinone] 1	Acetyl-CoA acetyltransferase, mitochondrial	N-acylethanolamine-hydrolyzing acid amidase	Glutathione peroxidase 1	Voltage-dependent anion-selective channel protein 1	Cytochrome P450 3A5	Catalase	Cytochrome P450 3A7	Glycine receptor subunit alpha-3	Transient receptor potential cation channel subfamily A member 1	Cytochrome P450 2D6	Transient receptor potential cation channel subfamily V member 3	Superoxide dismutase [Cu-Zn]	G-protein coupled receptor 55
Glycine receptor subunit alpha-3	Cytochrome P450 1A2	Arylalkylamine N-acetyltransferase	Indoleamine 2,3-dioxygenase 1	Transient receptor potential cation channel subfamily M member 8	Delta-type opioid receptor	Steroid 17-alpha-hydroxylase/17,20 lyase	Transient receptor potential cation channel subfamily V member 2	Glutathione reductase, mitochondrial	Transient receptor potential cation channel subfamily V member 4	Neuronal acetylcholine receptor subunit alpha-7	N-arachidonyl glycine receptor	Mu-type opioid receptor	NAD(P)H dehydrogenase [quinone] 1	Acetyl-CoA acetyltransferase, mitochondrial	N-acylethanolamine-hydrolyzing acid amidase	Glutathione peroxidase 1	Voltage-dependent anion-selective channel protein 1	Cytochrome P450 3A5	Catalase	Cytochrome P450 3A7	Transient receptor potential cation channel subfamily A member 1	Cytochrome P450 2D6	Transient receptor potential cation channel subfamily V member 3	Superoxide dismutase [Cu-Zn]	G-protein coupled receptor 55
N-arachidonyl glycine receptor	Cytochrome P450 1A2	Arylalkylamine N-acetyltransferase	Indoleamine 2,3-dioxygenase 1	Transient receptor potential cation channel subfamily M member 8	Delta-type opioid receptor	Steroid 17-alpha-hydroxylase/17,20 lyase	Transient receptor potential cation channel subfamily V member 2	Glutathione reductase, mitochondrial	Transient receptor potential cation channel subfamily V member 4	Neuronal acetylcholine receptor subunit alpha-7	Mu-type opioid receptor	NAD(P)H dehydrogenase [quinone] 1	Acetyl-CoA acetyltransferase, mitochondrial	N-acylethanolamine-hydrolyzing acid amidase	Glutathione peroxidase 1	Voltage-dependent anion-selective channel protein 1	Cytochrome P450 3A5	Catalase	Cytochrome P450 3A7	Transient receptor potential cation channel subfamily A member 1	Cytochrome P450 2D6	Transient receptor potential cation channel subfamily V member 3	Superoxide dismutase [Cu-Zn]	G-protein coupled receptor 55
G-protein coupled receptor 55	Cytochrome P450 1A2	Arylalkylamine N-acetyltransferase	Indoleamine 2,3-dioxygenase 1	Transient receptor potential cation channel subfamily M member 8	Delta-type opioid receptor	Steroid 17-alpha-hydroxylase/17,20 lyase	Transient receptor potential cation channel subfamily V member 2	Glutathione reductase, mitochondrial	Transient receptor potential cation channel subfamily V member 4	Neuronal acetylcholine receptor subunit alpha-7	Mu-type opioid receptor	NAD(P)H dehydrogenase [quinone] 1	Acetyl-CoA acetyltransferase, mitochondrial	N-acylethanolamine-hydrolyzing acid amidase	Glutathione peroxidase 1	Voltage-dependent anion-selective channel protein 1	Cytochrome P450 3A5	Catalase	Cytochrome P450 3A7	Transient receptor potential cation channel subfamily A member 1	Cytochrome P450 2D6	Transient receptor potential cation channel subfamily V member 3	Superoxide dismutase [Cu-Zn]
Neuronal acetylcholine receptor subunit alpha-7	Cytochrome P450 1A2	Arylalkylamine N-acetyltransferase	Indoleamine 2,3-dioxygenase 1	Transient receptor potential cation channel subfamily M member 8	Delta-type opioid receptor	Steroid 17-alpha-hydroxylase/17,20 lyase	Transient receptor potential cation channel subfamily V member 2	Glutathione reductase, mitochondrial	Transient receptor potential cation channel subfamily V member 4	Mu-type opioid receptor	NAD(P)H dehydrogenase [quinone] 1	Acetyl-CoA acetyltransferase, mitochondrial	N-acylethanolamine-hydrolyzing acid amidase	Glutathione peroxidase 1	Voltage-dependent anion-selective channel protein 1	Cytochrome P450 3A5	Catalase	Cytochrome P450 3A7	Transient receptor potential cation channel subfamily A member 1	Cytochrome P450 2D6	Transient receptor potential cation channel subfamily V member 3	Superoxide dismutase [Cu-Zn]
Delta-type opioid receptor	Glutamate receptor ionotropic, NMDA 2D	Glutamate receptor ionotropic, NMDA 2A	Steroid 17-alpha-hydroxylase/17,20 lyase	HCG20471, isoform CRA_c	5-hydroxytryptamine receptor 1F	Sodium channel protein type 2 subunit alpha	Transient receptor potential cation channel subfamily V member 2	Glutathione reductase, mitochondrial	Alpha-7 nicotinic cholinergic receptor subunit	Mu-type opioid receptor	Acetyl-CoA acetyltransferase, mitochondrial	Glutathione peroxidase 1	Glutamate receptor ionotropic, NMDA 3A	Glutamate receptor ionotropic, NMDA 1	Cytochrome P450 3A5	Cytochrome P450 2D6	Transient receptor potential cation channel subfamily V member 3	Cytochrome P450 1A2	Arylalkylamine N-acetyltransferase	Indoleamine 2,3-dioxygenase 1	Transient receptor potential cation channel subfamily M member 8	Kappa-type opioid receptor	Glutamate receptor ionotropic, NMDA 2B	Transient receptor potential cation channel subfamily V member 4	Glutamate receptor ionotropic, NMDA 3B	Sodium-dependent noradrenaline transporter	Glutamate receptor ionotropic, NMDA 2C	NAD(P)H dehydrogenase [quinone] 1	N-acylethanolamine-hydrolyzing acid amidase	Voltage-dependent anion-selective channel protein 1	Catalase	Cytochrome P450 3A7	Transient receptor potential cation channel subfamily A member 1	Lymphocyte antigen 96	Superoxide dismutase [Cu-Zn]
Mu-type opioid receptor	Glutamate receptor ionotropic, NMDA 2D	Glutamate receptor ionotropic, NMDA 2A	Steroid 17-alpha-hydroxylase/17,20 lyase	HCG20471, isoform CRA_c	5-hydroxytryptamine receptor 1F	Sodium channel protein type 2 subunit alpha	Transient receptor potential cation channel subfamily V member 2	Glutathione reductase, mitochondrial	Alpha-7 nicotinic cholinergic receptor subunit	Acetyl-CoA acetyltransferase, mitochondrial	Glutathione peroxidase 1	Glutamate receptor ionotropic, NMDA 3A	Glutamate receptor ionotropic, NMDA 1	Cytochrome P450 3A5	Cytochrome P450 2D6	Transient receptor potential cation channel subfamily V member 3	Cytochrome P450 1A2	Arylalkylamine N-acetyltransferase	Indoleamine 2,3-dioxygenase 1	Transient receptor potential cation channel subfamily M member 8	Kappa-type opioid receptor	Glutamate receptor ionotropic, NMDA 2B	Transient receptor potential cation channel subfamily V member 4	Glutamate receptor ionotropic, NMDA 3B	Sodium-dependent noradrenaline transporter	Glutamate receptor ionotropic, NMDA 2C	NAD(P)H dehydrogenase [quinone] 1	N-acylethanolamine-hydrolyzing acid amidase	Voltage-dependent anion-selective channel protein 1	Catalase	Cytochrome P450 3A7	Transient receptor potential cation channel subfamily A member 1	Lymphocyte antigen 96	Superoxide dismutase [Cu-Zn]
Transient receptor potential cation channel subfamily A member 1	Cytochrome P450 1A2	Camphor 5-monooxygenase	Arylalkylamine N-acetyltransferase	Indoleamine 2,3-dioxygenase 1	Transient receptor potential cation channel subfamily M member 8	Kappa-type opioid receptor	Steroid 17-alpha-hydroxylase/17,20 lyase	Transient receptor potential cation channel subfamily V member 2	Glutathione reductase, mitochondrial	Transient receptor potential cation channel subfamily V member 4	NAD(P)H dehydrogenase [quinone] 1	Acetyl-CoA acetyltransferase, mitochondrial	N-acylethanolamine-hydrolyzing acid amidase	Glutathione peroxidase 1	Voltage-dependent anion-selective channel protein 1	Cytochrome P450 3A5	Catalase	Cytochrome P450 3A7	Cytochrome P450 2D6	Voltage-dependent P/Q-type calcium channel subunit alpha-1A	Transient receptor potential cation channel subfamily V member 3	Superoxide dismutase [Cu-Zn]
Transient receptor potential cation channel subfamily M member 8	Cytochrome P450 1A2	Camphor 5-monooxygenase	Arylalkylamine N-acetyltransferase	Indoleamine 2,3-dioxygenase 1	Kappa-type opioid receptor	Steroid 17-alpha-hydroxylase/17,20 lyase	Transient receptor potential cation channel subfamily V member 2	Glutathione reductase, mitochondrial	Transient receptor potential cation channel subfamily V member 4	NAD(P)H dehydrogenase [quinone] 1	Acetyl-CoA acetyltransferase, mitochondrial	N-acylethanolamine-hydrolyzing acid amidase	Glutathione peroxidase 1	Voltage-dependent anion-selective channel protein 1	Cytochrome P450 3A5	Catalase	Cytochrome P450 3A7	Cytochrome P450 2D6	Voltage-dependent P/Q-type calcium channel subunit alpha-1A	Transient receptor potential cation channel subfamily V member 3	Superoxide dismutase [Cu-Zn]
Transient receptor potential cation channel subfamily V member 2	Cytochrome P450 1A2	Arylalkylamine N-acetyltransferase	Indoleamine 2,3-dioxygenase 1	Steroid 17-alpha-hydroxylase/17,20 lyase	Glutathione reductase, mitochondrial	Transient receptor potential cation channel subfamily V member 4	NAD(P)H dehydrogenase [quinone] 1	Acetyl-CoA acetyltransferase, mitochondrial	N-acylethanolamine-hydrolyzing acid amidase	Glutathione peroxidase 1	Voltage-dependent anion-selective channel protein 1	Cytochrome P450 3A5	Catalase	Cytochrome P450 3A7	Cytochrome P450 2D6	Transient receptor potential cation channel subfamily V member 3	Superoxide dismutase [Cu-Zn]
Transient receptor potential cation channel subfamily V member 3	Cytochrome P450 1A2	Camphor 5-monooxygenase	Arylalkylamine N-acetyltransferase	Indoleamine 2,3-dioxygenase 1	Kappa-type opioid receptor	Steroid 17-alpha-hydroxylase/17,20 lyase	Glutathione reductase, mitochondrial	Transient receptor potential cation channel subfamily V member 4	NAD(P)H dehydrogenase [quinone] 1	Acetyl-CoA acetyltransferase, mitochondrial	N-acylethanolamine-hydrolyzing acid amidase	Glutathione peroxidase 1	Voltage-dependent anion-selective channel protein 1	Cytochrome P450 3A5	Catalase	Cytochrome P450 3A7	Cytochrome P450 2D6	Voltage-dependent P/Q-type calcium channel subunit alpha-1A	Superoxide dismutase [Cu-Zn]
Transient receptor potential cation channel subfamily V member 4	Cytochrome P450 1A2	Arylalkylamine N-acetyltransferase	Indoleamine 2,3-dioxygenase 1	Steroid 17-alpha-hydroxylase/17,20 lyase	Glutathione reductase, mitochondrial	NAD(P)H dehydrogenase [quinone] 1	Acetyl-CoA acetyltransferase, mitochondrial	N-acylethanolamine-hydrolyzing acid amidase	Glutathione peroxidase 1	Voltage-dependent anion-selective channel protein 1	Cytochrome P450 3A5	Catalase	Cytochrome P450 3A7	Cytochrome P450 2D6	Superoxide dismutase [Cu-Zn]
Voltage-dependent anion-selective channel protein 1	Cytochrome P450 1A2	Arylalkylamine N-acetyltransferase	Indoleamine 2,3-dioxygenase 1	Steroid 17-alpha-hydroxylase/17,20 lyase	Glutathione reductase, mitochondrial	NAD(P)H dehydrogenase [quinone] 1	Acetyl-CoA acetyltransferase, mitochondrial	N-acylethanolamine-hydrolyzing acid amidase	Glutathione peroxidase 1	Cytochrome P450 3A5	Catalase	Cytochrome P450 3A7	Cytochrome P450 2D6	Superoxide dismutase [Cu-Zn]
Acetyl-CoA acetyltransferase, mitochondrial	Cytochrome P450 1A2	Arylalkylamine N-acetyltransferase	Indoleamine 2,3-dioxygenase 1	Steroid 17-alpha-hydroxylase/17,20 lyase	Glutathione reductase, mitochondrial	NAD(P)H dehydrogenase [quinone] 1	N-acylethanolamine-hydrolyzing acid amidase	Glutathione peroxidase 1	Cytochrome P450 3A5	Catalase	Cytochrome P450 3A7	Cytochrome P450 2D6	Superoxide dismutase [Cu-Zn]
Steroid 17-alpha-hydroxylase/17,20 lyase	Voltage-dependent calcium channel subunit alpha-2/delta-4	Voltage-dependent calcium channel gamma-1 subunit	Voltage-dependent R-type calcium channel subunit alpha-1E	Cytochrome P450 11B2, mitochondrial	Voltage-dependent calcium channel gamma-5 subunit	Glutathione reductase, mitochondrial	Voltage-dependent calcium channel gamma-2 subunit	Glutathione peroxidase 1	Cytochrome P450 3A5	Polyprenol reductase	Cytochrome P450 2D6	Voltage-dependent P/Q-type calcium channel subunit alpha-1A	Voltage-dependent calcium channel subunit alpha-2/delta-2	Voltage-dependent calcium channel gamma-6 subunit	Voltage-dependent calcium channel gamma-8 subunit	Voltage-dependent calcium channel gamma-3 subunit	Cytochrome P450 1A2	Arylalkylamine N-acetyltransferase	Indoleamine 2,3-dioxygenase 1	Kappa-type opioid receptor	3-oxo-5-alpha-steroid 4-dehydrogenase 2	Voltage-dependent calcium channel subunit alpha-2/delta-1	3-oxo-5-alpha-steroid 4-dehydrogenase 1	NAD(P)H dehydrogenase [quinone] 1	N-acylethanolamine-hydrolyzing acid amidase	Catalase	Cytochrome P450 3A7	Mineralocorticoid receptor	Voltage-dependent calcium channel gamma-7 subunit	Voltage-dependent calcium channel gamma-4 subunit	Superoxide dismutase [Cu-Zn]
Glutathione reductase, mitochondrial	Glutathione S-transferase A1	Glutaredoxin-2, mitochondrial	Glutathione S-transferase omega-1	Glutathione S-transferase A5	Maleylacetoacetate isomerase	Phospholipid hydroperoxide glutathione peroxidase, mitochondrial	Glutathione S-transferase A4	Glutathione S-transferase theta-1	Glutathione synthetase	Glutathione peroxidase	Hydroxyacylglutathione hydrolase, mitochondrial	Gamma-glutamyltranspeptidase 1	Epididymal secretory glutathione peroxidase	Glutathione peroxidase 3	Glutathione S-transferase omega-2	Glutathione S-transferase A3	Aldose reductase	Glutathione peroxidase 1	Cytochrome P450 3A5	Glutathione S-transferase P	Glutathione S-transferase Mu 4	Cytochrome P450 2D6	Glutathione peroxidase 2	Microsomal glutathione S-transferase 2	Hematopoietic prostaglandin D synthase	Glutathione S-transferase kappa 1	Cytochrome P450 1A2	S-formylglutathione hydrolase	Arylalkylamine N-acetyltransferase	Indoleamine 2,3-dioxygenase 1	Glutathione S-transferase Mu 3	Glutaredoxin-1	Glutathione S-transferase Mu 5	Microsomal glutathione S-transferase 3	NAD(P)H dehydrogenase [quinone] 1	Probable glutathione peroxidase 8	Leukotriene C4 synthase	N-acylethanolamine-hydrolyzing acid amidase	Microsomal glutathione S-transferase 1	Catalase	Cytochrome P450 3A7	Glutathione peroxidase 6	Glutathione S-transferase Mu 2	Glutathione peroxidase 7	Cytochrome P450 3A4	Superoxide dismutase [Cu-Zn]
Glutathione peroxidase 1	Glutathione S-transferase A1	Glutaredoxin-2, mitochondrial	Glutathione S-transferase omega-1	Glutathione S-transferase A5	Maleylacetoacetate isomerase	Phospholipid hydroperoxide glutathione peroxidase, mitochondrial	Glutathione S-transferase A4	Glutathione S-transferase theta-1	Glutathione synthetase	Glutathione peroxidase	Hydroxyacylglutathione hydrolase, mitochondrial	Gamma-glutamyltranspeptidase 1	Epididymal secretory glutathione peroxidase	Glutathione peroxidase 3	Glutathione S-transferase omega-2	Glutathione S-transferase A3	Aldose reductase	Cytochrome P450 3A5	Glutathione S-transferase P	Glutathione S-transferase Mu 4	Cytochrome P450 2D6	Glutathione peroxidase 2	Microsomal glutathione S-transferase 2	Hematopoietic prostaglandin D synthase	Glutathione S-transferase kappa 1	Cytochrome P450 1A2	S-formylglutathione hydrolase	Arylalkylamine N-acetyltransferase	Indoleamine 2,3-dioxygenase 1	Glutathione S-transferase Mu 3	Glutaredoxin-1	Glutathione S-transferase Mu 5	Microsomal glutathione S-transferase 3	NAD(P)H dehydrogenase [quinone] 1	Probable glutathione peroxidase 8	Leukotriene C4 synthase	N-acylethanolamine-hydrolyzing acid amidase	Microsomal glutathione S-transferase 1	Catalase	Cytochrome P450 3A7	Glutathione peroxidase 6	Glutathione S-transferase Mu 2	Glutathione peroxidase 7	Cytochrome P450 3A4	Superoxide dismutase [Cu-Zn]
Indoleamine 2,3-dioxygenase 1	Cytochrome P450 1A2	Arylalkylamine N-acetyltransferase	NAD(P)H dehydrogenase [quinone] 1	N-acylethanolamine-hydrolyzing acid amidase	Cytochrome P450 3A5	Catalase	Cytochrome P450 3A7	Cytochrome P450 2D6	Superoxide dismutase [Cu-Zn]
NAD(P)H dehydrogenase [quinone] 1	Superoxide dismutase [Cu-Zn]	Cytochrome P450 1A2	Arylalkylamine N-acetyltransferase	Vitamin K epoxide reductase complex subunit 1	N-acylethanolamine-hydrolyzing acid amidase	Coagulation factor IX	Vitamin K-dependent gamma-carboxylase	Cytochrome P450 3A5	Catalase	Cytochrome P450 3A7	Vitamin K epoxide reductase complex subunit 1-like protein 1	Osteocalcin	Vitamin K-dependent protein C	Cytochrome P450 2D6	Vitamin K-dependent protein S
Catalase	Cytochrome P450 1A2	Arylalkylamine N-acetyltransferase	N-acylethanolamine-hydrolyzing acid amidase	Cytochrome P450 3A5	Cytochrome P450 3A7	Cytochrome P450 2D6	Superoxide dismutase [Cu-Zn]
Cytochrome P450 3A5	Cytochrome P450 1A2	Arylalkylamine N-acetyltransferase	N-acylethanolamine-hydrolyzing acid amidase	Cytochrome P450 3A7	Cytochrome P450 2D6	Superoxide dismutase [Cu-Zn]
Cytochrome P450 2D6	Cytochrome P450 1A2	Arylalkylamine N-acetyltransferase	N-acylethanolamine-hydrolyzing acid amidase	Cytochrome P450 3A7	Superoxide dismutase [Cu-Zn]
Superoxide dismutase [Cu-Zn]	Cytochrome P450 1A2	Arylalkylamine N-acetyltransferase	N-acylethanolamine-hydrolyzing acid amidase	Cytochrome P450 3A7
Cytochrome P450 1A2	Arylalkylamine N-acetyltransferase	N-acylethanolamine-hydrolyzing acid amidase	Cytochrome P450 3A7
Cytochrome P450 3A7	Arylalkylamine N-acetyltransferase	N-acylethanolamine-hydrolyzing acid amidase
Arylalkylamine N-acetyltransferase	N-acylethanolamine-hydrolyzing acid amidase
N-acylethanolamine-hydrolyzing acid amidase
Beta-lactamase TEM	Beta-lactamase SHV-1	Beta-lactamase Ohio-1
Beta-lactamase Ohio-1	Beta-lactamase SHV-1
Beta-lactamase SHV-1
Bifunctional epoxide hydrolase 2
Hematopoietic prostaglandin D synthase	Glutathione S-transferase A1	Glutaredoxin-2, mitochondrial	Glutathione S-transferase kappa 1	S-formylglutathione hydrolase	Glutathione S-transferase omega-1	Glutathione S-transferase Mu 3	Glutathione S-transferase A5	Maleylacetoacetate isomerase	Phospholipid hydroperoxide glutathione peroxidase, mitochondrial	Glutathione S-transferase A4	Glutaredoxin-1	Glutathione S-transferase theta-1	Glutathione synthetase	Glutathione peroxidase	Microsomal glutathione S-transferase 3	Hydroxyacylglutathione hydrolase, mitochondrial	Gamma-glutamyltranspeptidase 1	Epididymal secretory glutathione peroxidase	Glutathione peroxidase 3	Glutathione S-transferase omega-2	Probable glutathione peroxidase 8	Glutathione S-transferase A3	Leukotriene C4 synthase	Aldose reductase	Microsomal glutathione S-transferase 1	Glutathione peroxidase 6	Glutathione S-transferase Mu 2	Glutathione S-transferase P	Glutathione S-transferase Mu 4	Glutathione peroxidase 7	Cytochrome P450 3A4	Glutathione peroxidase 2	Microsomal glutathione S-transferase 2	Glutathione S-transferase Mu 5
Vitamin D3 receptor	Multidrug resistance-associated protein 5	Nuclear receptor ROR-alpha	Glutathione S-transferase P	C-type lectin domain family 4 member E	Vitamin D-binding protein
Integrin alpha-4	Stromal cell-derived factor 1
Stromal cell-derived factor 1
Genome polyprotein	RNA-directed RNA polymerase catalytic subunit	Inosine-5'-monophosphate dehydrogenase 1	Inosine-5'-monophosphate dehydrogenase 2
Phosphatidylinositol 4,5-bisphosphate 3-kinase catalytic subunit delta isoform	Atypical kinase COQ8B, mitochondrial	Cyclin-dependent kinase 16	Serine/threonine-protein kinase 26	Serine/threonine-protein kinase 10	Tyrosine-protein kinase receptor TYRO3	Calcium/calmodulin-dependent protein kinase type 1G	BMP-2-inducible protein kinase	Dual specificity testis-specific protein kinase 1	Calcium/calmodulin-dependent protein kinase type II subunit beta	Serine/threonine-protein kinase Nek9	Ephrin type-A receptor 3	Serine/threonine-protein kinase TBK1	Equilibrative nucleoside transporter 1	Ribosomal protein S6 kinase alpha-6	Interleukin-1 receptor-associated kinase 1	Serine/threonine-protein kinase DCLK1	Serine/threonine-protein kinase PAK 1	Dual specificity tyrosine-phosphorylation-regulated kinase 1A	Insulin receptor-related protein	Serine/threonine-protein kinase TAO2	Leukocyte tyrosine kinase receptor	Tyrosine-protein kinase SYK	NUAK family SNF1-like kinase 1	Calcium/calmodulin-dependent protein kinase type II subunit gamma	Ephrin type-A receptor 5	Adenosine receptor A3	Serine/threonine-protein kinase 32A	Interferon-induced, double-stranded RNA-activated protein kinase	Activin receptor type-1	Serine/threonine-protein kinase Nek1	Serine/threonine-protein kinase Chk2	Serine/threonine-protein kinase PAK 5	Serine/threonine-protein kinase TAO1	cAMP-dependent protein kinase catalytic subunit alpha	Serine/threonine-protein kinase PLK4	Mitogen-activated protein kinase kinase kinase kinase 1	Mitogen-activated protein kinase kinase kinase MLT	Mitogen-activated protein kinase kinase kinase 2	Calcium/calmodulin-dependent protein kinase kinase 2	Dual specificity mitogen-activated protein kinase kinase 2	cAMP-dependent protein kinase catalytic subunit beta	cGMP-dependent protein kinase 2	Leucine-rich repeat serine/threonine-protein kinase 2	Serine/threonine-protein kinase Nek5	Citron Rho-interacting kinase	Dual specificity protein kinase CLK1	Cyclin-dependent kinase-like 1	Cathepsin S	Calcium/calmodulin-dependent protein kinase type II subunit alpha	Ephrin type-A receptor 1	Dual specificity protein kinase CLK4	Serine/threonine-protein kinase ULK3	Ephrin type-A receptor 8	Interleukin-1 receptor-associated kinase 4	Tyrosine-protein kinase Fyn	Muscle, skeletal receptor tyrosine-protein kinase	Membrane-associated tyrosine- and threonine-specific cdc2-inhibitory kinase	Tyrosine-protein kinase Yes	SNF-related serine/threonine-protein kinase	RAF proto-oncogene serine/threonine-protein kinase	Homeodomain-interacting protein kinase 3	Serine/threonine-protein kinase TAO3	Macrophage-stimulating protein receptor	Dual specificity protein kinase CLK3	Serine/threonine-protein kinase MARK2	Hepatocyte growth factor receptor	Eukaryotic translation initiation factor 2-alpha kinase 1	Calcium/calmodulin-dependent protein kinase kinase 1	Serine/threonine-protein kinase PLK1	TGF-beta receptor type-1	STE20/SPS1-related proline-alanine-rich protein kinase	BDNF/NT-3 growth factors receptor	Atypical kinase COQ8A, mitochondrial	Dual specificity mitogen-activated protein kinase kinase 5	Mitogen-activated protein kinase kinase kinase 4	Maternal embryonic leucine zipper kinase	Misshapen-like kinase 1	Serine/threonine-protein kinase PLK2	Serine/threonine-protein kinase MARK1	Focal adhesion kinase 1	Serine/threonine-protein kinase 16	Serine/threonine-protein kinase RIO3	Non-receptor tyrosine-protein kinase TNK1	Ephrin type-B receptor 6	Tyrosine-protein kinase Fer	Myosin light chain kinase 3	Serine/threonine-protein kinase 35	Activated CDC42 kinase 1	Serine/threonine-protein kinase PAK 2	Dual specificity protein kinase TTK	Serine/threonine-protein kinase ULK2	Insulin receptor	Mitogen-activated protein kinase kinase kinase 3	Myosin light chain kinase family member 4	Serine/threonine-protein kinase SIK1	Phosphatidylinositol 4-phosphate 3-kinase C2 domain-containing subunit beta	Angiopoietin-1 receptor	Tyrosine-protein kinase CSK	Proto-oncogene tyrosine-protein kinase ROS	Serine/threonine-protein kinase mTOR	Myosin-IIIa	Phosphatidylinositol 5-phosphate 4-kinase type-2 beta	Serine/threonine-protein kinase Chk1	Serine/threonine-protein kinase Nek4	Serine/threonine-protein kinase RIO1	Serine/threonine-protein kinase 3	Receptor-interacting serine/threonine-protein kinase 1	Death-associated protein kinase 2	Tyrosine-protein kinase ZAP-70	Calcium/calmodulin-dependent protein kinase type 1	Mitogen-activated protein kinase kinase kinase 1	Serine/threonine-protein kinase tousled-like 1	MAP kinase-interacting serine/threonine-protein kinase 2	Serine/threonine-protein kinase PAK 3	Dual specificity protein kinase CLK2	TRAF2 and NCK-interacting protein kinase	Wee1-like protein kinase	Myosin light chain kinase 2, skeletal/cardiac muscle	Discoidin domain-containing receptor 2	Serine/threonine-protein kinase PLK3	Ephrin type-B receptor 4	Mitogen-activated protein kinase kinase kinase 9	Myosin light chain kinase, smooth muscle	Glycogen synthase kinase-3 alpha	Fatty-acid amide hydrolase 1	Microtubule-associated serine/threonine-protein kinase 1	Mitogen-activated protein kinase 13	Ankyrin repeat and protein kinase domain-containing protein 1	Serine/threonine-protein kinase Nek2	Aurora kinase C	Serine/threonine-protein kinase DCLK2	Rho-associated protein kinase 2	eIF-2-alpha kinase GCN2	Casein kinase I isoform alpha	Kappa-casein	Mitogen-activated protein kinase 10	Serine/threonine-protein kinase SIK2	Mitogen-activated protein kinase 14	Mitogen-activated protein kinase kinase kinase 6	Serine/threonine-protein kinase ICK	Tyrosine-protein kinase Mer	LIM domain kinase 1	Calcium-dependent protein kinase 1	Phosphatidylinositol 4-kinase beta	Serine/threonine-protein kinase Nek11	Serine/threonine-protein kinase ULK1	ALK tyrosine kinase receptor	Cyclin-G-associated kinase	Peripheral plasma membrane protein CASK	Serine/threonine-protein kinase N1	Serine/threonine-protein kinase 17A	Phosphatidylinositol 5-phosphate 4-kinase type-2 gamma	Serine/threonine-protein kinase PAK 6	Ephrin type-B receptor 1	Serine/threonine-protein kinase PknB	Tyrosine-protein kinase receptor Tie-1	Mitogen-activated protein kinase kinase kinase kinase 3	NUAK family SNF1-like kinase 2	Calcium/calmodulin-dependent protein kinase type II subunit delta	Proto-oncogene tyrosine-protein kinase receptor Ret	UDP-glucuronosyltransferase 1-1	Ephrin type-B receptor 2	Cyclin-dependent kinase 4	Serine/threonine-protein kinase PRP4 homolog	Uncharacterized serine/threonine-protein kinase SBK3	Calcium/calmodulin-dependent protein kinase type 1D	Abelson tyrosine-protein kinase 2	Serine/threonine-protein kinase SIK3	Serine/threonine-protein kinase Nek3	Megakaryocyte-associated tyrosine-protein kinase	Mitogen-activated protein kinase kinase kinase 19	NT-3 growth factor receptor	MAP kinase-interacting serine/threonine-protein kinase 1	Ephrin type-A receptor 6	Mitogen-activated protein kinase 9	AP2-associated protein kinase 1	Mitogen-activated protein kinase kinase kinase kinase 2	Bone morphogenetic protein receptor type-1B	Tyrosine-protein kinase Fes/Fps	MAP/microtubule affinity-regulating kinase 4	Cyclin-dependent kinase-like 2	Casein kinase II subunit alpha'	Cathepsin L1	Dual specificity tyrosine-phosphorylation-regulated kinase 1B	TGF-beta receptor type-2	Mitogen-activated protein kinase kinase kinase kinase 5	Interleukin-1 receptor-associated kinase 3	Serine/threonine-protein kinase B-raf	Homeodomain-interacting protein kinase 2	LIM domain kinase 2	Serine/threonine-protein kinase/endoribonuclease IRE1	Mitogen-activated protein kinase kinase kinase 11	MAP kinase-activated protein kinase 5	Receptor-interacting serine/threonine-protein kinase 2	Death-associated protein kinase 3	Serine/threonine-protein kinase OSR1	Ephrin type-A receptor 7	Serine/threonine-protein kinase LATS1	Dual specificity mitogen-activated protein kinase kinase 6	Serine/threonine-protein kinase Sgk3	MAP/microtubule affinity-regulating kinase 3	Serine/threonine-protein kinase N2	Serine/threonine-protein kinase 36	Inhibitor of nuclear factor kappa-B kinase subunit epsilon	Death-associated protein kinase 1	Phosphorylase b kinase gamma catalytic chain, skeletal muscle/heart isoform	Dual specificity mitogen-activated protein kinase kinase 3	Serine/threonine-protein kinase MRCK gamma	Tyrosine-protein kinase Srms	Cyclin-dependent kinase 1	Tyrosine-protein kinase receptor UFO	Activin receptor type-1B	Serine/threonine-protein kinase 38	Serine/threonine-protein kinase SBK1	Serine/threonine-protein kinase D1	Serine/threonine-protein kinase 24	Cyclin-dependent kinase 17	Glycogen synthase kinase-3 beta	Serine/threonine-protein kinase tousled-like 2	Serine/threonine-protein kinase 38-like	Mitogen-activated protein kinase kinase kinase 15	Receptor-interacting serine/threonine-protein kinase 4	Serine/threonine-protein kinase TNNI3K	Serine/threonine-protein kinase 33	CLIP-associating protein 1	Serine/threonine-protein kinase pim-3	Serine/threonine-protein kinase NIM1	Mitogen-activated protein kinase kinase kinase 13	Serine/threonine-protein kinase DCLK3	Ephrin type-A receptor 4	Aurora kinase A	Phosphatidylinositol 4-phosphate 3-kinase C2 domain-containing subunit gamma	Vesicle monoamine transporter type 2	Ephrin type-A receptor 2	Cyclin-dependent kinase 15	Mitogen-activated protein kinase kinase kinase kinase 4	Testis-specific serine/threonine-protein kinase 1	Ribosomal protein S6 kinase alpha-1	Mitogen-activated protein kinase kinase kinase 12	STE20-like serine/threonine-protein kinase	Aurora kinase B	Bone morphogenetic protein receptor type-2	Serine/threonine-protein kinase PAK 4	Mitogen-activated protein kinase kinase kinase 10	Serine/threonine-protein kinase RIO2
Aurora kinase B	Atypical kinase COQ8B, mitochondrial	Cyclin-dependent kinase 16	Serine/threonine-protein kinase 26	Serine/threonine-protein kinase 10	Tyrosine-protein kinase receptor TYRO3	Calcium/calmodulin-dependent protein kinase type 1G	BMP-2-inducible protein kinase	Dual specificity testis-specific protein kinase 1	Calcium/calmodulin-dependent protein kinase type II subunit beta	Serine/threonine-protein kinase Nek9	Ephrin type-A receptor 3	Serine/threonine-protein kinase TBK1	Equilibrative nucleoside transporter 1	Ribosomal protein S6 kinase alpha-6	Interleukin-1 receptor-associated kinase 1	Serine/threonine-protein kinase DCLK1	Serine/threonine-protein kinase PAK 1	Dual specificity tyrosine-phosphorylation-regulated kinase 1A	Insulin receptor-related protein	Serine/threonine-protein kinase TAO2	Leukocyte tyrosine kinase receptor	Tyrosine-protein kinase SYK	NUAK family SNF1-like kinase 1	Calcium/calmodulin-dependent protein kinase type II subunit gamma	Ephrin type-A receptor 5	Adenosine receptor A3	Serine/threonine-protein kinase 32A	Interferon-induced, double-stranded RNA-activated protein kinase	Activin receptor type-1	Serine/threonine-protein kinase Nek1	Serine/threonine-protein kinase Chk2	Serine/threonine-protein kinase PAK 5	Serine/threonine-protein kinase TAO1	cAMP-dependent protein kinase catalytic subunit alpha	Serine/threonine-protein kinase PLK4	Mitogen-activated protein kinase kinase kinase kinase 1	Mitogen-activated protein kinase kinase kinase MLT	Mitogen-activated protein kinase kinase kinase 2	Calcium/calmodulin-dependent protein kinase kinase 2	Dual specificity mitogen-activated protein kinase kinase 2	cAMP-dependent protein kinase catalytic subunit beta	cGMP-dependent protein kinase 2	Leucine-rich repeat serine/threonine-protein kinase 2	Serine/threonine-protein kinase Nek5	Citron Rho-interacting kinase	Dual specificity protein kinase CLK1	Cyclin-dependent kinase-like 1	Cathepsin S	Calcium/calmodulin-dependent protein kinase type II subunit alpha	Ephrin type-A receptor 1	Dual specificity protein kinase CLK4	Serine/threonine-protein kinase ULK3	Ephrin type-A receptor 8	Interleukin-1 receptor-associated kinase 4	Tyrosine-protein kinase Fyn	Muscle, skeletal receptor tyrosine-protein kinase	Membrane-associated tyrosine- and threonine-specific cdc2-inhibitory kinase	Tyrosine-protein kinase Yes	SNF-related serine/threonine-protein kinase	RAF proto-oncogene serine/threonine-protein kinase	Homeodomain-interacting protein kinase 3	Serine/threonine-protein kinase TAO3	Macrophage-stimulating protein receptor	Dual specificity protein kinase CLK3	Serine/threonine-protein kinase MARK2	Hepatocyte growth factor receptor	Eukaryotic translation initiation factor 2-alpha kinase 1	Calcium/calmodulin-dependent protein kinase kinase 1	Serine/threonine-protein kinase PLK1	TGF-beta receptor type-1	STE20/SPS1-related proline-alanine-rich protein kinase	BDNF/NT-3 growth factors receptor	Atypical kinase COQ8A, mitochondrial	Dual specificity mitogen-activated protein kinase kinase 5	Mitogen-activated protein kinase kinase kinase 4	Maternal embryonic leucine zipper kinase	Misshapen-like kinase 1	Serine/threonine-protein kinase PLK2	Serine/threonine-protein kinase MARK1	Focal adhesion kinase 1	Serine/threonine-protein kinase 16	Serine/threonine-protein kinase RIO3	Non-receptor tyrosine-protein kinase TNK1	Ephrin type-B receptor 6	Tyrosine-protein kinase Fer	Myosin light chain kinase 3	Serine/threonine-protein kinase 35	Activated CDC42 kinase 1	Serine/threonine-protein kinase PAK 2	Dual specificity protein kinase TTK	Serine/threonine-protein kinase ULK2	Insulin receptor	Mitogen-activated protein kinase kinase kinase 3	Myosin light chain kinase family member 4	Serine/threonine-protein kinase SIK1	Phosphatidylinositol 4-phosphate 3-kinase C2 domain-containing subunit beta	Angiopoietin-1 receptor	Tyrosine-protein kinase CSK	Proto-oncogene tyrosine-protein kinase ROS	Serine/threonine-protein kinase mTOR	Myosin-IIIa	Phosphatidylinositol 5-phosphate 4-kinase type-2 beta	Serine/threonine-protein kinase Chk1	Serine/threonine-protein kinase Nek4	Serine/threonine-protein kinase RIO1	Serine/threonine-protein kinase 3	Receptor-interacting serine/threonine-protein kinase 1	Death-associated protein kinase 2	Tyrosine-protein kinase ZAP-70	Calcium/calmodulin-dependent protein kinase type 1	Mitogen-activated protein kinase kinase kinase 1	Serine/threonine-protein kinase tousled-like 1	MAP kinase-interacting serine/threonine-protein kinase 2	Serine/threonine-protein kinase PAK 3	Dual specificity protein kinase CLK2	TRAF2 and NCK-interacting protein kinase	Wee1-like protein kinase	Myosin light chain kinase 2, skeletal/cardiac muscle	Discoidin domain-containing receptor 2	Serine/threonine-protein kinase PLK3	Ephrin type-B receptor 4	Mitogen-activated protein kinase kinase kinase 9	Myosin light chain kinase, smooth muscle	Glycogen synthase kinase-3 alpha	Fatty-acid amide hydrolase 1	Microtubule-associated serine/threonine-protein kinase 1	Mitogen-activated protein kinase 13	Ankyrin repeat and protein kinase domain-containing protein 1	Serine/threonine-protein kinase Nek2	Aurora kinase C	Serine/threonine-protein kinase DCLK2	Rho-associated protein kinase 2	eIF-2-alpha kinase GCN2	Casein kinase I isoform alpha	Kappa-casein	Mitogen-activated protein kinase 10	Serine/threonine-protein kinase SIK2	Mitogen-activated protein kinase 14	Mitogen-activated protein kinase kinase kinase 6	Serine/threonine-protein kinase ICK	Tyrosine-protein kinase Mer	LIM domain kinase 1	Calcium-dependent protein kinase 1	Phosphatidylinositol 4-kinase beta	Serine/threonine-protein kinase Nek11	Serine/threonine-protein kinase ULK1	ALK tyrosine kinase receptor	Cyclin-G-associated kinase	Peripheral plasma membrane protein CASK	Serine/threonine-protein kinase N1	Serine/threonine-protein kinase 17A	Phosphatidylinositol 5-phosphate 4-kinase type-2 gamma	Serine/threonine-protein kinase PAK 6	Ephrin type-B receptor 1	Serine/threonine-protein kinase PknB	Tyrosine-protein kinase receptor Tie-1	Mitogen-activated protein kinase kinase kinase kinase 3	NUAK family SNF1-like kinase 2	Calcium/calmodulin-dependent protein kinase type II subunit delta	Proto-oncogene tyrosine-protein kinase receptor Ret	UDP-glucuronosyltransferase 1-1	Ephrin type-B receptor 2	Cyclin-dependent kinase 4	Serine/threonine-protein kinase PRP4 homolog	Uncharacterized serine/threonine-protein kinase SBK3	Calcium/calmodulin-dependent protein kinase type 1D	Abelson tyrosine-protein kinase 2	Serine/threonine-protein kinase SIK3	Serine/threonine-protein kinase Nek3	Megakaryocyte-associated tyrosine-protein kinase	Mitogen-activated protein kinase kinase kinase 19	NT-3 growth factor receptor	MAP kinase-interacting serine/threonine-protein kinase 1	Ephrin type-A receptor 6	Mitogen-activated protein kinase 9	AP2-associated protein kinase 1	Mitogen-activated protein kinase kinase kinase kinase 2	Bone morphogenetic protein receptor type-1B	Tyrosine-protein kinase Fes/Fps	MAP/microtubule affinity-regulating kinase 4	Cyclin-dependent kinase-like 2	Casein kinase II subunit alpha'	Cathepsin L1	Dual specificity tyrosine-phosphorylation-regulated kinase 1B	TGF-beta receptor type-2	Mitogen-activated protein kinase kinase kinase kinase 5	Interleukin-1 receptor-associated kinase 3	Serine/threonine-protein kinase B-raf	Homeodomain-interacting protein kinase 2	LIM domain kinase 2	Serine/threonine-protein kinase/endoribonuclease IRE1	Mitogen-activated protein kinase kinase kinase 11	MAP kinase-activated protein kinase 5	Receptor-interacting serine/threonine-protein kinase 2	Death-associated protein kinase 3	Serine/threonine-protein kinase OSR1	Ephrin type-A receptor 7	Serine/threonine-protein kinase LATS1	Dual specificity mitogen-activated protein kinase kinase 6	Serine/threonine-protein kinase Sgk3	MAP/microtubule affinity-regulating kinase 3	Serine/threonine-protein kinase N2	Serine/threonine-protein kinase 36	Inhibitor of nuclear factor kappa-B kinase subunit epsilon	Death-associated protein kinase 1	Phosphorylase b kinase gamma catalytic chain, skeletal muscle/heart isoform	Dual specificity mitogen-activated protein kinase kinase 3	Serine/threonine-protein kinase MRCK gamma	Tyrosine-protein kinase Srms	Cyclin-dependent kinase 1	Tyrosine-protein kinase receptor UFO	Activin receptor type-1B	Serine/threonine-protein kinase 38	Serine/threonine-protein kinase SBK1	Serine/threonine-protein kinase D1	Serine/threonine-protein kinase 24	Cyclin-dependent kinase 17	Glycogen synthase kinase-3 beta	Serine/threonine-protein kinase tousled-like 2	Serine/threonine-protein kinase 38-like	Mitogen-activated protein kinase kinase kinase 15	Receptor-interacting serine/threonine-protein kinase 4	Serine/threonine-protein kinase TNNI3K	Serine/threonine-protein kinase 33	CLIP-associating protein 1	Serine/threonine-protein kinase pim-3	Serine/threonine-protein kinase NIM1	Mitogen-activated protein kinase kinase kinase 13	Serine/threonine-protein kinase DCLK3	Ephrin type-A receptor 4	Aurora kinase A	Phosphatidylinositol 4-phosphate 3-kinase C2 domain-containing subunit gamma	Vesicle monoamine transporter type 2	Ephrin type-A receptor 2	Cyclin-dependent kinase 15	Mitogen-activated protein kinase kinase kinase kinase 4	Testis-specific serine/threonine-protein kinase 1	Ribosomal protein S6 kinase alpha-1	Mitogen-activated protein kinase kinase kinase 12	STE20-like serine/threonine-protein kinase	Bone morphogenetic protein receptor type-2	Serine/threonine-protein kinase PAK 4	Mitogen-activated protein kinase kinase kinase 10	Serine/threonine-protein kinase RIO2
Nuclear receptor ROR-alpha	C-type lectin domain family 4 member E
C-type lectin domain family 4 member E
B2 bradykinin receptor	Aminopeptidase N
Aminopeptidase N
Nuclear receptor subfamily 0 group B member 1
Vasopressin V2 receptor
Group IIE secretory phospholipase A2	Lactotransferrin
Lactotransferrin
50S ribosomal protein L10	Solute carrier organic anion transporter family member 1B3	Solute carrier organic anion transporter family member 1B1
Sodium channel protein type 10 subunit alpha	Sodium channel protein type 4 subunit alpha	Short/branched chain specific acyl-CoA dehydrogenase, mitochondrial	Sodium channel protein type 1 subunit alpha	Sodium channel protein type 8 subunit alpha	Sodium channel protein type 3 subunit alpha	Succinate-semialdehyde dehydrogenase, mitochondrial	Sodium channel protein type 9 subunit alpha	Sodium channel protein type 11 subunit alpha	Sodium channel subunit beta-1	Sodium channel subunit beta-3	Sodium channel protein type 7 subunit alpha	Histone deacetylase 9	Sodium channel protein type 2 subunit alpha	Sodium channel protein type 5 subunit alpha	Sodium channel subunit beta-4	2-oxoglutarate dehydrogenase, mitochondrial	Sodium channel subunit beta-2
Sodium channel protein type 9 subunit alpha	Sodium channel protein type 4 subunit alpha	Short/branched chain specific acyl-CoA dehydrogenase, mitochondrial	Sodium channel protein type 1 subunit alpha	Sodium channel protein type 8 subunit alpha	Sodium channel protein type 3 subunit alpha	Succinate-semialdehyde dehydrogenase, mitochondrial	Sodium channel protein type 11 subunit alpha	Sodium channel subunit beta-1	Sodium channel subunit beta-3	Sodium channel protein type 7 subunit alpha	Histone deacetylase 9	Sodium channel protein type 2 subunit alpha	Sodium channel protein type 5 subunit alpha	Sodium channel subunit beta-4	2-oxoglutarate dehydrogenase, mitochondrial	Sodium channel subunit beta-2
Sodium channel protein type 5 subunit alpha	Sodium channel protein type 4 subunit alpha	Short/branched chain specific acyl-CoA dehydrogenase, mitochondrial	Sodium channel protein type 1 subunit alpha	Sodium channel protein type 8 subunit alpha	Sodium channel protein type 3 subunit alpha	Succinate-semialdehyde dehydrogenase, mitochondrial	Sodium channel protein type 11 subunit alpha	Sodium channel subunit beta-1	Sodium channel subunit beta-3	Sodium channel protein type 7 subunit alpha	Histone deacetylase 9	Sodium channel protein type 2 subunit alpha	Sodium channel subunit beta-4	2-oxoglutarate dehydrogenase, mitochondrial	Sodium channel subunit beta-2
Sodium channel protein type 4 subunit alpha	Sodium channel protein type 1 subunit alpha	Sodium channel protein type 8 subunit alpha	Sodium channel protein type 3 subunit alpha	Sodium channel protein type 2 subunit alpha	Sodium channel subunit beta-4	2-oxoglutarate dehydrogenase, mitochondrial	Short/branched chain specific acyl-CoA dehydrogenase, mitochondrial	Sodium channel subunit beta-2	Succinate-semialdehyde dehydrogenase, mitochondrial	Sodium channel protein type 11 subunit alpha	Sodium channel subunit beta-1	Sodium channel subunit beta-3	Histone deacetylase 9	Sodium channel protein type 7 subunit alpha
Proteinase-activated receptor 1	Fibrinogen gamma chain	Coagulation factor XI	Coagulation factor V	Coagulation factor XIII B chain	Fibrinogen beta chain	Proteinase-activated receptor 4	Coagulation factor VIII	Coagulation factor XIII A chain	Fibrinogen alpha chain
Proteinase-activated receptor 4	Fibrinogen gamma chain	Coagulation factor XI	Coagulation factor V	Coagulation factor XIII B chain	Fibrinogen beta chain	Coagulation factor VIII	Coagulation factor XIII A chain	Fibrinogen alpha chain
Coagulation factor XI	Fibrinogen gamma chain	Coagulation factor V	Coagulation factor XIII B chain	Fibrinogen beta chain	Coagulation factor VIII	Coagulation factor XIII A chain	Fibrinogen alpha chain
Coagulation factor XIII A chain	Fibrinogen gamma chain	Coagulation factor V	Coagulation factor XIII B chain	Fibrinogen beta chain	Coagulation factor VIII	Fibrinogen alpha chain
Coagulation factor XIII B chain	Fibrinogen gamma chain	Coagulation factor V	Fibrinogen beta chain	Coagulation factor VIII	Fibrinogen alpha chain
Fibrinogen alpha chain	Fibrinogen gamma chain	Coagulation factor V	Fibrinogen beta chain	Coagulation factor VIII
Fibrinogen beta chain	Fibrinogen gamma chain	Coagulation factor V	Coagulation factor VIII
Fibrinogen gamma chain	Coagulation factor V	Coagulation factor VIII
Coagulation factor V	Coagulation factor VIII
Coagulation factor VIII
Matrix metalloproteinase-25
Mineralocorticoid receptor	Voltage-dependent calcium channel subunit alpha-2/delta-4	Voltage-dependent calcium channel gamma-1 subunit	Kappa-type opioid receptor	Voltage-dependent R-type calcium channel subunit alpha-1E	3-oxo-5-alpha-steroid 4-dehydrogenase 2	Voltage-dependent calcium channel subunit alpha-2/delta-1	Cytochrome P450 11B2, mitochondrial	Voltage-dependent calcium channel gamma-5 subunit	3-oxo-5-alpha-steroid 4-dehydrogenase 1	Voltage-dependent calcium channel gamma-2 subunit	Polyprenol reductase	Voltage-dependent calcium channel gamma-7 subunit	Voltage-dependent calcium channel gamma-4 subunit	Voltage-dependent P/Q-type calcium channel subunit alpha-1A	Voltage-dependent calcium channel subunit alpha-2/delta-2	Voltage-dependent calcium channel gamma-6 subunit	Voltage-dependent calcium channel gamma-8 subunit	Voltage-dependent calcium channel gamma-3 subunit
Kappa-type opioid receptor	Glutamate receptor ionotropic, NMDA 2D	Glutamate receptor ionotropic, NMDA 2A	HCG20471, isoform CRA_c	5-hydroxytryptamine receptor 1F	Sodium channel protein type 2 subunit alpha	Glutamate receptor ionotropic, NMDA 2B	Alpha-7 nicotinic cholinergic receptor subunit	Sodium-dependent noradrenaline transporter	Glutamate receptor ionotropic, NMDA 2C	Glutamate receptor ionotropic, NMDA 3B	Glutamate receptor ionotropic, NMDA 1	Glutamate receptor ionotropic, NMDA 3A	Voltage-dependent P/Q-type calcium channel subunit alpha-1A	Lymphocyte antigen 96
Penicillin-binding protein 2B	Solute carrier family 22 member 11	Penicillin-binding protein 3	Penicillin-binding protein 2a	Solute carrier family 22 member 6	Solute carrier family 22 member 8	Penicillin-binding protein 1b	Solute carrier family 15 member 1
Solute carrier family 22 member 11	Solute carrier family 22 member 6	Solute carrier family 22 member 8	Solute carrier family 15 member 1
Solute carrier family 22 member 6	Solute carrier family 22 member 8	Solute carrier family 15 member 1
Solute carrier family 22 member 8	Solute carrier family 15 member 1
Solute carrier family 15 member 1
Voltage-dependent P/Q-type calcium channel subunit alpha-1A	Voltage-dependent calcium channel subunit alpha-2/delta-4	Voltage-dependent calcium channel gamma-1 subunit	Voltage-dependent R-type calcium channel subunit alpha-1E	3-oxo-5-alpha-steroid 4-dehydrogenase 2	Voltage-dependent calcium channel subunit alpha-2/delta-1	Cytochrome P450 11B2, mitochondrial	Voltage-dependent calcium channel gamma-5 subunit	3-oxo-5-alpha-steroid 4-dehydrogenase 1	Voltage-dependent calcium channel gamma-2 subunit	Polyprenol reductase	Voltage-dependent calcium channel gamma-7 subunit	Voltage-dependent calcium channel gamma-4 subunit	Voltage-dependent calcium channel subunit alpha-2/delta-2	Voltage-dependent calcium channel gamma-6 subunit	Voltage-dependent calcium channel gamma-8 subunit	Voltage-dependent calcium channel gamma-3 subunit
Multidrug resistance-associated protein 5	Glutathione S-transferase P
Glutathione S-transferase P	Glutathione S-transferase A1	Glutaredoxin-2, mitochondrial	Glutathione S-transferase kappa 1	S-formylglutathione hydrolase	Glutathione S-transferase omega-1	Glutathione S-transferase Mu 3	Glutathione S-transferase A5	Maleylacetoacetate isomerase	Phospholipid hydroperoxide glutathione peroxidase, mitochondrial	Glutathione S-transferase A4	Glutaredoxin-1	Glutathione S-transferase theta-1	Glutathione synthetase	Glutathione peroxidase	Microsomal glutathione S-transferase 3	Hydroxyacylglutathione hydrolase, mitochondrial	Gamma-glutamyltranspeptidase 1	Epididymal secretory glutathione peroxidase	Glutathione peroxidase 3	Glutathione S-transferase omega-2	Probable glutathione peroxidase 8	Glutathione S-transferase A3	Leukotriene C4 synthase	Aldose reductase	Microsomal glutathione S-transferase 1	Glutathione peroxidase 6	Glutathione S-transferase Mu 2	Glutathione S-transferase Mu 4	Glutathione peroxidase 7	Cytochrome P450 3A4	Glutathione peroxidase 2	Microsomal glutathione S-transferase 2	Glutathione S-transferase Mu 5
5'-nucleotidase
Histamine N-methyltransferase
Penicillin-binding protein 3	Penicillin-binding protein 2a	Penicillin-binding protein 1b
Penicillin-binding protein 2a	Penicillin-binding protein 1b
Penicillin-binding protein 1b
3-oxo-5-alpha-steroid 4-dehydrogenase 2	Voltage-dependent calcium channel subunit alpha-2/delta-4	Voltage-dependent calcium channel gamma-1 subunit	Voltage-dependent R-type calcium channel subunit alpha-1E	Voltage-dependent calcium channel subunit alpha-2/delta-1	Cytochrome P450 11B2, mitochondrial	Voltage-dependent calcium channel gamma-5 subunit	3-oxo-5-alpha-steroid 4-dehydrogenase 1	Voltage-dependent calcium channel gamma-2 subunit	3-oxo-5-beta-steroid 4-dehydrogenase	Polyprenol reductase	Voltage-dependent calcium channel gamma-7 subunit	Voltage-dependent calcium channel gamma-4 subunit	Voltage-dependent calcium channel subunit alpha-2/delta-2	Voltage-dependent calcium channel gamma-6 subunit	Voltage-dependent calcium channel gamma-8 subunit	Voltage-dependent calcium channel gamma-3 subunit
3-oxo-5-alpha-steroid 4-dehydrogenase 1	Voltage-dependent calcium channel subunit alpha-2/delta-4	Voltage-dependent calcium channel gamma-1 subunit	Voltage-dependent R-type calcium channel subunit alpha-1E	Voltage-dependent calcium channel subunit alpha-2/delta-1	Cytochrome P450 11B2, mitochondrial	Voltage-dependent calcium channel gamma-5 subunit	Voltage-dependent calcium channel gamma-2 subunit	3-oxo-5-beta-steroid 4-dehydrogenase	Polyprenol reductase	Voltage-dependent calcium channel gamma-7 subunit	Voltage-dependent calcium channel gamma-4 subunit	Voltage-dependent calcium channel subunit alpha-2/delta-2	Voltage-dependent calcium channel gamma-6 subunit	Voltage-dependent calcium channel gamma-8 subunit	Voltage-dependent calcium channel gamma-3 subunit
3-oxo-5-beta-steroid 4-dehydrogenase
Cytochrome b	Dihydroorotate dehydrogenase (quinone), mitochondrial
Dihydroorotate dehydrogenase (quinone), mitochondrial
Glutamate--cysteine ligase regulatory subunit	Glutamate--cysteine ligase catalytic subunit	Cysteine sulfinic acid decarboxylase	Probable cysteine--tRNA ligase, mitochondrial	Aspartate aminotransferase, mitochondrial	Glutathione synthetase	Methylated-DNA--protein-cysteine methyltransferase	Cysteine desulfurase, mitochondrial	Cystathionine gamma-lyase	Cysteine dioxygenase type 1	Cysteine--tRNA ligase, cytoplasmic	Aspartate aminotransferase, cytoplasmic
Glutamate--cysteine ligase catalytic subunit	Cysteine sulfinic acid decarboxylase	Probable cysteine--tRNA ligase, mitochondrial	Aspartate aminotransferase, mitochondrial	Glutathione synthetase	Methylated-DNA--protein-cysteine methyltransferase	Cysteine desulfurase, mitochondrial	Cystathionine gamma-lyase	Cysteine dioxygenase type 1	Cysteine--tRNA ligase, cytoplasmic	Aspartate aminotransferase, cytoplasmic
Aspartate aminotransferase, cytoplasmic	Cysteine sulfinic acid decarboxylase	Probable cysteine--tRNA ligase, mitochondrial	Aspartate aminotransferase, mitochondrial	Glutathione synthetase	Methylated-DNA--protein-cysteine methyltransferase	Cysteine desulfurase, mitochondrial	Cystathionine gamma-lyase	Cysteine dioxygenase type 1	Cysteine--tRNA ligase, cytoplasmic
Aspartate aminotransferase, mitochondrial	Cysteine sulfinic acid decarboxylase	Probable cysteine--tRNA ligase, mitochondrial	Glutathione synthetase	Methylated-DNA--protein-cysteine methyltransferase	Cysteine desulfurase, mitochondrial	Cystathionine gamma-lyase	Cysteine dioxygenase type 1	Cysteine--tRNA ligase, cytoplasmic
Cystathionine gamma-lyase	Cysteine sulfinic acid decarboxylase	Probable cysteine--tRNA ligase, mitochondrial	Glutathione synthetase	Methylated-DNA--protein-cysteine methyltransferase	Cysteine desulfurase, mitochondrial	Cysteine dioxygenase type 1	Cysteine--tRNA ligase, cytoplasmic
Cysteine--tRNA ligase, cytoplasmic	Cysteine sulfinic acid decarboxylase	Probable cysteine--tRNA ligase, mitochondrial	Glutathione synthetase	Methylated-DNA--protein-cysteine methyltransferase	Cysteine desulfurase, mitochondrial	Cysteine dioxygenase type 1
Methylated-DNA--protein-cysteine methyltransferase	Cysteine sulfinic acid decarboxylase	Probable cysteine--tRNA ligase, mitochondrial	Glutathione synthetase	Cysteine desulfurase, mitochondrial	Cysteine dioxygenase type 1
Glutathione synthetase	Glutathione S-transferase A1	Glutaredoxin-2, mitochondrial	Glutathione S-transferase kappa 1	S-formylglutathione hydrolase	Glutamate receptor ionotropic, NMDA 2D	Glutathione S-transferase omega-1	Glutathione S-transferase Mu 3	Glutathione S-transferase A5	Cystine/glutamate transporter	Glutamate receptor ionotropic, NMDA 2A	Maleylacetoacetate isomerase	Phospholipid hydroperoxide glutathione peroxidase, mitochondrial	Glutathione S-transferase A4	Glutaredoxin-1	Glutathione S-transferase theta-1	Probable cysteine--tRNA ligase, mitochondrial	Glutathione peroxidase	Microsomal glutathione S-transferase 3	Inhibitor of nuclear factor kappa-B kinase subunit alpha	Hydroxyacylglutathione hydrolase, mitochondrial	Glutamate receptor ionotropic, NMDA 2B	Gamma-glutamyltranspeptidase 1	Cysteine sulfinic acid decarboxylase	Epididymal secretory glutathione peroxidase	Glutathione peroxidase 3	Glutathione S-transferase omega-2	Aminoacylase-1	Probable glutathione peroxidase 8	Glutathione S-transferase A3	Leukotriene C4 synthase	Aldose reductase	Microsomal glutathione S-transferase 1	Cysteine dioxygenase type 1	Glutamate receptor ionotropic, NMDA 1	Glutamate receptor ionotropic, NMDA 3A	Cysteine desulfurase, mitochondrial	Glutathione peroxidase 6	Glutathione S-transferase Mu 2	Glutathione S-transferase Mu 4	Glutathione peroxidase 7	Cytochrome P450 3A4	Glutathione peroxidase 2	Microsomal glutathione S-transferase 2	Glutathione S-transferase Mu 5
Probable cysteine--tRNA ligase, mitochondrial	Cysteine sulfinic acid decarboxylase	Cysteine desulfurase, mitochondrial	Cysteine dioxygenase type 1
Cysteine sulfinic acid decarboxylase	Cysteine desulfurase, mitochondrial	Cysteine dioxygenase type 1
Cysteine desulfurase, mitochondrial	Cysteine dioxygenase type 1
Cysteine dioxygenase type 1
Neuron-specific vesicular protein calcyon	Protein S100-A4	Troponin C, slow skeletal and cardiac muscles
Troponin C, slow skeletal and cardiac muscles	Protein S100-A4
Protein S100-A4
Peptidyl-prolyl cis-trans isomerase FKBP1A	Serine/threonine-protein kinase mTOR	Fibroblast growth factor 2
Histamine H4 receptor
Pyruvate synthase
Retinoic acid receptor alpha	Retinoic acid receptor gamma
Retinoic acid receptor gamma
cAMP-specific 3',5'-cyclic phosphodiesterase 4A	Prostaglandin E2 receptor EP1 subtype	Tissue-type plasminogen activator	Adenosine deaminase	cAMP-specific 3',5'-cyclic phosphodiesterase 4C	Calcipressin-1	cGMP-inhibited 3',5'-cyclic phosphodiesterase A	cAMP and cAMP-inhibited cGMP 3',5'-cyclic phosphodiesterase 10A	cAMP-specific 3',5'-cyclic phosphodiesterase 4D	cAMP-specific 3',5'-cyclic phosphodiesterase 4B
cAMP-specific 3',5'-cyclic phosphodiesterase 4B	Prostaglandin E2 receptor EP1 subtype	Tissue-type plasminogen activator	cAMP-specific 3',5'-cyclic phosphodiesterase 4C	cGMP-inhibited 3',5'-cyclic phosphodiesterase A	cAMP-specific 3',5'-cyclic phosphodiesterase 4D
cAMP-specific 3',5'-cyclic phosphodiesterase 4C	Prostaglandin E2 receptor EP1 subtype	Tissue-type plasminogen activator	cGMP-inhibited 3',5'-cyclic phosphodiesterase A	cAMP-specific 3',5'-cyclic phosphodiesterase 4D
cAMP-specific 3',5'-cyclic phosphodiesterase 4D	Prostaglandin E2 receptor EP1 subtype	Tissue-type plasminogen activator	cGMP-inhibited 3',5'-cyclic phosphodiesterase A
cGMP-inhibited 3',5'-cyclic phosphodiesterase A
Prostaglandin E2 receptor EP1 subtype	Tissue-type plasminogen activator
Tissue-type plasminogen activator
C-C chemokine receptor type 5
Reverse transcriptase/RNaseH	Reverse transcriptase	DNA polymerase	Protein P
Reverse transcriptase	DNA polymerase
DNA polymerase
Cystine/glutamate transporter	Methionine synthase	Glutamate receptor ionotropic, NMDA 2D	Aminoacylase-1	Inhibitor of nuclear factor kappa-B kinase subunit alpha	Sodium/potassium-transporting ATPase subunit gamma	Glutamate receptor ionotropic, NMDA 1	Glutamate receptor ionotropic, NMDA 3A	Glutamate receptor ionotropic, NMDA 2B	Glutamate receptor ionotropic, NMDA 2A
Aminoacylase-1	Glutamate receptor ionotropic, NMDA 2D	Inhibitor of nuclear factor kappa-B kinase subunit alpha	Glutamate receptor ionotropic, NMDA 1	Glutamate receptor ionotropic, NMDA 3A	Glutamate receptor ionotropic, NMDA 2B	Glutamate receptor ionotropic, NMDA 2A
Inhibitor of nuclear factor kappa-B kinase subunit alpha	Glutamate receptor ionotropic, NMDA 2D	Glutamate receptor ionotropic, NMDA 1	Glutamate receptor ionotropic, NMDA 3A	Glutamate receptor ionotropic, NMDA 2B	Glutamate receptor ionotropic, NMDA 2A
Glutamate receptor ionotropic, NMDA 2B	Alpha-7 nicotinic cholinergic receptor subunit	G protein-activated inward rectifier potassium channel 1	G protein-activated inward rectifier potassium channel 2	Glutamate receptor ionotropic, NMDA 2D	Sodium-dependent noradrenaline transporter	Glutamate receptor ionotropic, NMDA 2C	Glutamate receptor ionotropic, NMDA 3B	Glutamate receptor ionotropic, NMDA 1	Glutamate receptor ionotropic, NMDA 3A	Glutamate receptor ionotropic, NMDA 2A	Sodium channel protein type 2 subunit alpha	G protein-activated inward rectifier potassium channel 4
Glutamate receptor ionotropic, NMDA 1	Alpha-7 nicotinic cholinergic receptor subunit	G protein-activated inward rectifier potassium channel 1	G protein-activated inward rectifier potassium channel 2	Glutamate receptor ionotropic, NMDA 2D	Sodium-dependent noradrenaline transporter	Glutamate receptor ionotropic, NMDA 2C	Glutamate receptor ionotropic, NMDA 3B	Glutamate receptor ionotropic, NMDA 3A	Glutamate receptor ionotropic, NMDA 2A	Sodium channel protein type 2 subunit alpha	G protein-activated inward rectifier potassium channel 4
Glutamate receptor ionotropic, NMDA 2A	Alpha-7 nicotinic cholinergic receptor subunit	Glutamate receptor ionotropic, NMDA 2D	Sodium-dependent noradrenaline transporter	Glutamate receptor ionotropic, NMDA 2C	Glutamate receptor ionotropic, NMDA 3B	Glutamate receptor ionotropic, NMDA 3A	Sodium channel protein type 2 subunit alpha
Glutamate receptor ionotropic, NMDA 2D	Alpha-7 nicotinic cholinergic receptor subunit	Sodium-dependent noradrenaline transporter	Glutamate receptor ionotropic, NMDA 2C	Glutamate receptor ionotropic, NMDA 3B	Glutamate receptor ionotropic, NMDA 3A	Sodium channel protein type 2 subunit alpha
Glutamate receptor ionotropic, NMDA 3A	Sodium channel protein type 2 subunit alpha	5-hydroxytryptamine receptor 1F	Alpha-7 nicotinic cholinergic receptor subunit	Sodium-dependent noradrenaline transporter	Glutamate receptor ionotropic, NMDA 2C	Glutamate receptor ionotropic, NMDA 3B
Ornithine decarboxylase
Thiamin pyrophosphokinase 1
Tumor necrosis factor ligand superfamily member 11	Cadherin-5
Cadherin-5
Histamine H2 receptor
RNA-directed RNA polymerase catalytic subunit	Inosine-5'-monophosphate dehydrogenase 1	Inosine-5'-monophosphate dehydrogenase 2
Dihydrofolate reductase	Bifunctional purine biosynthesis protein PURH	Thymidylate synthase
Thymidylate synthase	Bifunctional purine biosynthesis protein PURH
Bifunctional purine biosynthesis protein PURH
Alkaline phosphatase, placental-like	Acetylcholine receptor subunit alpha-type unc-63	Acetylcholine receptor subunit beta-type lev-1	Acetylcholine receptor subunit alpha-type unc-38	Acetylcholine receptor subunit beta-type unc-29
Acetylcholine receptor subunit alpha-type unc-38	Acetylcholine receptor subunit alpha-type unc-63	Acetylcholine receptor subunit beta-type lev-1	Acetylcholine receptor subunit beta-type unc-29
Acetylcholine receptor subunit alpha-type unc-63	Acetylcholine receptor subunit beta-type lev-1	Acetylcholine receptor subunit beta-type unc-29
Acetylcholine receptor subunit beta-type lev-1	Acetylcholine receptor subunit beta-type unc-29
Acetylcholine receptor subunit beta-type unc-29
Inosine-5'-monophosphate dehydrogenase 1	Inosine-5'-monophosphate dehydrogenase 2
Inosine-5'-monophosphate dehydrogenase 2
Methionine synthase	Methylenetetrahydrofolate reductase	Methylmalonyl-CoA mutase, mitochondrial	Methionine synthase reductase	Methylmalonic aciduria type A protein, mitochondrial	Sodium/potassium-transporting ATPase subunit gamma	Methylmalonic aciduria and homocystinuria type C protein
Sodium/potassium-transporting ATPase subunit gamma
G protein-activated inward rectifier potassium channel 1	G protein-activated inward rectifier potassium channel 2	G protein-activated inward rectifier potassium channel 4
G protein-activated inward rectifier potassium channel 2	G protein-activated inward rectifier potassium channel 4
G protein-activated inward rectifier potassium channel 4
Hydroxycarboxylic acid receptor 3	Nicotinate-nucleotide pyrophosphorylase [carboxylating]	Nicotinamide N-methyltransferase	Hydroxycarboxylic acid receptor 2
Hydroxycarboxylic acid receptor 2	Nicotinate-nucleotide pyrophosphorylase [carboxylating]	Nicotinamide N-methyltransferase
Nicotinate-nucleotide pyrophosphorylase [carboxylating]	Nicotinamide N-methyltransferase
Nicotinamide N-methyltransferase
Tubulin beta chain	60S ribosomal protein L4	Tubulin beta-4A chain	Myosin-9	Cytochrome c	Ornithine aminotransferase	40S ribosomal protein S3	Importin-7, putative	Eukaryotic translation initiation factor 3 subunit C	Heterogeneous nuclear ribonucleoprotein D0	40S ribosomal protein S5	Ras GTPase-activating-like protein IQGAP1	Conserved Plasmodium membrane protein	Proteasome subunit alpha type	Cofilin-1	Peptidyl-prolyl cis-trans isomerase	60S ribosomal protein L14	Alpha-aminoadipic semialdehyde dehydrogenase	Profilin-1	Dihydropyrimidinase-related protein 2	Elongation factor 2	Serine repeat antigen 5	Filamin-A	40S ribosomal protein S19	T-complex protein 1 subunit eta	V-type H(+)-translocating pyrophosphatase, putative	Heat shock protein 110, putative	Galectin-1	HAP protein	ATP-dependent RNA helicase UAP56	GTP-binding nuclear protein Ran	Threonine--tRNA ligase	60S ribosomal protein L23	Chloride intracellular channel protein 1	Purine nucleotide phosphorylase, putative	60S ribosomal protein L21	Plasmepsin-2	Chloroquine resistance transporter	Thioredoxin peroxidase 1	60S ribosomal protein L17, putative	60S ribosomal protein L10	Nucleoside transporter 2	L-lactate dehydrogenase A chain	60S ribosomal protein L10, putative	Small nuclear ribonucleoprotein Sm D2	Triosephosphate isomerase	Plasmepsin IV	Serine/arginine-rich splicing factor 4	Glucose-6-phosphate 1-dehydrogenase	Calcium-dependent protein kinase 4	40S ribosomal protein S21	60S ribosomal protein L18	Plasmepsin-1	Non-SERCA-type Ca2+-transporting P-ATPase	Polyadenylate-binding protein	Malate dehydrogenase, cytoplasmic	Fructose-bisphosphate aldolase A	Parasite-infected erythrocyte surface protein	60S ribosomal protein L2	60S ribosomal protein L3	Mature parasite-infected erythrocyte surface antigen	60S ribosomal protein L35	Spliceosome RNA helicase DDX39B	Probable ATP-dependent 6-phosphofructokinase	40S ribosomal protein S9	Phosphoglycerate mutase 1	Hexokinase	60S ribosomal protein L14, putative	Adenosine deaminase	Carbamoyl phosphate synthetase	Chaperone, putative	Calpastatin	Heterochromatin protein 1-binding protein 3	Insulinase, putative	60S ribosomal protein L24, putative	60S ribosomal protein L23a	Zyxin	T-complex protein 1 subunit gamma	Signal recognition particle 14 kDa protein	60S ribosomal protein L27	Glutamate--tRNA ligase	40S ribosomal protein S5, putative	Tubulin beta-6 chain	cAMP-dependent protein kinase regulatory subunit	40S ribosomal protein S3a	Aspartate carbamoyltransferase	ATP synthase subunit g, mitochondrial	P-type Ca2+-transporting ATPase	S-adenosylmethionine synthase	40S ribosomal protein S17	Splicing factor 1	Peptidyl-prolyl cis-trans isomerase A	Coatomer alpha subunit, putative	Plasmodium exported protein	Endoplasmin homolog, putative	Heat shock protein beta-1	Adenosylhomocysteinase	Importin subunit alpha	Peroxiredoxin-1	Protein transport protein SEC31	Phosphoethanolamine N-methyltransferase	Puromycin-sensitive aminopeptidase	Multidrug resistance protein	Actin-1	Lysophospholipase, putative	Pyridoxal 5'-phosphate synthase subunit Pdx1	Splicing factor, proline- and glutamine-rich	Eukaryotic initiation factor 4A	14-3-3 protein	Enolase	Dipeptidyl aminopeptidase 1	Casein kinase 2, alpha subunit	40S ribosomal protein S8	Glucose-6-phosphate isomerase	Glycophorin-binding protein	Signal recognition particle receptor, beta subunit	Elongation factor 1-gamma, putative	40S ribosomal protein S6	Heat shock cognate 71 kDa protein	Thioredoxin-like protein	L-lactate dehydrogenase B chain	Heterogeneous nuclear ribonucleoprotein K	Thioredoxin-related protein, putative	Merozoite surface protein 1	Elongation factor 1-alpha 1	Transgelin-2	Heterogeneous nuclear ribonucleoproteins A2/B1	40S ribosomal protein S13	Acyl-CoA synthetase	Vimentin	Tubulin alpha chain	Autophagy-related protein 18, putative	Phosphoglycerate kinase 1	Nucleophosmin	Microtubule-associated protein 4	Sec62, putative	Skeleton-binding protein 1	High molecular weight rhoptry protein 2	Translationally-controlled tumor protein homolog	Spermidine synthase	Pyruvate kinase	Anamorsin homolog	Pyruvate kinase PKM	Fructose-bisphosphate aldolase	Haloacid dehalogenase-like hydrolase	Ubiquitin-60S ribosomal protein L40	Glutamine synthetase, putative	Glutamate dehydrogenase	Actin, cytoplasmic 2	ATP synthase subunit O, mitochondrial	Alpha-ketoglutarate-dependent dioxygenase FTO	Cell division cycle protein 48 homologue,putative	Isoleucine--tRNA ligase, putative	Probable ATP-dependent RNA helicase DDX5	Hypoxanthine-guanine-xanthine phosphoribosyltransferase	Annexin A2	Elongation factor 1-alpha	Rhoptry neck protein 3	Alpha-enolase	40S ribosomal protein S28	Ring-infected erythrocyte surface antigen	Ubiquitin-conjugating enzyme E2	DnaJ protein, putative	HSP40, subfamily A, putative	Serine hydroxymethyltransferase, mitochondrial	Knob-associated histidine-rich protein	Tropomyosin alpha-1 chain	Glyceraldehyde-3-phosphate dehydrogenase, testis-specific	Heat shock protein 90	40S ribosomal protein S18	Glyceraldehyde-3-phosphate dehydrogenase	Calcium-transporting ATPase	Desmoplakin	60S ribosomal protein L30e, putative	Inner membrane complex sub-compartment protein 3	Transgelin	Methionine--tRNA ligase	Phosphoribosylpyrophosphate synthetase	Tubulin alpha-1A chain	Cysteine and glycine-rich protein 1	L-lactate dehydrogenase	Protein disulfide-isomerase
Sodium channel protein type 2 subunit alpha	Sodium channel protein type 1 subunit alpha	Sodium channel protein type 8 subunit alpha	Sodium channel protein type 3 subunit alpha	Sodium channel subunit beta-4	2-oxoglutarate dehydrogenase, mitochondrial	Short/branched chain specific acyl-CoA dehydrogenase, mitochondrial	Sodium channel subunit beta-2	Alpha-7 nicotinic cholinergic receptor subunit	Sodium-dependent noradrenaline transporter	Glutamate receptor ionotropic, NMDA 2C	Glutamate receptor ionotropic, NMDA 3B	Succinate-semialdehyde dehydrogenase, mitochondrial	Sodium channel protein type 11 subunit alpha	Sodium channel subunit beta-1	Sodium channel subunit beta-3	Histone deacetylase 9	Sodium channel protein type 7 subunit alpha
Malaria protein EXP-1
Guanylate cyclase soluble subunit alpha-2
Oxytocin receptor	Oxytocin-neurophysin 1
Oxytocin-neurophysin 1
Sodium-dependent noradrenaline transporter	5-hydroxytryptamine receptor 1F	Alpha-7 nicotinic cholinergic receptor subunit	Glutamate receptor ionotropic, NMDA 2C	Glutamate receptor ionotropic, NMDA 3B
5-hydroxytryptamine receptor 1F	Alpha-7 nicotinic cholinergic receptor subunit
Alpha-7 nicotinic cholinergic receptor subunit	Glutamate receptor ionotropic, NMDA 2C	Glutamate receptor ionotropic, NMDA 3B
Replicase polyprotein 1a
Protein P
Somatostatin receptor type 2
P-selectin	Fibroblast growth factor 1	Fibroblast growth factor 2	Proto-oncogene c-Fos	Platelet factor 4	Fibroblast growth factor 19	Fibroblast growth factor 4	Hepatocyte growth factor	Fibroblast growth factor receptor 4
Proto-oncogene c-Fos
Sphingosine kinase 2
Interleukin-6
Cyclomaltodextrin glucanotransferase
Integrin alpha-IIb
Short/branched chain specific acyl-CoA dehydrogenase, mitochondrial	Sodium channel protein type 1 subunit alpha	Sodium channel protein type 8 subunit alpha	Sodium channel protein type 3 subunit alpha	Succinate-semialdehyde dehydrogenase, mitochondrial	Sodium channel protein type 11 subunit alpha	Sodium channel subunit beta-1	Sodium channel subunit beta-3	Sodium channel protein type 7 subunit alpha	Histone deacetylase 9	Sodium channel subunit beta-4	2-oxoglutarate dehydrogenase, mitochondrial	Sodium channel subunit beta-2
Histone deacetylase 9	Sodium channel protein type 1 subunit alpha	Sodium channel protein type 8 subunit alpha	Sodium channel protein type 3 subunit alpha	Succinate-semialdehyde dehydrogenase, mitochondrial	Sodium channel protein type 11 subunit alpha	Sodium channel subunit beta-1	Sodium channel subunit beta-3	Sodium channel protein type 7 subunit alpha	Sodium channel subunit beta-4	2-oxoglutarate dehydrogenase, mitochondrial	Sodium channel subunit beta-2
2-oxoglutarate dehydrogenase, mitochondrial	Sodium channel protein type 1 subunit alpha	Sodium channel protein type 8 subunit alpha	Sodium channel protein type 3 subunit alpha	Succinate-semialdehyde dehydrogenase, mitochondrial	Sodium channel protein type 11 subunit alpha	Sodium channel subunit beta-1	Sodium channel subunit beta-3	Sodium channel protein type 7 subunit alpha	Sodium channel subunit beta-4	Sodium channel subunit beta-2
Succinate-semialdehyde dehydrogenase, mitochondrial	Sodium channel protein type 1 subunit alpha	Sodium channel protein type 8 subunit alpha	Sodium channel protein type 3 subunit alpha	Sodium channel protein type 11 subunit alpha	Sodium channel subunit beta-1	Sodium channel subunit beta-3	Sodium channel protein type 7 subunit alpha	Sodium channel subunit beta-4	Sodium channel subunit beta-2
Sodium channel protein type 1 subunit alpha	Sodium channel protein type 8 subunit alpha	Sodium channel protein type 3 subunit alpha	Sodium channel protein type 11 subunit alpha	Sodium channel subunit beta-1	Sodium channel subunit beta-3	Sodium channel protein type 7 subunit alpha	Sodium channel subunit beta-4	Sodium channel subunit beta-2
Sodium channel protein type 11 subunit alpha	Sodium channel protein type 8 subunit alpha	Sodium channel protein type 3 subunit alpha	Sodium channel subunit beta-1	Sodium channel subunit beta-3	Sodium channel protein type 7 subunit alpha	Sodium channel subunit beta-4	Sodium channel subunit beta-2
Sodium channel protein type 3 subunit alpha	Sodium channel protein type 8 subunit alpha	Sodium channel subunit beta-1	Sodium channel subunit beta-3	Sodium channel protein type 7 subunit alpha	Sodium channel subunit beta-4	Sodium channel subunit beta-2
Sodium channel protein type 7 subunit alpha	Sodium channel protein type 8 subunit alpha	Sodium channel subunit beta-1	Sodium channel subunit beta-3	Sodium channel subunit beta-4	Sodium channel subunit beta-2
Sodium channel protein type 8 subunit alpha	Sodium channel subunit beta-1	Sodium channel subunit beta-3	Sodium channel subunit beta-4	Sodium channel subunit beta-2
Sodium channel subunit beta-1	Sodium channel subunit beta-3	Sodium channel subunit beta-4	Sodium channel subunit beta-2
Sodium channel subunit beta-2	Sodium channel subunit beta-3	Sodium channel subunit beta-4
Sodium channel subunit beta-3	Sodium channel subunit beta-4
Sodium channel subunit beta-4
Riboflavin kinase	Riboflavin synthase	Flavin reductase (NADPH)
Riboflavin synthase	Flavin reductase (NADPH)
Flavin reductase (NADPH)
Actin, cytoplasmic 2	60S ribosomal protein L4	Tubulin beta-4A chain	Myosin-9	Cytochrome c	Ornithine aminotransferase	40S ribosomal protein S3	Importin-7, putative	Eukaryotic translation initiation factor 3 subunit C	Heterogeneous nuclear ribonucleoprotein D0	40S ribosomal protein S5	Ras GTPase-activating-like protein IQGAP1	Conserved Plasmodium membrane protein	Proteasome subunit alpha type	Cofilin-1	Peptidyl-prolyl cis-trans isomerase	60S ribosomal protein L14	Alpha-aminoadipic semialdehyde dehydrogenase	Profilin-1	Dihydropyrimidinase-related protein 2	Elongation factor 2	Serine repeat antigen 5	Filamin-A	40S ribosomal protein S19	T-complex protein 1 subunit eta	V-type H(+)-translocating pyrophosphatase, putative	Heat shock protein 110, putative	Galectin-1	HAP protein	ATP-dependent RNA helicase UAP56	GTP-binding nuclear protein Ran	Threonine--tRNA ligase	60S ribosomal protein L23	Chloride intracellular channel protein 1	Purine nucleotide phosphorylase, putative	60S ribosomal protein L21	Plasmepsin-2	Chloroquine resistance transporter	Thioredoxin peroxidase 1	60S ribosomal protein L17, putative	60S ribosomal protein L10	Nucleoside transporter 2	L-lactate dehydrogenase A chain	60S ribosomal protein L10, putative	Small nuclear ribonucleoprotein Sm D2	Triosephosphate isomerase	Plasmepsin IV	Serine/arginine-rich splicing factor 4	Glucose-6-phosphate 1-dehydrogenase	Calcium-dependent protein kinase 4	40S ribosomal protein S21	60S ribosomal protein L18	Plasmepsin-1	Non-SERCA-type Ca2+-transporting P-ATPase	Polyadenylate-binding protein	Malate dehydrogenase, cytoplasmic	Fructose-bisphosphate aldolase A	Parasite-infected erythrocyte surface protein	60S ribosomal protein L2	60S ribosomal protein L3	Mature parasite-infected erythrocyte surface antigen	60S ribosomal protein L35	Spliceosome RNA helicase DDX39B	Probable ATP-dependent 6-phosphofructokinase	40S ribosomal protein S9	Phosphoglycerate mutase 1	Hexokinase	60S ribosomal protein L14, putative	Adenosine deaminase	Carbamoyl phosphate synthetase	Chaperone, putative	Calpastatin	Heterochromatin protein 1-binding protein 3	Insulinase, putative	60S ribosomal protein L24, putative	60S ribosomal protein L23a	Zyxin	T-complex protein 1 subunit gamma	Signal recognition particle 14 kDa protein	60S ribosomal protein L27	Glutamate--tRNA ligase	40S ribosomal protein S5, putative	Tubulin beta-6 chain	cAMP-dependent protein kinase regulatory subunit	40S ribosomal protein S3a	Aspartate carbamoyltransferase	ATP synthase subunit g, mitochondrial	P-type Ca2+-transporting ATPase	S-adenosylmethionine synthase	40S ribosomal protein S17	Splicing factor 1	Peptidyl-prolyl cis-trans isomerase A	Coatomer alpha subunit, putative	Plasmodium exported protein	Endoplasmin homolog, putative	Heat shock protein beta-1	Adenosylhomocysteinase	Importin subunit alpha	Peroxiredoxin-1	Protein transport protein SEC31	Phosphoethanolamine N-methyltransferase	Puromycin-sensitive aminopeptidase	Multidrug resistance protein	Actin-1	Lysophospholipase, putative	Pyridoxal 5'-phosphate synthase subunit Pdx1	Splicing factor, proline- and glutamine-rich	Eukaryotic initiation factor 4A	14-3-3 protein	Enolase	Dipeptidyl aminopeptidase 1	Casein kinase 2, alpha subunit	40S ribosomal protein S8	Glucose-6-phosphate isomerase	Glycophorin-binding protein	Signal recognition particle receptor, beta subunit	Elongation factor 1-gamma, putative	40S ribosomal protein S6	Heat shock cognate 71 kDa protein	Thioredoxin-like protein	L-lactate dehydrogenase B chain	Heterogeneous nuclear ribonucleoprotein K	Thioredoxin-related protein, putative	Merozoite surface protein 1	Elongation factor 1-alpha 1	Transgelin-2	Heterogeneous nuclear ribonucleoproteins A2/B1	40S ribosomal protein S13	Acyl-CoA synthetase	Vimentin	Tubulin alpha chain	Autophagy-related protein 18, putative	Phosphoglycerate kinase 1	Nucleophosmin	Microtubule-associated protein 4	Sec62, putative	Skeleton-binding protein 1	High molecular weight rhoptry protein 2	Translationally-controlled tumor protein homolog	Spermidine synthase	Pyruvate kinase	Anamorsin homolog	Pyruvate kinase PKM	Fructose-bisphosphate aldolase	Haloacid dehalogenase-like hydrolase	Ubiquitin-60S ribosomal protein L40	Glutamine synthetase, putative	Glutamate dehydrogenase	ATP synthase subunit O, mitochondrial	Alpha-ketoglutarate-dependent dioxygenase FTO	Cell division cycle protein 48 homologue,putative	Isoleucine--tRNA ligase, putative	Probable ATP-dependent RNA helicase DDX5	Hypoxanthine-guanine-xanthine phosphoribosyltransferase	Annexin A2	Elongation factor 1-alpha	Rhoptry neck protein 3	Alpha-enolase	40S ribosomal protein S28	Ring-infected erythrocyte surface antigen	Ubiquitin-conjugating enzyme E2	DnaJ protein, putative	HSP40, subfamily A, putative	Serine hydroxymethyltransferase, mitochondrial	Knob-associated histidine-rich protein	Tropomyosin alpha-1 chain	Glyceraldehyde-3-phosphate dehydrogenase, testis-specific	Heat shock protein 90	40S ribosomal protein S18	Glyceraldehyde-3-phosphate dehydrogenase	Calcium-transporting ATPase	Desmoplakin	60S ribosomal protein L30e, putative	Inner membrane complex sub-compartment protein 3	Transgelin	Methionine--tRNA ligase	Phosphoribosylpyrophosphate synthetase	Tubulin alpha-1A chain	Cysteine and glycine-rich protein 1	L-lactate dehydrogenase	Protein disulfide-isomerase
Alpha-aminoadipic semialdehyde dehydrogenase	60S ribosomal protein L4	Tubulin beta-4A chain	Myosin-9	Cytochrome c	Ornithine aminotransferase	40S ribosomal protein S3	Importin-7, putative	Eukaryotic translation initiation factor 3 subunit C	Heterogeneous nuclear ribonucleoprotein D0	40S ribosomal protein S5	Ras GTPase-activating-like protein IQGAP1	Conserved Plasmodium membrane protein	Proteasome subunit alpha type	Cofilin-1	Peptidyl-prolyl cis-trans isomerase	60S ribosomal protein L14	Profilin-1	Dihydropyrimidinase-related protein 2	Elongation factor 2	Serine repeat antigen 5	Filamin-A	40S ribosomal protein S19	T-complex protein 1 subunit eta	V-type H(+)-translocating pyrophosphatase, putative	Heat shock protein 110, putative	Galectin-1	HAP protein	ATP-dependent RNA helicase UAP56	GTP-binding nuclear protein Ran	Threonine--tRNA ligase	60S ribosomal protein L23	Chloride intracellular channel protein 1	Purine nucleotide phosphorylase, putative	60S ribosomal protein L21	Plasmepsin-2	Chloroquine resistance transporter	Thioredoxin peroxidase 1	60S ribosomal protein L17, putative	60S ribosomal protein L10	Nucleoside transporter 2	L-lactate dehydrogenase A chain	60S ribosomal protein L10, putative	Small nuclear ribonucleoprotein Sm D2	Triosephosphate isomerase	Plasmepsin IV	Serine/arginine-rich splicing factor 4	Glucose-6-phosphate 1-dehydrogenase	Calcium-dependent protein kinase 4	40S ribosomal protein S21	60S ribosomal protein L18	Plasmepsin-1	Non-SERCA-type Ca2+-transporting P-ATPase	Polyadenylate-binding protein	Malate dehydrogenase, cytoplasmic	Fructose-bisphosphate aldolase A	Parasite-infected erythrocyte surface protein	60S ribosomal protein L2	60S ribosomal protein L3	Mature parasite-infected erythrocyte surface antigen	60S ribosomal protein L35	Spliceosome RNA helicase DDX39B	Probable ATP-dependent 6-phosphofructokinase	40S ribosomal protein S9	Phosphoglycerate mutase 1	Hexokinase	60S ribosomal protein L14, putative	Adenosine deaminase	Carbamoyl phosphate synthetase	Chaperone, putative	Calpastatin	Heterochromatin protein 1-binding protein 3	Insulinase, putative	60S ribosomal protein L24, putative	60S ribosomal protein L23a	Zyxin	T-complex protein 1 subunit gamma	Signal recognition particle 14 kDa protein	60S ribosomal protein L27	Glutamate--tRNA ligase	40S ribosomal protein S5, putative	Tubulin beta-6 chain	cAMP-dependent protein kinase regulatory subunit	40S ribosomal protein S3a	Aspartate carbamoyltransferase	ATP synthase subunit g, mitochondrial	P-type Ca2+-transporting ATPase	S-adenosylmethionine synthase	40S ribosomal protein S17	Splicing factor 1	Peptidyl-prolyl cis-trans isomerase A	Coatomer alpha subunit, putative	Plasmodium exported protein	Endoplasmin homolog, putative	Heat shock protein beta-1	Adenosylhomocysteinase	Importin subunit alpha	Peroxiredoxin-1	Protein transport protein SEC31	Phosphoethanolamine N-methyltransferase	Puromycin-sensitive aminopeptidase	Multidrug resistance protein	Actin-1	Lysophospholipase, putative	Pyridoxal 5'-phosphate synthase subunit Pdx1	Splicing factor, proline- and glutamine-rich	Eukaryotic initiation factor 4A	14-3-3 protein	Enolase	Dipeptidyl aminopeptidase 1	Casein kinase 2, alpha subunit	40S ribosomal protein S8	Glucose-6-phosphate isomerase	Glycophorin-binding protein	Signal recognition particle receptor, beta subunit	Elongation factor 1-gamma, putative	40S ribosomal protein S6	Heat shock cognate 71 kDa protein	Thioredoxin-like protein	L-lactate dehydrogenase B chain	Heterogeneous nuclear ribonucleoprotein K	Thioredoxin-related protein, putative	Merozoite surface protein 1	Elongation factor 1-alpha 1	Transgelin-2	Heterogeneous nuclear ribonucleoproteins A2/B1	40S ribosomal protein S13	Acyl-CoA synthetase	Vimentin	Tubulin alpha chain	Autophagy-related protein 18, putative	Phosphoglycerate kinase 1	Nucleophosmin	Microtubule-associated protein 4	Sec62, putative	Skeleton-binding protein 1	High molecular weight rhoptry protein 2	Translationally-controlled tumor protein homolog	Spermidine synthase	Pyruvate kinase	Anamorsin homolog	Pyruvate kinase PKM	Fructose-bisphosphate aldolase	Haloacid dehalogenase-like hydrolase	Ubiquitin-60S ribosomal protein L40	Glutamine synthetase, putative	Glutamate dehydrogenase	ATP synthase subunit O, mitochondrial	Alpha-ketoglutarate-dependent dioxygenase FTO	Cell division cycle protein 48 homologue,putative	Isoleucine--tRNA ligase, putative	Probable ATP-dependent RNA helicase DDX5	Hypoxanthine-guanine-xanthine phosphoribosyltransferase	Annexin A2	Elongation factor 1-alpha	Rhoptry neck protein 3	Alpha-enolase	40S ribosomal protein S28	Ring-infected erythrocyte surface antigen	Ubiquitin-conjugating enzyme E2	DnaJ protein, putative	HSP40, subfamily A, putative	Serine hydroxymethyltransferase, mitochondrial	Knob-associated histidine-rich protein	Tropomyosin alpha-1 chain	Glyceraldehyde-3-phosphate dehydrogenase, testis-specific	Heat shock protein 90	40S ribosomal protein S18	Glyceraldehyde-3-phosphate dehydrogenase	Calcium-transporting ATPase	Desmoplakin	60S ribosomal protein L30e, putative	Inner membrane complex sub-compartment protein 3	Transgelin	Methionine--tRNA ligase	Phosphoribosylpyrophosphate synthetase	Tubulin alpha-1A chain	Cysteine and glycine-rich protein 1	L-lactate dehydrogenase	Protein disulfide-isomerase
Annexin A2	60S ribosomal protein L4	Tubulin beta-4A chain	Myosin-9	Cytochrome c	Ornithine aminotransferase	40S ribosomal protein S3	Importin-7, putative	Eukaryotic translation initiation factor 3 subunit C	Heterogeneous nuclear ribonucleoprotein D0	40S ribosomal protein S5	Ras GTPase-activating-like protein IQGAP1	Conserved Plasmodium membrane protein	Proteasome subunit alpha type	Cofilin-1	Peptidyl-prolyl cis-trans isomerase	60S ribosomal protein L14	Profilin-1	Dihydropyrimidinase-related protein 2	Elongation factor 2	Serine repeat antigen 5	Filamin-A	40S ribosomal protein S19	T-complex protein 1 subunit eta	V-type H(+)-translocating pyrophosphatase, putative	Heat shock protein 110, putative	Galectin-1	HAP protein	ATP-dependent RNA helicase UAP56	GTP-binding nuclear protein Ran	Threonine--tRNA ligase	60S ribosomal protein L23	Chloride intracellular channel protein 1	Purine nucleotide phosphorylase, putative	60S ribosomal protein L21	Plasmepsin-2	Chloroquine resistance transporter	Thioredoxin peroxidase 1	60S ribosomal protein L17, putative	60S ribosomal protein L10	Nucleoside transporter 2	L-lactate dehydrogenase A chain	60S ribosomal protein L10, putative	Small nuclear ribonucleoprotein Sm D2	Triosephosphate isomerase	Plasmepsin IV	Serine/arginine-rich splicing factor 4	Glucose-6-phosphate 1-dehydrogenase	Calcium-dependent protein kinase 4	40S ribosomal protein S21	60S ribosomal protein L18	Plasmepsin-1	Non-SERCA-type Ca2+-transporting P-ATPase	Polyadenylate-binding protein	Malate dehydrogenase, cytoplasmic	Fructose-bisphosphate aldolase A	Parasite-infected erythrocyte surface protein	60S ribosomal protein L2	60S ribosomal protein L3	Mature parasite-infected erythrocyte surface antigen	60S ribosomal protein L35	Spliceosome RNA helicase DDX39B	Probable ATP-dependent 6-phosphofructokinase	40S ribosomal protein S9	Phosphoglycerate mutase 1	Hexokinase	60S ribosomal protein L14, putative	Adenosine deaminase	Carbamoyl phosphate synthetase	Chaperone, putative	Calpastatin	Heterochromatin protein 1-binding protein 3	Insulinase, putative	60S ribosomal protein L24, putative	60S ribosomal protein L23a	Zyxin	T-complex protein 1 subunit gamma	Signal recognition particle 14 kDa protein	60S ribosomal protein L27	Glutamate--tRNA ligase	40S ribosomal protein S5, putative	Tubulin beta-6 chain	cAMP-dependent protein kinase regulatory subunit	40S ribosomal protein S3a	Aspartate carbamoyltransferase	ATP synthase subunit g, mitochondrial	P-type Ca2+-transporting ATPase	S-adenosylmethionine synthase	40S ribosomal protein S17	Splicing factor 1	Peptidyl-prolyl cis-trans isomerase A	Coatomer alpha subunit, putative	Plasmodium exported protein	Endoplasmin homolog, putative	Heat shock protein beta-1	Adenosylhomocysteinase	Importin subunit alpha	Peroxiredoxin-1	Protein transport protein SEC31	Phosphoethanolamine N-methyltransferase	Puromycin-sensitive aminopeptidase	Multidrug resistance protein	Actin-1	Lysophospholipase, putative	Pyridoxal 5'-phosphate synthase subunit Pdx1	Splicing factor, proline- and glutamine-rich	Eukaryotic initiation factor 4A	14-3-3 protein	Enolase	Dipeptidyl aminopeptidase 1	Casein kinase 2, alpha subunit	40S ribosomal protein S8	Glucose-6-phosphate isomerase	Glycophorin-binding protein	Signal recognition particle receptor, beta subunit	Elongation factor 1-gamma, putative	40S ribosomal protein S6	Heat shock cognate 71 kDa protein	Thioredoxin-like protein	L-lactate dehydrogenase B chain	Heterogeneous nuclear ribonucleoprotein K	Thioredoxin-related protein, putative	Merozoite surface protein 1	Elongation factor 1-alpha 1	Transgelin-2	Heterogeneous nuclear ribonucleoproteins A2/B1	40S ribosomal protein S13	Acyl-CoA synthetase	Vimentin	Tubulin alpha chain	Autophagy-related protein 18, putative	Phosphoglycerate kinase 1	Nucleophosmin	Microtubule-associated protein 4	Sec62, putative	Skeleton-binding protein 1	High molecular weight rhoptry protein 2	Translationally-controlled tumor protein homolog	Spermidine synthase	Pyruvate kinase	Anamorsin homolog	Pyruvate kinase PKM	Fructose-bisphosphate aldolase	Haloacid dehalogenase-like hydrolase	Ubiquitin-60S ribosomal protein L40	Glutamine synthetase, putative	Glutamate dehydrogenase	ATP synthase subunit O, mitochondrial	Alpha-ketoglutarate-dependent dioxygenase FTO	Cell division cycle protein 48 homologue,putative	Isoleucine--tRNA ligase, putative	Probable ATP-dependent RNA helicase DDX5	Hypoxanthine-guanine-xanthine phosphoribosyltransferase	Elongation factor 1-alpha	Rhoptry neck protein 3	Alpha-enolase	40S ribosomal protein S28	Ring-infected erythrocyte surface antigen	Ubiquitin-conjugating enzyme E2	DnaJ protein, putative	HSP40, subfamily A, putative	Serine hydroxymethyltransferase, mitochondrial	Knob-associated histidine-rich protein	Tropomyosin alpha-1 chain	Glyceraldehyde-3-phosphate dehydrogenase, testis-specific	Heat shock protein 90	40S ribosomal protein S18	Glyceraldehyde-3-phosphate dehydrogenase	Calcium-transporting ATPase	Desmoplakin	60S ribosomal protein L30e, putative	Inner membrane complex sub-compartment protein 3	Transgelin	Methionine--tRNA ligase	Phosphoribosylpyrophosphate synthetase	Tubulin alpha-1A chain	Cysteine and glycine-rich protein 1	L-lactate dehydrogenase	Protein disulfide-isomerase
ATP synthase subunit g, mitochondrial	60S ribosomal protein L4	Tubulin beta-4A chain	Myosin-9	Cytochrome c	Ornithine aminotransferase	40S ribosomal protein S3	Importin-7, putative	Eukaryotic translation initiation factor 3 subunit C	Heterogeneous nuclear ribonucleoprotein D0	40S ribosomal protein S5	Ras GTPase-activating-like protein IQGAP1	Conserved Plasmodium membrane protein	Proteasome subunit alpha type	Cofilin-1	Peptidyl-prolyl cis-trans isomerase	60S ribosomal protein L14	Profilin-1	Dihydropyrimidinase-related protein 2	Elongation factor 2	Serine repeat antigen 5	Filamin-A	40S ribosomal protein S19	T-complex protein 1 subunit eta	V-type H(+)-translocating pyrophosphatase, putative	Heat shock protein 110, putative	Galectin-1	HAP protein	ATP-dependent RNA helicase UAP56	GTP-binding nuclear protein Ran	Threonine--tRNA ligase	60S ribosomal protein L23	Chloride intracellular channel protein 1	Purine nucleotide phosphorylase, putative	60S ribosomal protein L21	Plasmepsin-2	Chloroquine resistance transporter	Thioredoxin peroxidase 1	60S ribosomal protein L17, putative	60S ribosomal protein L10	Nucleoside transporter 2	L-lactate dehydrogenase A chain	60S ribosomal protein L10, putative	Small nuclear ribonucleoprotein Sm D2	Triosephosphate isomerase	Plasmepsin IV	Serine/arginine-rich splicing factor 4	Glucose-6-phosphate 1-dehydrogenase	Calcium-dependent protein kinase 4	40S ribosomal protein S21	60S ribosomal protein L18	Plasmepsin-1	Non-SERCA-type Ca2+-transporting P-ATPase	Polyadenylate-binding protein	Malate dehydrogenase, cytoplasmic	Fructose-bisphosphate aldolase A	Parasite-infected erythrocyte surface protein	60S ribosomal protein L2	60S ribosomal protein L3	Mature parasite-infected erythrocyte surface antigen	60S ribosomal protein L35	Spliceosome RNA helicase DDX39B	Probable ATP-dependent 6-phosphofructokinase	40S ribosomal protein S9	Phosphoglycerate mutase 1	Hexokinase	60S ribosomal protein L14, putative	Adenosine deaminase	Carbamoyl phosphate synthetase	Chaperone, putative	Calpastatin	Heterochromatin protein 1-binding protein 3	Insulinase, putative	60S ribosomal protein L24, putative	60S ribosomal protein L23a	Zyxin	T-complex protein 1 subunit gamma	Signal recognition particle 14 kDa protein	60S ribosomal protein L27	Glutamate--tRNA ligase	40S ribosomal protein S5, putative	Tubulin beta-6 chain	cAMP-dependent protein kinase regulatory subunit	40S ribosomal protein S3a	Aspartate carbamoyltransferase	P-type Ca2+-transporting ATPase	S-adenosylmethionine synthase	40S ribosomal protein S17	Splicing factor 1	Peptidyl-prolyl cis-trans isomerase A	Coatomer alpha subunit, putative	Plasmodium exported protein	Endoplasmin homolog, putative	Heat shock protein beta-1	Adenosylhomocysteinase	Importin subunit alpha	Peroxiredoxin-1	Protein transport protein SEC31	Phosphoethanolamine N-methyltransferase	Puromycin-sensitive aminopeptidase	Multidrug resistance protein	Actin-1	Lysophospholipase, putative	Pyridoxal 5'-phosphate synthase subunit Pdx1	Splicing factor, proline- and glutamine-rich	Eukaryotic initiation factor 4A	14-3-3 protein	Enolase	Dipeptidyl aminopeptidase 1	Casein kinase 2, alpha subunit	40S ribosomal protein S8	Glucose-6-phosphate isomerase	Glycophorin-binding protein	Signal recognition particle receptor, beta subunit	Elongation factor 1-gamma, putative	40S ribosomal protein S6	Heat shock cognate 71 kDa protein	Thioredoxin-like protein	L-lactate dehydrogenase B chain	Heterogeneous nuclear ribonucleoprotein K	Thioredoxin-related protein, putative	Merozoite surface protein 1	Elongation factor 1-alpha 1	Transgelin-2	Heterogeneous nuclear ribonucleoproteins A2/B1	40S ribosomal protein S13	Acyl-CoA synthetase	Vimentin	Tubulin alpha chain	Autophagy-related protein 18, putative	Phosphoglycerate kinase 1	Nucleophosmin	Microtubule-associated protein 4	Sec62, putative	Skeleton-binding protein 1	High molecular weight rhoptry protein 2	Translationally-controlled tumor protein homolog	Spermidine synthase	Pyruvate kinase	Anamorsin homolog	Pyruvate kinase PKM	Fructose-bisphosphate aldolase	Haloacid dehalogenase-like hydrolase	Ubiquitin-60S ribosomal protein L40	Glutamine synthetase, putative	Glutamate dehydrogenase	ATP synthase subunit O, mitochondrial	Alpha-ketoglutarate-dependent dioxygenase FTO	Cell division cycle protein 48 homologue,putative	Isoleucine--tRNA ligase, putative	Probable ATP-dependent RNA helicase DDX5	Hypoxanthine-guanine-xanthine phosphoribosyltransferase	Elongation factor 1-alpha	Rhoptry neck protein 3	Alpha-enolase	40S ribosomal protein S28	Ring-infected erythrocyte surface antigen	Ubiquitin-conjugating enzyme E2	DnaJ protein, putative	HSP40, subfamily A, putative	Serine hydroxymethyltransferase, mitochondrial	Knob-associated histidine-rich protein	Tropomyosin alpha-1 chain	Glyceraldehyde-3-phosphate dehydrogenase, testis-specific	Heat shock protein 90	40S ribosomal protein S18	Glyceraldehyde-3-phosphate dehydrogenase	Calcium-transporting ATPase	Desmoplakin	60S ribosomal protein L30e, putative	Inner membrane complex sub-compartment protein 3	Transgelin	Methionine--tRNA ligase	Phosphoribosylpyrophosphate synthetase	Tubulin alpha-1A chain	Cysteine and glycine-rich protein 1	L-lactate dehydrogenase	Protein disulfide-isomerase
ATP synthase subunit O, mitochondrial	60S ribosomal protein L4	Tubulin beta-4A chain	Myosin-9	Cytochrome c	Ornithine aminotransferase	40S ribosomal protein S3	Importin-7, putative	Eukaryotic translation initiation factor 3 subunit C	Heterogeneous nuclear ribonucleoprotein D0	40S ribosomal protein S5	Ras GTPase-activating-like protein IQGAP1	Conserved Plasmodium membrane protein	Proteasome subunit alpha type	Cofilin-1	Peptidyl-prolyl cis-trans isomerase	60S ribosomal protein L14	Profilin-1	Dihydropyrimidinase-related protein 2	Elongation factor 2	Serine repeat antigen 5	Filamin-A	40S ribosomal protein S19	T-complex protein 1 subunit eta	V-type H(+)-translocating pyrophosphatase, putative	Heat shock protein 110, putative	Galectin-1	HAP protein	ATP-dependent RNA helicase UAP56	GTP-binding nuclear protein Ran	Threonine--tRNA ligase	60S ribosomal protein L23	Chloride intracellular channel protein 1	Purine nucleotide phosphorylase, putative	60S ribosomal protein L21	Plasmepsin-2	Chloroquine resistance transporter	Thioredoxin peroxidase 1	60S ribosomal protein L17, putative	60S ribosomal protein L10	Nucleoside transporter 2	L-lactate dehydrogenase A chain	60S ribosomal protein L10, putative	Small nuclear ribonucleoprotein Sm D2	Triosephosphate isomerase	Plasmepsin IV	Serine/arginine-rich splicing factor 4	Glucose-6-phosphate 1-dehydrogenase	Calcium-dependent protein kinase 4	40S ribosomal protein S21	60S ribosomal protein L18	Plasmepsin-1	Non-SERCA-type Ca2+-transporting P-ATPase	Polyadenylate-binding protein	Malate dehydrogenase, cytoplasmic	Fructose-bisphosphate aldolase A	Parasite-infected erythrocyte surface protein	60S ribosomal protein L2	60S ribosomal protein L3	Mature parasite-infected erythrocyte surface antigen	60S ribosomal protein L35	Spliceosome RNA helicase DDX39B	Probable ATP-dependent 6-phosphofructokinase	40S ribosomal protein S9	Phosphoglycerate mutase 1	Hexokinase	60S ribosomal protein L14, putative	Adenosine deaminase	Carbamoyl phosphate synthetase	Chaperone, putative	Calpastatin	Heterochromatin protein 1-binding protein 3	Insulinase, putative	60S ribosomal protein L24, putative	60S ribosomal protein L23a	Zyxin	T-complex protein 1 subunit gamma	Signal recognition particle 14 kDa protein	60S ribosomal protein L27	Glutamate--tRNA ligase	40S ribosomal protein S5, putative	Tubulin beta-6 chain	cAMP-dependent protein kinase regulatory subunit	40S ribosomal protein S3a	Aspartate carbamoyltransferase	P-type Ca2+-transporting ATPase	S-adenosylmethionine synthase	40S ribosomal protein S17	Splicing factor 1	Peptidyl-prolyl cis-trans isomerase A	Coatomer alpha subunit, putative	Plasmodium exported protein	Endoplasmin homolog, putative	Heat shock protein beta-1	Adenosylhomocysteinase	Importin subunit alpha	Peroxiredoxin-1	Protein transport protein SEC31	Phosphoethanolamine N-methyltransferase	Puromycin-sensitive aminopeptidase	Multidrug resistance protein	Actin-1	Lysophospholipase, putative	Pyridoxal 5'-phosphate synthase subunit Pdx1	Splicing factor, proline- and glutamine-rich	Eukaryotic initiation factor 4A	14-3-3 protein	Enolase	Dipeptidyl aminopeptidase 1	Casein kinase 2, alpha subunit	40S ribosomal protein S8	Glucose-6-phosphate isomerase	Glycophorin-binding protein	Signal recognition particle receptor, beta subunit	Elongation factor 1-gamma, putative	40S ribosomal protein S6	Heat shock cognate 71 kDa protein	Thioredoxin-like protein	L-lactate dehydrogenase B chain	Heterogeneous nuclear ribonucleoprotein K	Thioredoxin-related protein, putative	Merozoite surface protein 1	Elongation factor 1-alpha 1	Transgelin-2	Heterogeneous nuclear ribonucleoproteins A2/B1	40S ribosomal protein S13	Acyl-CoA synthetase	Vimentin	Tubulin alpha chain	Autophagy-related protein 18, putative	Phosphoglycerate kinase 1	Nucleophosmin	Microtubule-associated protein 4	Sec62, putative	Skeleton-binding protein 1	High molecular weight rhoptry protein 2	Translationally-controlled tumor protein homolog	Spermidine synthase	Pyruvate kinase	Anamorsin homolog	Pyruvate kinase PKM	Fructose-bisphosphate aldolase	Haloacid dehalogenase-like hydrolase	Ubiquitin-60S ribosomal protein L40	Glutamine synthetase, putative	Glutamate dehydrogenase	Alpha-ketoglutarate-dependent dioxygenase FTO	Cell division cycle protein 48 homologue,putative	Isoleucine--tRNA ligase, putative	Probable ATP-dependent RNA helicase DDX5	Hypoxanthine-guanine-xanthine phosphoribosyltransferase	Elongation factor 1-alpha	Rhoptry neck protein 3	Alpha-enolase	40S ribosomal protein S28	Ring-infected erythrocyte surface antigen	Ubiquitin-conjugating enzyme E2	DnaJ protein, putative	HSP40, subfamily A, putative	Serine hydroxymethyltransferase, mitochondrial	Knob-associated histidine-rich protein	Tropomyosin alpha-1 chain	Glyceraldehyde-3-phosphate dehydrogenase, testis-specific	Heat shock protein 90	40S ribosomal protein S18	Glyceraldehyde-3-phosphate dehydrogenase	Calcium-transporting ATPase	Desmoplakin	60S ribosomal protein L30e, putative	Inner membrane complex sub-compartment protein 3	Transgelin	Methionine--tRNA ligase	Phosphoribosylpyrophosphate synthetase	Tubulin alpha-1A chain	Cysteine and glycine-rich protein 1	L-lactate dehydrogenase	Protein disulfide-isomerase
Calpastatin	60S ribosomal protein L4	Tubulin beta-4A chain	Myosin-9	Cytochrome c	Ornithine aminotransferase	40S ribosomal protein S3	Importin-7, putative	Eukaryotic translation initiation factor 3 subunit C	Heterogeneous nuclear ribonucleoprotein D0	40S ribosomal protein S5	Ras GTPase-activating-like protein IQGAP1	Conserved Plasmodium membrane protein	Proteasome subunit alpha type	Cofilin-1	Peptidyl-prolyl cis-trans isomerase	60S ribosomal protein L14	Profilin-1	Dihydropyrimidinase-related protein 2	Elongation factor 2	Serine repeat antigen 5	Filamin-A	40S ribosomal protein S19	T-complex protein 1 subunit eta	V-type H(+)-translocating pyrophosphatase, putative	Heat shock protein 110, putative	Galectin-1	HAP protein	ATP-dependent RNA helicase UAP56	GTP-binding nuclear protein Ran	Threonine--tRNA ligase	60S ribosomal protein L23	Chloride intracellular channel protein 1	Purine nucleotide phosphorylase, putative	60S ribosomal protein L21	Plasmepsin-2	Chloroquine resistance transporter	Thioredoxin peroxidase 1	60S ribosomal protein L17, putative	60S ribosomal protein L10	Nucleoside transporter 2	L-lactate dehydrogenase A chain	60S ribosomal protein L10, putative	Small nuclear ribonucleoprotein Sm D2	Triosephosphate isomerase	Plasmepsin IV	Serine/arginine-rich splicing factor 4	Glucose-6-phosphate 1-dehydrogenase	Calcium-dependent protein kinase 4	40S ribosomal protein S21	60S ribosomal protein L18	Plasmepsin-1	Non-SERCA-type Ca2+-transporting P-ATPase	Polyadenylate-binding protein	Malate dehydrogenase, cytoplasmic	Fructose-bisphosphate aldolase A	Parasite-infected erythrocyte surface protein	60S ribosomal protein L2	60S ribosomal protein L3	Mature parasite-infected erythrocyte surface antigen	60S ribosomal protein L35	Spliceosome RNA helicase DDX39B	Probable ATP-dependent 6-phosphofructokinase	40S ribosomal protein S9	Phosphoglycerate mutase 1	Hexokinase	60S ribosomal protein L14, putative	Adenosine deaminase	Carbamoyl phosphate synthetase	Chaperone, putative	Heterochromatin protein 1-binding protein 3	Insulinase, putative	60S ribosomal protein L24, putative	60S ribosomal protein L23a	Zyxin	T-complex protein 1 subunit gamma	Signal recognition particle 14 kDa protein	60S ribosomal protein L27	Glutamate--tRNA ligase	40S ribosomal protein S5, putative	Tubulin beta-6 chain	cAMP-dependent protein kinase regulatory subunit	40S ribosomal protein S3a	Aspartate carbamoyltransferase	P-type Ca2+-transporting ATPase	S-adenosylmethionine synthase	40S ribosomal protein S17	Splicing factor 1	Peptidyl-prolyl cis-trans isomerase A	Coatomer alpha subunit, putative	Plasmodium exported protein	Endoplasmin homolog, putative	Heat shock protein beta-1	Adenosylhomocysteinase	Importin subunit alpha	Peroxiredoxin-1	Protein transport protein SEC31	Phosphoethanolamine N-methyltransferase	Puromycin-sensitive aminopeptidase	Multidrug resistance protein	Actin-1	Lysophospholipase, putative	Pyridoxal 5'-phosphate synthase subunit Pdx1	Splicing factor, proline- and glutamine-rich	Eukaryotic initiation factor 4A	14-3-3 protein	Enolase	Dipeptidyl aminopeptidase 1	Casein kinase 2, alpha subunit	40S ribosomal protein S8	Glucose-6-phosphate isomerase	Glycophorin-binding protein	Signal recognition particle receptor, beta subunit	Elongation factor 1-gamma, putative	40S ribosomal protein S6	Heat shock cognate 71 kDa protein	Thioredoxin-like protein	L-lactate dehydrogenase B chain	Heterogeneous nuclear ribonucleoprotein K	Thioredoxin-related protein, putative	Merozoite surface protein 1	Elongation factor 1-alpha 1	Transgelin-2	Heterogeneous nuclear ribonucleoproteins A2/B1	40S ribosomal protein S13	Acyl-CoA synthetase	Vimentin	Tubulin alpha chain	Autophagy-related protein 18, putative	Phosphoglycerate kinase 1	Nucleophosmin	Microtubule-associated protein 4	Sec62, putative	Skeleton-binding protein 1	High molecular weight rhoptry protein 2	Translationally-controlled tumor protein homolog	Spermidine synthase	Pyruvate kinase	Anamorsin homolog	Pyruvate kinase PKM	Fructose-bisphosphate aldolase	Haloacid dehalogenase-like hydrolase	Ubiquitin-60S ribosomal protein L40	Glutamine synthetase, putative	Glutamate dehydrogenase	Alpha-ketoglutarate-dependent dioxygenase FTO	Cell division cycle protein 48 homologue,putative	Isoleucine--tRNA ligase, putative	Probable ATP-dependent RNA helicase DDX5	Hypoxanthine-guanine-xanthine phosphoribosyltransferase	Elongation factor 1-alpha	Rhoptry neck protein 3	Alpha-enolase	40S ribosomal protein S28	Ring-infected erythrocyte surface antigen	Ubiquitin-conjugating enzyme E2	DnaJ protein, putative	HSP40, subfamily A, putative	Serine hydroxymethyltransferase, mitochondrial	Knob-associated histidine-rich protein	Tropomyosin alpha-1 chain	Glyceraldehyde-3-phosphate dehydrogenase, testis-specific	Heat shock protein 90	40S ribosomal protein S18	Glyceraldehyde-3-phosphate dehydrogenase	Calcium-transporting ATPase	Desmoplakin	60S ribosomal protein L30e, putative	Inner membrane complex sub-compartment protein 3	Transgelin	Methionine--tRNA ligase	Phosphoribosylpyrophosphate synthetase	Tubulin alpha-1A chain	Cysteine and glycine-rich protein 1	L-lactate dehydrogenase	Protein disulfide-isomerase
T-complex protein 1 subunit gamma	60S ribosomal protein L4	Tubulin beta-4A chain	Myosin-9	Cytochrome c	Ornithine aminotransferase	40S ribosomal protein S3	Importin-7, putative	Eukaryotic translation initiation factor 3 subunit C	Heterogeneous nuclear ribonucleoprotein D0	40S ribosomal protein S5	Ras GTPase-activating-like protein IQGAP1	Conserved Plasmodium membrane protein	Proteasome subunit alpha type	Cofilin-1	Peptidyl-prolyl cis-trans isomerase	60S ribosomal protein L14	Profilin-1	Dihydropyrimidinase-related protein 2	Elongation factor 2	Serine repeat antigen 5	Filamin-A	40S ribosomal protein S19	T-complex protein 1 subunit eta	V-type H(+)-translocating pyrophosphatase, putative	Heat shock protein 110, putative	Galectin-1	HAP protein	ATP-dependent RNA helicase UAP56	GTP-binding nuclear protein Ran	Threonine--tRNA ligase	60S ribosomal protein L23	Chloride intracellular channel protein 1	Purine nucleotide phosphorylase, putative	60S ribosomal protein L21	Plasmepsin-2	Chloroquine resistance transporter	Thioredoxin peroxidase 1	60S ribosomal protein L17, putative	60S ribosomal protein L10	Nucleoside transporter 2	L-lactate dehydrogenase A chain	60S ribosomal protein L10, putative	Small nuclear ribonucleoprotein Sm D2	Triosephosphate isomerase	Plasmepsin IV	Serine/arginine-rich splicing factor 4	Glucose-6-phosphate 1-dehydrogenase	Calcium-dependent protein kinase 4	40S ribosomal protein S21	60S ribosomal protein L18	Plasmepsin-1	Non-SERCA-type Ca2+-transporting P-ATPase	Polyadenylate-binding protein	Malate dehydrogenase, cytoplasmic	Fructose-bisphosphate aldolase A	Parasite-infected erythrocyte surface protein	60S ribosomal protein L2	60S ribosomal protein L3	Mature parasite-infected erythrocyte surface antigen	60S ribosomal protein L35	Spliceosome RNA helicase DDX39B	Probable ATP-dependent 6-phosphofructokinase	40S ribosomal protein S9	Phosphoglycerate mutase 1	Hexokinase	60S ribosomal protein L14, putative	Adenosine deaminase	Carbamoyl phosphate synthetase	Chaperone, putative	Heterochromatin protein 1-binding protein 3	Insulinase, putative	60S ribosomal protein L24, putative	60S ribosomal protein L23a	Zyxin	Signal recognition particle 14 kDa protein	60S ribosomal protein L27	Glutamate--tRNA ligase	40S ribosomal protein S5, putative	Tubulin beta-6 chain	cAMP-dependent protein kinase regulatory subunit	40S ribosomal protein S3a	Aspartate carbamoyltransferase	P-type Ca2+-transporting ATPase	S-adenosylmethionine synthase	40S ribosomal protein S17	Splicing factor 1	Peptidyl-prolyl cis-trans isomerase A	Coatomer alpha subunit, putative	Plasmodium exported protein	Endoplasmin homolog, putative	Heat shock protein beta-1	Adenosylhomocysteinase	Importin subunit alpha	Peroxiredoxin-1	Protein transport protein SEC31	Phosphoethanolamine N-methyltransferase	Puromycin-sensitive aminopeptidase	Multidrug resistance protein	Actin-1	Lysophospholipase, putative	Pyridoxal 5'-phosphate synthase subunit Pdx1	Splicing factor, proline- and glutamine-rich	Eukaryotic initiation factor 4A	14-3-3 protein	Enolase	Dipeptidyl aminopeptidase 1	Casein kinase 2, alpha subunit	40S ribosomal protein S8	Glucose-6-phosphate isomerase	Glycophorin-binding protein	Signal recognition particle receptor, beta subunit	Elongation factor 1-gamma, putative	40S ribosomal protein S6	Heat shock cognate 71 kDa protein	Thioredoxin-like protein	L-lactate dehydrogenase B chain	Heterogeneous nuclear ribonucleoprotein K	Thioredoxin-related protein, putative	Merozoite surface protein 1	Elongation factor 1-alpha 1	Transgelin-2	Heterogeneous nuclear ribonucleoproteins A2/B1	40S ribosomal protein S13	Acyl-CoA synthetase	Vimentin	Tubulin alpha chain	Autophagy-related protein 18, putative	Phosphoglycerate kinase 1	Nucleophosmin	Microtubule-associated protein 4	Sec62, putative	Skeleton-binding protein 1	High molecular weight rhoptry protein 2	Translationally-controlled tumor protein homolog	Spermidine synthase	Pyruvate kinase	Anamorsin homolog	Pyruvate kinase PKM	Fructose-bisphosphate aldolase	Haloacid dehalogenase-like hydrolase	Ubiquitin-60S ribosomal protein L40	Glutamine synthetase, putative	Glutamate dehydrogenase	Alpha-ketoglutarate-dependent dioxygenase FTO	Cell division cycle protein 48 homologue,putative	Isoleucine--tRNA ligase, putative	Probable ATP-dependent RNA helicase DDX5	Hypoxanthine-guanine-xanthine phosphoribosyltransferase	Elongation factor 1-alpha	Rhoptry neck protein 3	Alpha-enolase	40S ribosomal protein S28	Ring-infected erythrocyte surface antigen	Ubiquitin-conjugating enzyme E2	DnaJ protein, putative	HSP40, subfamily A, putative	Serine hydroxymethyltransferase, mitochondrial	Knob-associated histidine-rich protein	Tropomyosin alpha-1 chain	Glyceraldehyde-3-phosphate dehydrogenase, testis-specific	Heat shock protein 90	40S ribosomal protein S18	Glyceraldehyde-3-phosphate dehydrogenase	Calcium-transporting ATPase	Desmoplakin	60S ribosomal protein L30e, putative	Inner membrane complex sub-compartment protein 3	Transgelin	Methionine--tRNA ligase	Phosphoribosylpyrophosphate synthetase	Tubulin alpha-1A chain	Cysteine and glycine-rich protein 1	L-lactate dehydrogenase	Protein disulfide-isomerase
Cofilin-1	60S ribosomal protein L4	Tubulin beta-4A chain	Myosin-9	Cytochrome c	Ornithine aminotransferase	40S ribosomal protein S3	Importin-7, putative	Eukaryotic translation initiation factor 3 subunit C	Heterogeneous nuclear ribonucleoprotein D0	40S ribosomal protein S5	Ras GTPase-activating-like protein IQGAP1	Conserved Plasmodium membrane protein	Proteasome subunit alpha type	Peptidyl-prolyl cis-trans isomerase	60S ribosomal protein L14	Profilin-1	Dihydropyrimidinase-related protein 2	Elongation factor 2	Serine repeat antigen 5	Filamin-A	40S ribosomal protein S19	T-complex protein 1 subunit eta	V-type H(+)-translocating pyrophosphatase, putative	Heat shock protein 110, putative	Galectin-1	HAP protein	ATP-dependent RNA helicase UAP56	GTP-binding nuclear protein Ran	Threonine--tRNA ligase	60S ribosomal protein L23	Chloride intracellular channel protein 1	Purine nucleotide phosphorylase, putative	60S ribosomal protein L21	Plasmepsin-2	Chloroquine resistance transporter	Thioredoxin peroxidase 1	60S ribosomal protein L17, putative	60S ribosomal protein L10	Nucleoside transporter 2	L-lactate dehydrogenase A chain	60S ribosomal protein L10, putative	Small nuclear ribonucleoprotein Sm D2	Triosephosphate isomerase	Plasmepsin IV	Serine/arginine-rich splicing factor 4	Glucose-6-phosphate 1-dehydrogenase	Calcium-dependent protein kinase 4	40S ribosomal protein S21	60S ribosomal protein L18	Plasmepsin-1	Non-SERCA-type Ca2+-transporting P-ATPase	Polyadenylate-binding protein	Malate dehydrogenase, cytoplasmic	Fructose-bisphosphate aldolase A	Parasite-infected erythrocyte surface protein	60S ribosomal protein L2	60S ribosomal protein L3	Mature parasite-infected erythrocyte surface antigen	60S ribosomal protein L35	Spliceosome RNA helicase DDX39B	Probable ATP-dependent 6-phosphofructokinase	40S ribosomal protein S9	Phosphoglycerate mutase 1	Hexokinase	60S ribosomal protein L14, putative	Adenosine deaminase	Carbamoyl phosphate synthetase	Chaperone, putative	Heterochromatin protein 1-binding protein 3	Insulinase, putative	60S ribosomal protein L24, putative	60S ribosomal protein L23a	Zyxin	Signal recognition particle 14 kDa protein	60S ribosomal protein L27	Glutamate--tRNA ligase	40S ribosomal protein S5, putative	Tubulin beta-6 chain	cAMP-dependent protein kinase regulatory subunit	40S ribosomal protein S3a	Aspartate carbamoyltransferase	P-type Ca2+-transporting ATPase	S-adenosylmethionine synthase	40S ribosomal protein S17	Splicing factor 1	Peptidyl-prolyl cis-trans isomerase A	Coatomer alpha subunit, putative	Plasmodium exported protein	Endoplasmin homolog, putative	Heat shock protein beta-1	Adenosylhomocysteinase	Importin subunit alpha	Peroxiredoxin-1	Protein transport protein SEC31	Phosphoethanolamine N-methyltransferase	Puromycin-sensitive aminopeptidase	Multidrug resistance protein	Actin-1	Lysophospholipase, putative	Pyridoxal 5'-phosphate synthase subunit Pdx1	Splicing factor, proline- and glutamine-rich	Eukaryotic initiation factor 4A	14-3-3 protein	Enolase	Dipeptidyl aminopeptidase 1	Casein kinase 2, alpha subunit	40S ribosomal protein S8	Glucose-6-phosphate isomerase	Glycophorin-binding protein	Signal recognition particle receptor, beta subunit	Elongation factor 1-gamma, putative	40S ribosomal protein S6	Heat shock cognate 71 kDa protein	Thioredoxin-like protein	L-lactate dehydrogenase B chain	Heterogeneous nuclear ribonucleoprotein K	Thioredoxin-related protein, putative	Merozoite surface protein 1	Elongation factor 1-alpha 1	Transgelin-2	Heterogeneous nuclear ribonucleoproteins A2/B1	40S ribosomal protein S13	Acyl-CoA synthetase	Vimentin	Tubulin alpha chain	Autophagy-related protein 18, putative	Phosphoglycerate kinase 1	Nucleophosmin	Microtubule-associated protein 4	Sec62, putative	Skeleton-binding protein 1	High molecular weight rhoptry protein 2	Translationally-controlled tumor protein homolog	Spermidine synthase	Pyruvate kinase	Anamorsin homolog	Pyruvate kinase PKM	Fructose-bisphosphate aldolase	Haloacid dehalogenase-like hydrolase	Ubiquitin-60S ribosomal protein L40	Glutamine synthetase, putative	Glutamate dehydrogenase	Alpha-ketoglutarate-dependent dioxygenase FTO	Cell division cycle protein 48 homologue,putative	Isoleucine--tRNA ligase, putative	Probable ATP-dependent RNA helicase DDX5	Hypoxanthine-guanine-xanthine phosphoribosyltransferase	Elongation factor 1-alpha	Rhoptry neck protein 3	Alpha-enolase	40S ribosomal protein S28	Ring-infected erythrocyte surface antigen	Ubiquitin-conjugating enzyme E2	DnaJ protein, putative	HSP40, subfamily A, putative	Serine hydroxymethyltransferase, mitochondrial	Knob-associated histidine-rich protein	Tropomyosin alpha-1 chain	Glyceraldehyde-3-phosphate dehydrogenase, testis-specific	Heat shock protein 90	40S ribosomal protein S18	Glyceraldehyde-3-phosphate dehydrogenase	Calcium-transporting ATPase	Desmoplakin	60S ribosomal protein L30e, putative	Inner membrane complex sub-compartment protein 3	Transgelin	Methionine--tRNA ligase	Phosphoribosylpyrophosphate synthetase	Tubulin alpha-1A chain	Cysteine and glycine-rich protein 1	L-lactate dehydrogenase	Protein disulfide-isomerase
Chloride intracellular channel protein 1	60S ribosomal protein L4	Tubulin beta-4A chain	Myosin-9	Cytochrome c	Ornithine aminotransferase	40S ribosomal protein S3	Importin-7, putative	Eukaryotic translation initiation factor 3 subunit C	Heterogeneous nuclear ribonucleoprotein D0	40S ribosomal protein S5	Ras GTPase-activating-like protein IQGAP1	Conserved Plasmodium membrane protein	Proteasome subunit alpha type	Peptidyl-prolyl cis-trans isomerase	60S ribosomal protein L14	Profilin-1	Dihydropyrimidinase-related protein 2	Elongation factor 2	Serine repeat antigen 5	Filamin-A	40S ribosomal protein S19	T-complex protein 1 subunit eta	V-type H(+)-translocating pyrophosphatase, putative	Heat shock protein 110, putative	Galectin-1	HAP protein	ATP-dependent RNA helicase UAP56	GTP-binding nuclear protein Ran	Threonine--tRNA ligase	60S ribosomal protein L23	Purine nucleotide phosphorylase, putative	60S ribosomal protein L21	Plasmepsin-2	Chloroquine resistance transporter	Thioredoxin peroxidase 1	60S ribosomal protein L17, putative	60S ribosomal protein L10	Nucleoside transporter 2	L-lactate dehydrogenase A chain	60S ribosomal protein L10, putative	Small nuclear ribonucleoprotein Sm D2	Triosephosphate isomerase	Plasmepsin IV	Serine/arginine-rich splicing factor 4	Glucose-6-phosphate 1-dehydrogenase	Calcium-dependent protein kinase 4	40S ribosomal protein S21	60S ribosomal protein L18	Plasmepsin-1	Non-SERCA-type Ca2+-transporting P-ATPase	Polyadenylate-binding protein	Malate dehydrogenase, cytoplasmic	Fructose-bisphosphate aldolase A	Parasite-infected erythrocyte surface protein	60S ribosomal protein L2	60S ribosomal protein L3	Mature parasite-infected erythrocyte surface antigen	60S ribosomal protein L35	Spliceosome RNA helicase DDX39B	Probable ATP-dependent 6-phosphofructokinase	40S ribosomal protein S9	Phosphoglycerate mutase 1	Hexokinase	60S ribosomal protein L14, putative	Adenosine deaminase	Carbamoyl phosphate synthetase	Chaperone, putative	Heterochromatin protein 1-binding protein 3	Insulinase, putative	60S ribosomal protein L24, putative	60S ribosomal protein L23a	Zyxin	Signal recognition particle 14 kDa protein	60S ribosomal protein L27	Glutamate--tRNA ligase	40S ribosomal protein S5, putative	Tubulin beta-6 chain	cAMP-dependent protein kinase regulatory subunit	40S ribosomal protein S3a	Aspartate carbamoyltransferase	P-type Ca2+-transporting ATPase	S-adenosylmethionine synthase	40S ribosomal protein S17	Splicing factor 1	Peptidyl-prolyl cis-trans isomerase A	Coatomer alpha subunit, putative	Plasmodium exported protein	Endoplasmin homolog, putative	Heat shock protein beta-1	Adenosylhomocysteinase	Importin subunit alpha	Peroxiredoxin-1	Protein transport protein SEC31	Phosphoethanolamine N-methyltransferase	Puromycin-sensitive aminopeptidase	Multidrug resistance protein	Actin-1	Lysophospholipase, putative	Pyridoxal 5'-phosphate synthase subunit Pdx1	Splicing factor, proline- and glutamine-rich	Eukaryotic initiation factor 4A	14-3-3 protein	Enolase	Dipeptidyl aminopeptidase 1	Casein kinase 2, alpha subunit	40S ribosomal protein S8	Glucose-6-phosphate isomerase	Glycophorin-binding protein	Signal recognition particle receptor, beta subunit	Elongation factor 1-gamma, putative	40S ribosomal protein S6	Heat shock cognate 71 kDa protein	Thioredoxin-like protein	L-lactate dehydrogenase B chain	Heterogeneous nuclear ribonucleoprotein K	Thioredoxin-related protein, putative	Merozoite surface protein 1	Elongation factor 1-alpha 1	Transgelin-2	Heterogeneous nuclear ribonucleoproteins A2/B1	40S ribosomal protein S13	Acyl-CoA synthetase	Vimentin	Tubulin alpha chain	Autophagy-related protein 18, putative	Phosphoglycerate kinase 1	Nucleophosmin	Microtubule-associated protein 4	Sec62, putative	Skeleton-binding protein 1	High molecular weight rhoptry protein 2	Translationally-controlled tumor protein homolog	Spermidine synthase	Pyruvate kinase	Anamorsin homolog	Pyruvate kinase PKM	Fructose-bisphosphate aldolase	Haloacid dehalogenase-like hydrolase	Ubiquitin-60S ribosomal protein L40	Glutamine synthetase, putative	Glutamate dehydrogenase	Alpha-ketoglutarate-dependent dioxygenase FTO	Cell division cycle protein 48 homologue,putative	Isoleucine--tRNA ligase, putative	Probable ATP-dependent RNA helicase DDX5	Hypoxanthine-guanine-xanthine phosphoribosyltransferase	Elongation factor 1-alpha	Rhoptry neck protein 3	Alpha-enolase	40S ribosomal protein S28	Ring-infected erythrocyte surface antigen	Ubiquitin-conjugating enzyme E2	DnaJ protein, putative	HSP40, subfamily A, putative	Serine hydroxymethyltransferase, mitochondrial	Knob-associated histidine-rich protein	Tropomyosin alpha-1 chain	Glyceraldehyde-3-phosphate dehydrogenase, testis-specific	Heat shock protein 90	40S ribosomal protein S18	Glyceraldehyde-3-phosphate dehydrogenase	Calcium-transporting ATPase	Desmoplakin	60S ribosomal protein L30e, putative	Inner membrane complex sub-compartment protein 3	Transgelin	Methionine--tRNA ligase	Phosphoribosylpyrophosphate synthetase	Tubulin alpha-1A chain	Cysteine and glycine-rich protein 1	L-lactate dehydrogenase	Protein disulfide-isomerase
Cysteine and glycine-rich protein 1	60S ribosomal protein L4	Tubulin beta-4A chain	Myosin-9	Cytochrome c	Ornithine aminotransferase	40S ribosomal protein S3	Importin-7, putative	Eukaryotic translation initiation factor 3 subunit C	Heterogeneous nuclear ribonucleoprotein D0	40S ribosomal protein S5	Ras GTPase-activating-like protein IQGAP1	Conserved Plasmodium membrane protein	Proteasome subunit alpha type	Peptidyl-prolyl cis-trans isomerase	60S ribosomal protein L14	Profilin-1	Dihydropyrimidinase-related protein 2	Elongation factor 2	Serine repeat antigen 5	Filamin-A	40S ribosomal protein S19	T-complex protein 1 subunit eta	V-type H(+)-translocating pyrophosphatase, putative	Heat shock protein 110, putative	Galectin-1	HAP protein	ATP-dependent RNA helicase UAP56	GTP-binding nuclear protein Ran	Threonine--tRNA ligase	60S ribosomal protein L23	Purine nucleotide phosphorylase, putative	60S ribosomal protein L21	Plasmepsin-2	Chloroquine resistance transporter	Thioredoxin peroxidase 1	60S ribosomal protein L17, putative	60S ribosomal protein L10	Nucleoside transporter 2	L-lactate dehydrogenase A chain	60S ribosomal protein L10, putative	Small nuclear ribonucleoprotein Sm D2	Triosephosphate isomerase	Plasmepsin IV	Serine/arginine-rich splicing factor 4	Glucose-6-phosphate 1-dehydrogenase	Calcium-dependent protein kinase 4	40S ribosomal protein S21	60S ribosomal protein L18	Plasmepsin-1	Non-SERCA-type Ca2+-transporting P-ATPase	Polyadenylate-binding protein	Malate dehydrogenase, cytoplasmic	Fructose-bisphosphate aldolase A	Parasite-infected erythrocyte surface protein	60S ribosomal protein L2	60S ribosomal protein L3	Mature parasite-infected erythrocyte surface antigen	60S ribosomal protein L35	Spliceosome RNA helicase DDX39B	Probable ATP-dependent 6-phosphofructokinase	40S ribosomal protein S9	Phosphoglycerate mutase 1	Hexokinase	60S ribosomal protein L14, putative	Adenosine deaminase	Carbamoyl phosphate synthetase	Chaperone, putative	Heterochromatin protein 1-binding protein 3	Insulinase, putative	60S ribosomal protein L24, putative	60S ribosomal protein L23a	Zyxin	Signal recognition particle 14 kDa protein	60S ribosomal protein L27	Glutamate--tRNA ligase	40S ribosomal protein S5, putative	Tubulin beta-6 chain	cAMP-dependent protein kinase regulatory subunit	40S ribosomal protein S3a	Aspartate carbamoyltransferase	P-type Ca2+-transporting ATPase	S-adenosylmethionine synthase	40S ribosomal protein S17	Splicing factor 1	Peptidyl-prolyl cis-trans isomerase A	Coatomer alpha subunit, putative	Plasmodium exported protein	Endoplasmin homolog, putative	Heat shock protein beta-1	Adenosylhomocysteinase	Importin subunit alpha	Peroxiredoxin-1	Protein transport protein SEC31	Phosphoethanolamine N-methyltransferase	Puromycin-sensitive aminopeptidase	Multidrug resistance protein	Actin-1	Lysophospholipase, putative	Pyridoxal 5'-phosphate synthase subunit Pdx1	Splicing factor, proline- and glutamine-rich	Eukaryotic initiation factor 4A	14-3-3 protein	Enolase	Dipeptidyl aminopeptidase 1	Casein kinase 2, alpha subunit	40S ribosomal protein S8	Glucose-6-phosphate isomerase	Glycophorin-binding protein	Signal recognition particle receptor, beta subunit	Elongation factor 1-gamma, putative	40S ribosomal protein S6	Heat shock cognate 71 kDa protein	Thioredoxin-like protein	L-lactate dehydrogenase B chain	Heterogeneous nuclear ribonucleoprotein K	Thioredoxin-related protein, putative	Merozoite surface protein 1	Elongation factor 1-alpha 1	Transgelin-2	Heterogeneous nuclear ribonucleoproteins A2/B1	40S ribosomal protein S13	Acyl-CoA synthetase	Vimentin	Tubulin alpha chain	Autophagy-related protein 18, putative	Phosphoglycerate kinase 1	Nucleophosmin	Microtubule-associated protein 4	Sec62, putative	Skeleton-binding protein 1	High molecular weight rhoptry protein 2	Translationally-controlled tumor protein homolog	Spermidine synthase	Pyruvate kinase	Anamorsin homolog	Pyruvate kinase PKM	Fructose-bisphosphate aldolase	Haloacid dehalogenase-like hydrolase	Ubiquitin-60S ribosomal protein L40	Glutamine synthetase, putative	Glutamate dehydrogenase	Alpha-ketoglutarate-dependent dioxygenase FTO	Cell division cycle protein 48 homologue,putative	Isoleucine--tRNA ligase, putative	Probable ATP-dependent RNA helicase DDX5	Hypoxanthine-guanine-xanthine phosphoribosyltransferase	Elongation factor 1-alpha	Rhoptry neck protein 3	Alpha-enolase	40S ribosomal protein S28	Ring-infected erythrocyte surface antigen	Ubiquitin-conjugating enzyme E2	DnaJ protein, putative	HSP40, subfamily A, putative	Serine hydroxymethyltransferase, mitochondrial	Knob-associated histidine-rich protein	Tropomyosin alpha-1 chain	Glyceraldehyde-3-phosphate dehydrogenase, testis-specific	Heat shock protein 90	40S ribosomal protein S18	Glyceraldehyde-3-phosphate dehydrogenase	Calcium-transporting ATPase	Desmoplakin	60S ribosomal protein L30e, putative	Inner membrane complex sub-compartment protein 3	Transgelin	Methionine--tRNA ligase	Phosphoribosylpyrophosphate synthetase	Tubulin alpha-1A chain	L-lactate dehydrogenase	Protein disulfide-isomerase
Dihydropyrimidinase-related protein 2	60S ribosomal protein L4	Tubulin beta-4A chain	Myosin-9	Cytochrome c	Ornithine aminotransferase	40S ribosomal protein S3	Importin-7, putative	Eukaryotic translation initiation factor 3 subunit C	Heterogeneous nuclear ribonucleoprotein D0	40S ribosomal protein S5	Ras GTPase-activating-like protein IQGAP1	Conserved Plasmodium membrane protein	Proteasome subunit alpha type	Peptidyl-prolyl cis-trans isomerase	60S ribosomal protein L14	Profilin-1	Elongation factor 2	Serine repeat antigen 5	Filamin-A	40S ribosomal protein S19	T-complex protein 1 subunit eta	V-type H(+)-translocating pyrophosphatase, putative	Heat shock protein 110, putative	Galectin-1	HAP protein	ATP-dependent RNA helicase UAP56	GTP-binding nuclear protein Ran	Threonine--tRNA ligase	60S ribosomal protein L23	Purine nucleotide phosphorylase, putative	60S ribosomal protein L21	Plasmepsin-2	Chloroquine resistance transporter	Thioredoxin peroxidase 1	60S ribosomal protein L17, putative	60S ribosomal protein L10	Nucleoside transporter 2	L-lactate dehydrogenase A chain	60S ribosomal protein L10, putative	Small nuclear ribonucleoprotein Sm D2	Triosephosphate isomerase	Plasmepsin IV	Serine/arginine-rich splicing factor 4	Glucose-6-phosphate 1-dehydrogenase	Calcium-dependent protein kinase 4	40S ribosomal protein S21	60S ribosomal protein L18	Plasmepsin-1	Non-SERCA-type Ca2+-transporting P-ATPase	Polyadenylate-binding protein	Malate dehydrogenase, cytoplasmic	Fructose-bisphosphate aldolase A	Parasite-infected erythrocyte surface protein	60S ribosomal protein L2	60S ribosomal protein L3	Mature parasite-infected erythrocyte surface antigen	60S ribosomal protein L35	Spliceosome RNA helicase DDX39B	Probable ATP-dependent 6-phosphofructokinase	40S ribosomal protein S9	Phosphoglycerate mutase 1	Hexokinase	60S ribosomal protein L14, putative	Adenosine deaminase	Carbamoyl phosphate synthetase	Chaperone, putative	Heterochromatin protein 1-binding protein 3	Insulinase, putative	60S ribosomal protein L24, putative	60S ribosomal protein L23a	Zyxin	Signal recognition particle 14 kDa protein	60S ribosomal protein L27	Glutamate--tRNA ligase	40S ribosomal protein S5, putative	Tubulin beta-6 chain	cAMP-dependent protein kinase regulatory subunit	40S ribosomal protein S3a	Aspartate carbamoyltransferase	P-type Ca2+-transporting ATPase	S-adenosylmethionine synthase	40S ribosomal protein S17	Splicing factor 1	Peptidyl-prolyl cis-trans isomerase A	Coatomer alpha subunit, putative	Plasmodium exported protein	Endoplasmin homolog, putative	Heat shock protein beta-1	Adenosylhomocysteinase	Importin subunit alpha	Peroxiredoxin-1	Protein transport protein SEC31	Phosphoethanolamine N-methyltransferase	Puromycin-sensitive aminopeptidase	Multidrug resistance protein	Actin-1	Lysophospholipase, putative	Pyridoxal 5'-phosphate synthase subunit Pdx1	Splicing factor, proline- and glutamine-rich	Eukaryotic initiation factor 4A	14-3-3 protein	Enolase	Dipeptidyl aminopeptidase 1	Casein kinase 2, alpha subunit	40S ribosomal protein S8	Glucose-6-phosphate isomerase	Glycophorin-binding protein	Signal recognition particle receptor, beta subunit	Elongation factor 1-gamma, putative	40S ribosomal protein S6	Heat shock cognate 71 kDa protein	Thioredoxin-like protein	L-lactate dehydrogenase B chain	Heterogeneous nuclear ribonucleoprotein K	Thioredoxin-related protein, putative	Merozoite surface protein 1	Elongation factor 1-alpha 1	Transgelin-2	Heterogeneous nuclear ribonucleoproteins A2/B1	40S ribosomal protein S13	Acyl-CoA synthetase	Vimentin	Tubulin alpha chain	Autophagy-related protein 18, putative	Phosphoglycerate kinase 1	Nucleophosmin	Microtubule-associated protein 4	Sec62, putative	Skeleton-binding protein 1	High molecular weight rhoptry protein 2	Translationally-controlled tumor protein homolog	Spermidine synthase	Pyruvate kinase	Anamorsin homolog	Pyruvate kinase PKM	Fructose-bisphosphate aldolase	Haloacid dehalogenase-like hydrolase	Ubiquitin-60S ribosomal protein L40	Glutamine synthetase, putative	Glutamate dehydrogenase	Alpha-ketoglutarate-dependent dioxygenase FTO	Cell division cycle protein 48 homologue,putative	Isoleucine--tRNA ligase, putative	Probable ATP-dependent RNA helicase DDX5	Hypoxanthine-guanine-xanthine phosphoribosyltransferase	Elongation factor 1-alpha	Rhoptry neck protein 3	Alpha-enolase	40S ribosomal protein S28	Ring-infected erythrocyte surface antigen	Ubiquitin-conjugating enzyme E2	DnaJ protein, putative	HSP40, subfamily A, putative	Serine hydroxymethyltransferase, mitochondrial	Knob-associated histidine-rich protein	Tropomyosin alpha-1 chain	Glyceraldehyde-3-phosphate dehydrogenase, testis-specific	Heat shock protein 90	40S ribosomal protein S18	Glyceraldehyde-3-phosphate dehydrogenase	Calcium-transporting ATPase	Desmoplakin	60S ribosomal protein L30e, putative	Inner membrane complex sub-compartment protein 3	Transgelin	Methionine--tRNA ligase	Phosphoribosylpyrophosphate synthetase	Tubulin alpha-1A chain	L-lactate dehydrogenase	Protein disulfide-isomerase
Desmoplakin	60S ribosomal protein L4	Tubulin beta-4A chain	Myosin-9	Cytochrome c	Ornithine aminotransferase	40S ribosomal protein S3	Importin-7, putative	Eukaryotic translation initiation factor 3 subunit C	Heterogeneous nuclear ribonucleoprotein D0	40S ribosomal protein S5	Ras GTPase-activating-like protein IQGAP1	Conserved Plasmodium membrane protein	Proteasome subunit alpha type	Peptidyl-prolyl cis-trans isomerase	60S ribosomal protein L14	Profilin-1	Elongation factor 2	Serine repeat antigen 5	Filamin-A	40S ribosomal protein S19	T-complex protein 1 subunit eta	V-type H(+)-translocating pyrophosphatase, putative	Heat shock protein 110, putative	Galectin-1	HAP protein	ATP-dependent RNA helicase UAP56	GTP-binding nuclear protein Ran	Threonine--tRNA ligase	60S ribosomal protein L23	Purine nucleotide phosphorylase, putative	60S ribosomal protein L21	Plasmepsin-2	Chloroquine resistance transporter	Thioredoxin peroxidase 1	60S ribosomal protein L17, putative	60S ribosomal protein L10	Nucleoside transporter 2	L-lactate dehydrogenase A chain	60S ribosomal protein L10, putative	Small nuclear ribonucleoprotein Sm D2	Triosephosphate isomerase	Plasmepsin IV	Serine/arginine-rich splicing factor 4	Glucose-6-phosphate 1-dehydrogenase	Calcium-dependent protein kinase 4	40S ribosomal protein S21	60S ribosomal protein L18	Plasmepsin-1	Non-SERCA-type Ca2+-transporting P-ATPase	Polyadenylate-binding protein	Malate dehydrogenase, cytoplasmic	Fructose-bisphosphate aldolase A	Parasite-infected erythrocyte surface protein	60S ribosomal protein L2	60S ribosomal protein L3	Mature parasite-infected erythrocyte surface antigen	60S ribosomal protein L35	Spliceosome RNA helicase DDX39B	Probable ATP-dependent 6-phosphofructokinase	40S ribosomal protein S9	Phosphoglycerate mutase 1	Hexokinase	60S ribosomal protein L14, putative	Adenosine deaminase	Carbamoyl phosphate synthetase	Chaperone, putative	Heterochromatin protein 1-binding protein 3	Insulinase, putative	60S ribosomal protein L24, putative	60S ribosomal protein L23a	Zyxin	Signal recognition particle 14 kDa protein	60S ribosomal protein L27	Glutamate--tRNA ligase	40S ribosomal protein S5, putative	Tubulin beta-6 chain	cAMP-dependent protein kinase regulatory subunit	40S ribosomal protein S3a	Aspartate carbamoyltransferase	P-type Ca2+-transporting ATPase	S-adenosylmethionine synthase	40S ribosomal protein S17	Splicing factor 1	Peptidyl-prolyl cis-trans isomerase A	Coatomer alpha subunit, putative	Plasmodium exported protein	Endoplasmin homolog, putative	Heat shock protein beta-1	Adenosylhomocysteinase	Importin subunit alpha	Peroxiredoxin-1	Protein transport protein SEC31	Phosphoethanolamine N-methyltransferase	Puromycin-sensitive aminopeptidase	Multidrug resistance protein	Actin-1	Lysophospholipase, putative	Pyridoxal 5'-phosphate synthase subunit Pdx1	Splicing factor, proline- and glutamine-rich	Eukaryotic initiation factor 4A	14-3-3 protein	Enolase	Dipeptidyl aminopeptidase 1	Casein kinase 2, alpha subunit	40S ribosomal protein S8	Glucose-6-phosphate isomerase	Glycophorin-binding protein	Signal recognition particle receptor, beta subunit	Elongation factor 1-gamma, putative	40S ribosomal protein S6	Heat shock cognate 71 kDa protein	Thioredoxin-like protein	L-lactate dehydrogenase B chain	Heterogeneous nuclear ribonucleoprotein K	Thioredoxin-related protein, putative	Merozoite surface protein 1	Elongation factor 1-alpha 1	Transgelin-2	Heterogeneous nuclear ribonucleoproteins A2/B1	40S ribosomal protein S13	Acyl-CoA synthetase	Vimentin	Tubulin alpha chain	Autophagy-related protein 18, putative	Phosphoglycerate kinase 1	Nucleophosmin	Microtubule-associated protein 4	Sec62, putative	Skeleton-binding protein 1	High molecular weight rhoptry protein 2	Translationally-controlled tumor protein homolog	Spermidine synthase	Pyruvate kinase	Anamorsin homolog	Pyruvate kinase PKM	Fructose-bisphosphate aldolase	Haloacid dehalogenase-like hydrolase	Ubiquitin-60S ribosomal protein L40	Glutamine synthetase, putative	Glutamate dehydrogenase	Alpha-ketoglutarate-dependent dioxygenase FTO	Cell division cycle protein 48 homologue,putative	Isoleucine--tRNA ligase, putative	Probable ATP-dependent RNA helicase DDX5	Hypoxanthine-guanine-xanthine phosphoribosyltransferase	Elongation factor 1-alpha	Rhoptry neck protein 3	Alpha-enolase	40S ribosomal protein S28	Ring-infected erythrocyte surface antigen	Ubiquitin-conjugating enzyme E2	DnaJ protein, putative	HSP40, subfamily A, putative	Serine hydroxymethyltransferase, mitochondrial	Knob-associated histidine-rich protein	Tropomyosin alpha-1 chain	Glyceraldehyde-3-phosphate dehydrogenase, testis-specific	Heat shock protein 90	40S ribosomal protein S18	Glyceraldehyde-3-phosphate dehydrogenase	Calcium-transporting ATPase	60S ribosomal protein L30e, putative	Inner membrane complex sub-compartment protein 3	Transgelin	Methionine--tRNA ligase	Phosphoribosylpyrophosphate synthetase	Tubulin alpha-1A chain	L-lactate dehydrogenase	Protein disulfide-isomerase
Elongation factor 1-alpha 1	60S ribosomal protein L4	Tubulin beta-4A chain	Myosin-9	Cytochrome c	Ornithine aminotransferase	40S ribosomal protein S3	Importin-7, putative	Eukaryotic translation initiation factor 3 subunit C	Heterogeneous nuclear ribonucleoprotein D0	40S ribosomal protein S5	Ras GTPase-activating-like protein IQGAP1	Conserved Plasmodium membrane protein	Proteasome subunit alpha type	Peptidyl-prolyl cis-trans isomerase	60S ribosomal protein L14	Profilin-1	Elongation factor 2	Serine repeat antigen 5	Filamin-A	40S ribosomal protein S19	T-complex protein 1 subunit eta	V-type H(+)-translocating pyrophosphatase, putative	Heat shock protein 110, putative	Galectin-1	HAP protein	ATP-dependent RNA helicase UAP56	GTP-binding nuclear protein Ran	Threonine--tRNA ligase	60S ribosomal protein L23	Purine nucleotide phosphorylase, putative	60S ribosomal protein L21	Plasmepsin-2	Chloroquine resistance transporter	Thioredoxin peroxidase 1	60S ribosomal protein L17, putative	60S ribosomal protein L10	Nucleoside transporter 2	L-lactate dehydrogenase A chain	60S ribosomal protein L10, putative	Small nuclear ribonucleoprotein Sm D2	Triosephosphate isomerase	Plasmepsin IV	Serine/arginine-rich splicing factor 4	Glucose-6-phosphate 1-dehydrogenase	Calcium-dependent protein kinase 4	40S ribosomal protein S21	60S ribosomal protein L18	Plasmepsin-1	Non-SERCA-type Ca2+-transporting P-ATPase	Polyadenylate-binding protein	Malate dehydrogenase, cytoplasmic	Fructose-bisphosphate aldolase A	Parasite-infected erythrocyte surface protein	60S ribosomal protein L2	60S ribosomal protein L3	Mature parasite-infected erythrocyte surface antigen	60S ribosomal protein L35	Spliceosome RNA helicase DDX39B	Probable ATP-dependent 6-phosphofructokinase	40S ribosomal protein S9	Phosphoglycerate mutase 1	Hexokinase	60S ribosomal protein L14, putative	Adenosine deaminase	Carbamoyl phosphate synthetase	Chaperone, putative	Heterochromatin protein 1-binding protein 3	Insulinase, putative	60S ribosomal protein L24, putative	60S ribosomal protein L23a	Zyxin	Signal recognition particle 14 kDa protein	60S ribosomal protein L27	Glutamate--tRNA ligase	40S ribosomal protein S5, putative	Tubulin beta-6 chain	cAMP-dependent protein kinase regulatory subunit	40S ribosomal protein S3a	Aspartate carbamoyltransferase	P-type Ca2+-transporting ATPase	S-adenosylmethionine synthase	40S ribosomal protein S17	Splicing factor 1	Peptidyl-prolyl cis-trans isomerase A	Coatomer alpha subunit, putative	Plasmodium exported protein	Endoplasmin homolog, putative	Heat shock protein beta-1	Adenosylhomocysteinase	Importin subunit alpha	Peroxiredoxin-1	Protein transport protein SEC31	Phosphoethanolamine N-methyltransferase	Puromycin-sensitive aminopeptidase	Multidrug resistance protein	Actin-1	Lysophospholipase, putative	Pyridoxal 5'-phosphate synthase subunit Pdx1	Splicing factor, proline- and glutamine-rich	Eukaryotic initiation factor 4A	14-3-3 protein	Enolase	Dipeptidyl aminopeptidase 1	Casein kinase 2, alpha subunit	40S ribosomal protein S8	Glucose-6-phosphate isomerase	Glycophorin-binding protein	Signal recognition particle receptor, beta subunit	Elongation factor 1-gamma, putative	40S ribosomal protein S6	Heat shock cognate 71 kDa protein	Thioredoxin-like protein	L-lactate dehydrogenase B chain	Heterogeneous nuclear ribonucleoprotein K	Thioredoxin-related protein, putative	Merozoite surface protein 1	Transgelin-2	Heterogeneous nuclear ribonucleoproteins A2/B1	40S ribosomal protein S13	Acyl-CoA synthetase	Vimentin	Tubulin alpha chain	Autophagy-related protein 18, putative	Phosphoglycerate kinase 1	Nucleophosmin	Microtubule-associated protein 4	Sec62, putative	Skeleton-binding protein 1	High molecular weight rhoptry protein 2	Translationally-controlled tumor protein homolog	Spermidine synthase	Pyruvate kinase	Anamorsin homolog	Pyruvate kinase PKM	Fructose-bisphosphate aldolase	Haloacid dehalogenase-like hydrolase	Ubiquitin-60S ribosomal protein L40	Glutamine synthetase, putative	Glutamate dehydrogenase	Alpha-ketoglutarate-dependent dioxygenase FTO	Cell division cycle protein 48 homologue,putative	Isoleucine--tRNA ligase, putative	Probable ATP-dependent RNA helicase DDX5	Hypoxanthine-guanine-xanthine phosphoribosyltransferase	Elongation factor 1-alpha	Rhoptry neck protein 3	Alpha-enolase	40S ribosomal protein S28	Ring-infected erythrocyte surface antigen	Ubiquitin-conjugating enzyme E2	DnaJ protein, putative	HSP40, subfamily A, putative	Serine hydroxymethyltransferase, mitochondrial	Knob-associated histidine-rich protein	Tropomyosin alpha-1 chain	Glyceraldehyde-3-phosphate dehydrogenase, testis-specific	Heat shock protein 90	40S ribosomal protein S18	Glyceraldehyde-3-phosphate dehydrogenase	Calcium-transporting ATPase	60S ribosomal protein L30e, putative	Inner membrane complex sub-compartment protein 3	Transgelin	Methionine--tRNA ligase	Phosphoribosylpyrophosphate synthetase	Tubulin alpha-1A chain	L-lactate dehydrogenase	Protein disulfide-isomerase
Alpha-enolase	60S ribosomal protein L4	Tubulin beta-4A chain	Myosin-9	Cytochrome c	Ornithine aminotransferase	40S ribosomal protein S3	Importin-7, putative	Eukaryotic translation initiation factor 3 subunit C	Heterogeneous nuclear ribonucleoprotein D0	40S ribosomal protein S5	Ras GTPase-activating-like protein IQGAP1	Conserved Plasmodium membrane protein	Proteasome subunit alpha type	Peptidyl-prolyl cis-trans isomerase	60S ribosomal protein L14	Profilin-1	Elongation factor 2	Serine repeat antigen 5	Filamin-A	40S ribosomal protein S19	T-complex protein 1 subunit eta	V-type H(+)-translocating pyrophosphatase, putative	Heat shock protein 110, putative	Galectin-1	HAP protein	ATP-dependent RNA helicase UAP56	GTP-binding nuclear protein Ran	Threonine--tRNA ligase	60S ribosomal protein L23	Purine nucleotide phosphorylase, putative	60S ribosomal protein L21	Plasmepsin-2	Chloroquine resistance transporter	Thioredoxin peroxidase 1	60S ribosomal protein L17, putative	60S ribosomal protein L10	Nucleoside transporter 2	L-lactate dehydrogenase A chain	60S ribosomal protein L10, putative	Small nuclear ribonucleoprotein Sm D2	Triosephosphate isomerase	Plasmepsin IV	Serine/arginine-rich splicing factor 4	Glucose-6-phosphate 1-dehydrogenase	Calcium-dependent protein kinase 4	40S ribosomal protein S21	60S ribosomal protein L18	Plasmepsin-1	Non-SERCA-type Ca2+-transporting P-ATPase	Polyadenylate-binding protein	Malate dehydrogenase, cytoplasmic	Fructose-bisphosphate aldolase A	Parasite-infected erythrocyte surface protein	60S ribosomal protein L2	60S ribosomal protein L3	Mature parasite-infected erythrocyte surface antigen	60S ribosomal protein L35	Spliceosome RNA helicase DDX39B	Probable ATP-dependent 6-phosphofructokinase	40S ribosomal protein S9	Phosphoglycerate mutase 1	Hexokinase	60S ribosomal protein L14, putative	Adenosine deaminase	Carbamoyl phosphate synthetase	Chaperone, putative	Heterochromatin protein 1-binding protein 3	Insulinase, putative	60S ribosomal protein L24, putative	60S ribosomal protein L23a	Zyxin	Signal recognition particle 14 kDa protein	60S ribosomal protein L27	Glutamate--tRNA ligase	40S ribosomal protein S5, putative	Tubulin beta-6 chain	cAMP-dependent protein kinase regulatory subunit	40S ribosomal protein S3a	Aspartate carbamoyltransferase	P-type Ca2+-transporting ATPase	S-adenosylmethionine synthase	40S ribosomal protein S17	Splicing factor 1	Peptidyl-prolyl cis-trans isomerase A	Coatomer alpha subunit, putative	Plasmodium exported protein	Endoplasmin homolog, putative	Heat shock protein beta-1	Adenosylhomocysteinase	Importin subunit alpha	Peroxiredoxin-1	Protein transport protein SEC31	Phosphoethanolamine N-methyltransferase	Puromycin-sensitive aminopeptidase	Multidrug resistance protein	Actin-1	Lysophospholipase, putative	Pyridoxal 5'-phosphate synthase subunit Pdx1	Splicing factor, proline- and glutamine-rich	Eukaryotic initiation factor 4A	14-3-3 protein	Enolase	Dipeptidyl aminopeptidase 1	Casein kinase 2, alpha subunit	40S ribosomal protein S8	Glucose-6-phosphate isomerase	Glycophorin-binding protein	Signal recognition particle receptor, beta subunit	Elongation factor 1-gamma, putative	40S ribosomal protein S6	Heat shock cognate 71 kDa protein	Thioredoxin-like protein	L-lactate dehydrogenase B chain	Heterogeneous nuclear ribonucleoprotein K	Thioredoxin-related protein, putative	Merozoite surface protein 1	Transgelin-2	Heterogeneous nuclear ribonucleoproteins A2/B1	40S ribosomal protein S13	Acyl-CoA synthetase	Vimentin	Tubulin alpha chain	Autophagy-related protein 18, putative	Phosphoglycerate kinase 1	Nucleophosmin	Microtubule-associated protein 4	Sec62, putative	Skeleton-binding protein 1	High molecular weight rhoptry protein 2	Translationally-controlled tumor protein homolog	Spermidine synthase	Pyruvate kinase	Anamorsin homolog	Pyruvate kinase PKM	Fructose-bisphosphate aldolase	Haloacid dehalogenase-like hydrolase	Ubiquitin-60S ribosomal protein L40	Glutamine synthetase, putative	Glutamate dehydrogenase	Alpha-ketoglutarate-dependent dioxygenase FTO	Cell division cycle protein 48 homologue,putative	Isoleucine--tRNA ligase, putative	Probable ATP-dependent RNA helicase DDX5	Hypoxanthine-guanine-xanthine phosphoribosyltransferase	Elongation factor 1-alpha	Rhoptry neck protein 3	40S ribosomal protein S28	Ring-infected erythrocyte surface antigen	Ubiquitin-conjugating enzyme E2	DnaJ protein, putative	HSP40, subfamily A, putative	Serine hydroxymethyltransferase, mitochondrial	Knob-associated histidine-rich protein	Tropomyosin alpha-1 chain	Glyceraldehyde-3-phosphate dehydrogenase, testis-specific	Heat shock protein 90	40S ribosomal protein S18	Glyceraldehyde-3-phosphate dehydrogenase	Calcium-transporting ATPase	60S ribosomal protein L30e, putative	Inner membrane complex sub-compartment protein 3	Transgelin	Methionine--tRNA ligase	Phosphoribosylpyrophosphate synthetase	Tubulin alpha-1A chain	L-lactate dehydrogenase	Protein disulfide-isomerase
```
