## Supplementary Graph Data for "COVIDrugNet: a network-based web tool to investigate the drugs currently in clinical trial to contrast COVID-19": target_projection.adjlist (part 2 of 3)

```
Filamin-A	60S ribosomal protein L4	Tubulin beta-4A chain	Myosin-9	Cytochrome c	Ornithine aminotransferase	40S ribosomal protein S3	Importin-7, putative	Eukaryotic translation initiation factor 3 subunit C	Heterogeneous nuclear ribonucleoprotein D0	40S ribosomal protein S5	Ras GTPase-activating-like protein IQGAP1	Conserved Plasmodium membrane protein	Proteasome subunit alpha type	Peptidyl-prolyl cis-trans isomerase	60S ribosomal protein L14	Profilin-1	Elongation factor 2	Serine repeat antigen 5	40S ribosomal protein S19	T-complex protein 1 subunit eta	V-type H(+)-translocating pyrophosphatase, putative	Heat shock protein 110, putative	Galectin-1	HAP protein	ATP-dependent RNA helicase UAP56	GTP-binding nuclear protein Ran	Threonine--tRNA ligase	60S ribosomal protein L23	Purine nucleotide phosphorylase, putative	60S ribosomal protein L21	Plasmepsin-2	Chloroquine resistance transporter	Thioredoxin peroxidase 1	60S ribosomal protein L17, putative	60S ribosomal protein L10	Nucleoside transporter 2	L-lactate dehydrogenase A chain	60S ribosomal protein L10, putative	Small nuclear ribonucleoprotein Sm D2	Triosephosphate isomerase	Plasmepsin IV	Serine/arginine-rich splicing factor 4	Glucose-6-phosphate 1-dehydrogenase	Calcium-dependent protein kinase 4	40S ribosomal protein S21	60S ribosomal protein L18	Plasmepsin-1	Non-SERCA-type Ca2+-transporting P-ATPase	Polyadenylate-binding protein	Malate dehydrogenase, cytoplasmic	Fructose-bisphosphate aldolase A	Parasite-infected erythrocyte surface protein	60S ribosomal protein L2	60S ribosomal protein L3	Mature parasite-infected erythrocyte surface antigen	60S ribosomal protein L35	Spliceosome RNA helicase DDX39B	Probable ATP-dependent 6-phosphofructokinase	40S ribosomal protein S9	Phosphoglycerate mutase 1	Hexokinase	60S ribosomal protein L14, putative	Adenosine deaminase	Carbamoyl phosphate synthetase	Chaperone, putative	Heterochromatin protein 1-binding protein 3	Insulinase, putative	60S ribosomal protein L24, putative	60S ribosomal protein L23a	Zyxin	Signal recognition particle 14 kDa protein	60S ribosomal protein L27	Glutamate--tRNA ligase	40S ribosomal protein S5, putative	Tubulin beta-6 chain	cAMP-dependent protein kinase regulatory subunit	40S ribosomal protein S3a	Aspartate carbamoyltransferase	P-type Ca2+-transporting ATPase	S-adenosylmethionine synthase	40S ribosomal protein S17	Splicing factor 1	Peptidyl-prolyl cis-trans isomerase A	Coatomer alpha subunit, putative	Plasmodium exported protein	Endoplasmin homolog, putative	Heat shock protein beta-1	Adenosylhomocysteinase	Importin subunit alpha	Peroxiredoxin-1	Protein transport protein SEC31	Phosphoethanolamine N-methyltransferase	Puromycin-sensitive aminopeptidase	Multidrug resistance protein	Actin-1	Lysophospholipase, putative	Pyridoxal 5'-phosphate synthase subunit Pdx1	Splicing factor, proline- and glutamine-rich	Eukaryotic initiation factor 4A	14-3-3 protein	Enolase	Dipeptidyl aminopeptidase 1	Casein kinase 2, alpha subunit	40S ribosomal protein S8	Glucose-6-phosphate isomerase	Glycophorin-binding protein	Signal recognition particle receptor, beta subunit	Elongation factor 1-gamma, putative	40S ribosomal protein S6	Heat shock cognate 71 kDa protein	Thioredoxin-like protein	L-lactate dehydrogenase B chain	Heterogeneous nuclear ribonucleoprotein K	Thioredoxin-related protein, putative	Merozoite surface protein 1	Transgelin-2	Heterogeneous nuclear ribonucleoproteins A2/B1	40S ribosomal protein S13	Acyl-CoA synthetase	Vimentin	Tubulin alpha chain	Autophagy-related protein 18, putative	Phosphoglycerate kinase 1	Nucleophosmin	Microtubule-associated protein 4	Sec62, putative	Skeleton-binding protein 1	High molecular weight rhoptry protein 2	Translationally-controlled tumor protein homolog	Spermidine synthase	Pyruvate kinase	Anamorsin homolog	Pyruvate kinase PKM	Fructose-bisphosphate aldolase	Haloacid dehalogenase-like hydrolase	Ubiquitin-60S ribosomal protein L40	Glutamine synthetase, putative	Glutamate dehydrogenase	Alpha-ketoglutarate-dependent dioxygenase FTO	Cell division cycle protein 48 homologue,putative	Isoleucine--tRNA ligase, putative	Probable ATP-dependent RNA helicase DDX5	Hypoxanthine-guanine-xanthine phosphoribosyltransferase	Elongation factor 1-alpha	Rhoptry neck protein 3	40S ribosomal protein S28	Ring-infected erythrocyte surface antigen	Ubiquitin-conjugating enzyme E2	DnaJ protein, putative	HSP40, subfamily A, putative	Serine hydroxymethyltransferase, mitochondrial	Knob-associated histidine-rich protein	Tropomyosin alpha-1 chain	Glyceraldehyde-3-phosphate dehydrogenase, testis-specific	Heat shock protein 90	40S ribosomal protein S18	Glyceraldehyde-3-phosphate dehydrogenase	Calcium-transporting ATPase	60S ribosomal protein L30e, putative	Inner membrane complex sub-compartment protein 3	Transgelin	Methionine--tRNA ligase	Phosphoribosylpyrophosphate synthetase	Tubulin alpha-1A chain	L-lactate dehydrogenase	Protein disulfide-isomerase
Alpha-ketoglutarate-dependent dioxygenase FTO	60S ribosomal protein L4	Tubulin beta-4A chain	Myosin-9	Cytochrome c	Ornithine aminotransferase	40S ribosomal protein S3	Importin-7, putative	Eukaryotic translation initiation factor 3 subunit C	Heterogeneous nuclear ribonucleoprotein D0	40S ribosomal protein S5	Ras GTPase-activating-like protein IQGAP1	Conserved Plasmodium membrane protein	Proteasome subunit alpha type	Peptidyl-prolyl cis-trans isomerase	60S ribosomal protein L14	Profilin-1	Elongation factor 2	Serine repeat antigen 5	40S ribosomal protein S19	T-complex protein 1 subunit eta	V-type H(+)-translocating pyrophosphatase, putative	Heat shock protein 110, putative	Galectin-1	HAP protein	ATP-dependent RNA helicase UAP56	GTP-binding nuclear protein Ran	Threonine--tRNA ligase	60S ribosomal protein L23	Purine nucleotide phosphorylase, putative	60S ribosomal protein L21	Plasmepsin-2	Chloroquine resistance transporter	Thioredoxin peroxidase 1	60S ribosomal protein L17, putative	60S ribosomal protein L10	Nucleoside transporter 2	L-lactate dehydrogenase A chain	60S ribosomal protein L10, putative	Small nuclear ribonucleoprotein Sm D2	Triosephosphate isomerase	Plasmepsin IV	Serine/arginine-rich splicing factor 4	Glucose-6-phosphate 1-dehydrogenase	Calcium-dependent protein kinase 4	40S ribosomal protein S21	60S ribosomal protein L18	Plasmepsin-1	Non-SERCA-type Ca2+-transporting P-ATPase	Polyadenylate-binding protein	Malate dehydrogenase, cytoplasmic	Fructose-bisphosphate aldolase A	Parasite-infected erythrocyte surface protein	60S ribosomal protein L2	60S ribosomal protein L3	Mature parasite-infected erythrocyte surface antigen	60S ribosomal protein L35	Spliceosome RNA helicase DDX39B	Probable ATP-dependent 6-phosphofructokinase	40S ribosomal protein S9	Phosphoglycerate mutase 1	Hexokinase	60S ribosomal protein L14, putative	Adenosine deaminase	Carbamoyl phosphate synthetase	Chaperone, putative	Heterochromatin protein 1-binding protein 3	Insulinase, putative	60S ribosomal protein L24, putative	60S ribosomal protein L23a	Zyxin	Signal recognition particle 14 kDa protein	60S ribosomal protein L27	Glutamate--tRNA ligase	40S ribosomal protein S5, putative	Tubulin beta-6 chain	cAMP-dependent protein kinase regulatory subunit	40S ribosomal protein S3a	Aspartate carbamoyltransferase	P-type Ca2+-transporting ATPase	S-adenosylmethionine synthase	40S ribosomal protein S17	Splicing factor 1	Peptidyl-prolyl cis-trans isomerase A	Coatomer alpha subunit, putative	Plasmodium exported protein	Endoplasmin homolog, putative	Heat shock protein beta-1	Adenosylhomocysteinase	Importin subunit alpha	Peroxiredoxin-1	Protein transport protein SEC31	Phosphoethanolamine N-methyltransferase	Puromycin-sensitive aminopeptidase	Multidrug resistance protein	Actin-1	Lysophospholipase, putative	Pyridoxal 5'-phosphate synthase subunit Pdx1	Splicing factor, proline- and glutamine-rich	Eukaryotic initiation factor 4A	14-3-3 protein	Enolase	Dipeptidyl aminopeptidase 1	Casein kinase 2, alpha subunit	40S ribosomal protein S8	Glucose-6-phosphate isomerase	Glycophorin-binding protein	Signal recognition particle receptor, beta subunit	Elongation factor 1-gamma, putative	40S ribosomal protein S6	Heat shock cognate 71 kDa protein	Thioredoxin-like protein	L-lactate dehydrogenase B chain	Heterogeneous nuclear ribonucleoprotein K	Thioredoxin-related protein, putative	Merozoite surface protein 1	Transgelin-2	Heterogeneous nuclear ribonucleoproteins A2/B1	40S ribosomal protein S13	Acyl-CoA synthetase	Vimentin	Tubulin alpha chain	Autophagy-related protein 18, putative	Phosphoglycerate kinase 1	Nucleophosmin	Microtubule-associated protein 4	Sec62, putative	Skeleton-binding protein 1	High molecular weight rhoptry protein 2	Translationally-controlled tumor protein homolog	Spermidine synthase	Pyruvate kinase	Anamorsin homolog	Pyruvate kinase PKM	Fructose-bisphosphate aldolase	Haloacid dehalogenase-like hydrolase	Ubiquitin-60S ribosomal protein L40	Glutamine synthetase, putative	Glutamate dehydrogenase	Cell division cycle protein 48 homologue,putative	Isoleucine--tRNA ligase, putative	Probable ATP-dependent RNA helicase DDX5	Hypoxanthine-guanine-xanthine phosphoribosyltransferase	Elongation factor 1-alpha	Rhoptry neck protein 3	40S ribosomal protein S28	Ring-infected erythrocyte surface antigen	Ubiquitin-conjugating enzyme E2	DnaJ protein, putative	HSP40, subfamily A, putative	Serine hydroxymethyltransferase, mitochondrial	Knob-associated histidine-rich protein	Tropomyosin alpha-1 chain	Glyceraldehyde-3-phosphate dehydrogenase, testis-specific	Heat shock protein 90	40S ribosomal protein S18	Glyceraldehyde-3-phosphate dehydrogenase	Calcium-transporting ATPase	60S ribosomal protein L30e, putative	Inner membrane complex sub-compartment protein 3	Transgelin	Methionine--tRNA ligase	Phosphoribosylpyrophosphate synthetase	Tubulin alpha-1A chain	L-lactate dehydrogenase	Protein disulfide-isomerase
Glucose-6-phosphate 1-dehydrogenase	60S ribosomal protein L4	Tubulin beta-4A chain	Myosin-9	Cytochrome c	Ornithine aminotransferase	40S ribosomal protein S3	Importin-7, putative	Eukaryotic translation initiation factor 3 subunit C	Heterogeneous nuclear ribonucleoprotein D0	40S ribosomal protein S5	Ras GTPase-activating-like protein IQGAP1	Conserved Plasmodium membrane protein	Proteasome subunit alpha type	Peptidyl-prolyl cis-trans isomerase	60S ribosomal protein L14	Profilin-1	Elongation factor 2	Serine repeat antigen 5	40S ribosomal protein S19	T-complex protein 1 subunit eta	V-type H(+)-translocating pyrophosphatase, putative	Heat shock protein 110, putative	Galectin-1	HAP protein	ATP-dependent RNA helicase UAP56	GTP-binding nuclear protein Ran	Threonine--tRNA ligase	60S ribosomal protein L23	Purine nucleotide phosphorylase, putative	60S ribosomal protein L21	Plasmepsin-2	Chloroquine resistance transporter	Thioredoxin peroxidase 1	60S ribosomal protein L17, putative	60S ribosomal protein L10	Nucleoside transporter 2	L-lactate dehydrogenase A chain	60S ribosomal protein L10, putative	Small nuclear ribonucleoprotein Sm D2	Triosephosphate isomerase	Plasmepsin IV	Serine/arginine-rich splicing factor 4	Calcium-dependent protein kinase 4	40S ribosomal protein S21	60S ribosomal protein L18	Plasmepsin-1	Non-SERCA-type Ca2+-transporting P-ATPase	Polyadenylate-binding protein	Malate dehydrogenase, cytoplasmic	Fructose-bisphosphate aldolase A	Parasite-infected erythrocyte surface protein	60S ribosomal protein L2	60S ribosomal protein L3	Mature parasite-infected erythrocyte surface antigen	60S ribosomal protein L35	Spliceosome RNA helicase DDX39B	Probable ATP-dependent 6-phosphofructokinase	40S ribosomal protein S9	Phosphoglycerate mutase 1	Hexokinase	60S ribosomal protein L14, putative	Adenosine deaminase	Carbamoyl phosphate synthetase	Chaperone, putative	Heterochromatin protein 1-binding protein 3	Insulinase, putative	60S ribosomal protein L24, putative	60S ribosomal protein L23a	Zyxin	Signal recognition particle 14 kDa protein	60S ribosomal protein L27	Glutamate--tRNA ligase	40S ribosomal protein S5, putative	Tubulin beta-6 chain	cAMP-dependent protein kinase regulatory subunit	40S ribosomal protein S3a	Aspartate carbamoyltransferase	P-type Ca2+-transporting ATPase	S-adenosylmethionine synthase	40S ribosomal protein S17	Splicing factor 1	Peptidyl-prolyl cis-trans isomerase A	Coatomer alpha subunit, putative	Plasmodium exported protein	Endoplasmin homolog, putative	Heat shock protein beta-1	Adenosylhomocysteinase	Importin subunit alpha	Peroxiredoxin-1	Protein transport protein SEC31	Phosphoethanolamine N-methyltransferase	Puromycin-sensitive aminopeptidase	Multidrug resistance protein	Actin-1	Lysophospholipase, putative	Pyridoxal 5'-phosphate synthase subunit Pdx1	Splicing factor, proline- and glutamine-rich	Eukaryotic initiation factor 4A	14-3-3 protein	Enolase	Dipeptidyl aminopeptidase 1	Casein kinase 2, alpha subunit	40S ribosomal protein S8	Glucose-6-phosphate isomerase	Glycophorin-binding protein	Signal recognition particle receptor, beta subunit	Elongation factor 1-gamma, putative	40S ribosomal protein S6	Heat shock cognate 71 kDa protein	Thioredoxin-like protein	L-lactate dehydrogenase B chain	Heterogeneous nuclear ribonucleoprotein K	Thioredoxin-related protein, putative	Merozoite surface protein 1	Transgelin-2	Heterogeneous nuclear ribonucleoproteins A2/B1	40S ribosomal protein S13	Acyl-CoA synthetase	Vimentin	Tubulin alpha chain	Autophagy-related protein 18, putative	Phosphoglycerate kinase 1	Nucleophosmin	Microtubule-associated protein 4	Sec62, putative	Skeleton-binding protein 1	High molecular weight rhoptry protein 2	Translationally-controlled tumor protein homolog	Spermidine synthase	Pyruvate kinase	Anamorsin homolog	Pyruvate kinase PKM	Fructose-bisphosphate aldolase	Haloacid dehalogenase-like hydrolase	Ubiquitin-60S ribosomal protein L40	Glutamine synthetase, putative	Glutamate dehydrogenase	Cell division cycle protein 48 homologue,putative	Isoleucine--tRNA ligase, putative	Probable ATP-dependent RNA helicase DDX5	Hypoxanthine-guanine-xanthine phosphoribosyltransferase	Elongation factor 1-alpha	Rhoptry neck protein 3	40S ribosomal protein S28	Ring-infected erythrocyte surface antigen	Ubiquitin-conjugating enzyme E2	DnaJ protein, putative	HSP40, subfamily A, putative	Serine hydroxymethyltransferase, mitochondrial	Knob-associated histidine-rich protein	Tropomyosin alpha-1 chain	Glyceraldehyde-3-phosphate dehydrogenase, testis-specific	Heat shock protein 90	40S ribosomal protein S18	Glyceraldehyde-3-phosphate dehydrogenase	Calcium-transporting ATPase	60S ribosomal protein L30e, putative	Inner membrane complex sub-compartment protein 3	Transgelin	Methionine--tRNA ligase	Phosphoribosylpyrophosphate synthetase	Tubulin alpha-1A chain	L-lactate dehydrogenase	Protein disulfide-isomerase
Glyceraldehyde-3-phosphate dehydrogenase, testis-specific	60S ribosomal protein L4	Tubulin beta-4A chain	Myosin-9	Cytochrome c	Ornithine aminotransferase	40S ribosomal protein S3	Importin-7, putative	Eukaryotic translation initiation factor 3 subunit C	Heterogeneous nuclear ribonucleoprotein D0	40S ribosomal protein S5	Ras GTPase-activating-like protein IQGAP1	Conserved Plasmodium membrane protein	Proteasome subunit alpha type	Peptidyl-prolyl cis-trans isomerase	60S ribosomal protein L14	Profilin-1	Elongation factor 2	Serine repeat antigen 5	40S ribosomal protein S19	T-complex protein 1 subunit eta	V-type H(+)-translocating pyrophosphatase, putative	Heat shock protein 110, putative	Galectin-1	HAP protein	ATP-dependent RNA helicase UAP56	GTP-binding nuclear protein Ran	Threonine--tRNA ligase	60S ribosomal protein L23	Purine nucleotide phosphorylase, putative	60S ribosomal protein L21	Plasmepsin-2	Chloroquine resistance transporter	Thioredoxin peroxidase 1	60S ribosomal protein L17, putative	60S ribosomal protein L10	Nucleoside transporter 2	L-lactate dehydrogenase A chain	60S ribosomal protein L10, putative	Small nuclear ribonucleoprotein Sm D2	Triosephosphate isomerase	Plasmepsin IV	Serine/arginine-rich splicing factor 4	Calcium-dependent protein kinase 4	40S ribosomal protein S21	60S ribosomal protein L18	Plasmepsin-1	Non-SERCA-type Ca2+-transporting P-ATPase	Polyadenylate-binding protein	Malate dehydrogenase, cytoplasmic	Fructose-bisphosphate aldolase A	Parasite-infected erythrocyte surface protein	60S ribosomal protein L2	60S ribosomal protein L3	Mature parasite-infected erythrocyte surface antigen	60S ribosomal protein L35	Spliceosome RNA helicase DDX39B	Probable ATP-dependent 6-phosphofructokinase	40S ribosomal protein S9	Phosphoglycerate mutase 1	Hexokinase	60S ribosomal protein L14, putative	Adenosine deaminase	Carbamoyl phosphate synthetase	Chaperone, putative	Heterochromatin protein 1-binding protein 3	Insulinase, putative	60S ribosomal protein L24, putative	60S ribosomal protein L23a	Zyxin	Signal recognition particle 14 kDa protein	60S ribosomal protein L27	Glutamate--tRNA ligase	40S ribosomal protein S5, putative	Tubulin beta-6 chain	cAMP-dependent protein kinase regulatory subunit	40S ribosomal protein S3a	Aspartate carbamoyltransferase	P-type Ca2+-transporting ATPase	S-adenosylmethionine synthase	40S ribosomal protein S17	Splicing factor 1	Peptidyl-prolyl cis-trans isomerase A	Coatomer alpha subunit, putative	Plasmodium exported protein	Endoplasmin homolog, putative	Heat shock protein beta-1	Adenosylhomocysteinase	Importin subunit alpha	Peroxiredoxin-1	Protein transport protein SEC31	Phosphoethanolamine N-methyltransferase	Puromycin-sensitive aminopeptidase	Multidrug resistance protein	Actin-1	Lysophospholipase, putative	Pyridoxal 5'-phosphate synthase subunit Pdx1	Splicing factor, proline- and glutamine-rich	Eukaryotic initiation factor 4A	14-3-3 protein	Enolase	Dipeptidyl aminopeptidase 1	Casein kinase 2, alpha subunit	40S ribosomal protein S8	Glucose-6-phosphate isomerase	Glycophorin-binding protein	Signal recognition particle receptor, beta subunit	Elongation factor 1-gamma, putative	40S ribosomal protein S6	Heat shock cognate 71 kDa protein	Thioredoxin-like protein	L-lactate dehydrogenase B chain	Heterogeneous nuclear ribonucleoprotein K	Thioredoxin-related protein, putative	Merozoite surface protein 1	Transgelin-2	Heterogeneous nuclear ribonucleoproteins A2/B1	40S ribosomal protein S13	Acyl-CoA synthetase	Vimentin	Tubulin alpha chain	Autophagy-related protein 18, putative	Phosphoglycerate kinase 1	Nucleophosmin	Microtubule-associated protein 4	Sec62, putative	Skeleton-binding protein 1	High molecular weight rhoptry protein 2	Translationally-controlled tumor protein homolog	Spermidine synthase	Pyruvate kinase	Anamorsin homolog	Pyruvate kinase PKM	Fructose-bisphosphate aldolase	Haloacid dehalogenase-like hydrolase	Ubiquitin-60S ribosomal protein L40	Glutamine synthetase, putative	Glutamate dehydrogenase	Cell division cycle protein 48 homologue,putative	Isoleucine--tRNA ligase, putative	Probable ATP-dependent RNA helicase DDX5	Hypoxanthine-guanine-xanthine phosphoribosyltransferase	Elongation factor 1-alpha	Rhoptry neck protein 3	40S ribosomal protein S28	Ring-infected erythrocyte surface antigen	Ubiquitin-conjugating enzyme E2	DnaJ protein, putative	HSP40, subfamily A, putative	Serine hydroxymethyltransferase, mitochondrial	Knob-associated histidine-rich protein	Tropomyosin alpha-1 chain	Heat shock protein 90	40S ribosomal protein S18	Glyceraldehyde-3-phosphate dehydrogenase	Calcium-transporting ATPase	60S ribosomal protein L30e, putative	Inner membrane complex sub-compartment protein 3	Transgelin	Methionine--tRNA ligase	Phosphoribosylpyrophosphate synthetase	Tubulin alpha-1A chain	L-lactate dehydrogenase	Protein disulfide-isomerase
Glucose-6-phosphate isomerase	60S ribosomal protein L4	Tubulin beta-4A chain	Myosin-9	Cytochrome c	Ornithine aminotransferase	40S ribosomal protein S3	Importin-7, putative	Eukaryotic translation initiation factor 3 subunit C	Heterogeneous nuclear ribonucleoprotein D0	40S ribosomal protein S5	Ras GTPase-activating-like protein IQGAP1	Conserved Plasmodium membrane protein	Proteasome subunit alpha type	Peptidyl-prolyl cis-trans isomerase	60S ribosomal protein L14	Profilin-1	Elongation factor 2	Serine repeat antigen 5	40S ribosomal protein S19	T-complex protein 1 subunit eta	V-type H(+)-translocating pyrophosphatase, putative	Heat shock protein 110, putative	Galectin-1	HAP protein	ATP-dependent RNA helicase UAP56	GTP-binding nuclear protein Ran	Threonine--tRNA ligase	60S ribosomal protein L23	Purine nucleotide phosphorylase, putative	60S ribosomal protein L21	Plasmepsin-2	Chloroquine resistance transporter	Thioredoxin peroxidase 1	60S ribosomal protein L17, putative	60S ribosomal protein L10	Nucleoside transporter 2	L-lactate dehydrogenase A chain	60S ribosomal protein L10, putative	Small nuclear ribonucleoprotein Sm D2	Triosephosphate isomerase	Plasmepsin IV	Serine/arginine-rich splicing factor 4	Calcium-dependent protein kinase 4	40S ribosomal protein S21	60S ribosomal protein L18	Plasmepsin-1	Non-SERCA-type Ca2+-transporting P-ATPase	Polyadenylate-binding protein	Malate dehydrogenase, cytoplasmic	Fructose-bisphosphate aldolase A	Parasite-infected erythrocyte surface protein	60S ribosomal protein L2	60S ribosomal protein L3	Mature parasite-infected erythrocyte surface antigen	60S ribosomal protein L35	Spliceosome RNA helicase DDX39B	Probable ATP-dependent 6-phosphofructokinase	40S ribosomal protein S9	Phosphoglycerate mutase 1	Hexokinase	60S ribosomal protein L14, putative	Adenosine deaminase	Carbamoyl phosphate synthetase	Chaperone, putative	Heterochromatin protein 1-binding protein 3	Insulinase, putative	60S ribosomal protein L24, putative	60S ribosomal protein L23a	Zyxin	Signal recognition particle 14 kDa protein	60S ribosomal protein L27	Glutamate--tRNA ligase	40S ribosomal protein S5, putative	Tubulin beta-6 chain	cAMP-dependent protein kinase regulatory subunit	40S ribosomal protein S3a	Aspartate carbamoyltransferase	P-type Ca2+-transporting ATPase	S-adenosylmethionine synthase	40S ribosomal protein S17	Splicing factor 1	Peptidyl-prolyl cis-trans isomerase A	Coatomer alpha subunit, putative	Plasmodium exported protein	Endoplasmin homolog, putative	Heat shock protein beta-1	Adenosylhomocysteinase	Importin subunit alpha	Peroxiredoxin-1	Protein transport protein SEC31	Phosphoethanolamine N-methyltransferase	Puromycin-sensitive aminopeptidase	Multidrug resistance protein	Actin-1	Lysophospholipase, putative	Pyridoxal 5'-phosphate synthase subunit Pdx1	Splicing factor, proline- and glutamine-rich	Eukaryotic initiation factor 4A	14-3-3 protein	Enolase	Dipeptidyl aminopeptidase 1	Casein kinase 2, alpha subunit	40S ribosomal protein S8	Glycophorin-binding protein	Signal recognition particle receptor, beta subunit	Elongation factor 1-gamma, putative	40S ribosomal protein S6	Heat shock cognate 71 kDa protein	Thioredoxin-like protein	L-lactate dehydrogenase B chain	Heterogeneous nuclear ribonucleoprotein K	Thioredoxin-related protein, putative	Merozoite surface protein 1	Transgelin-2	Heterogeneous nuclear ribonucleoproteins A2/B1	40S ribosomal protein S13	Acyl-CoA synthetase	Vimentin	Tubulin alpha chain	Autophagy-related protein 18, putative	Phosphoglycerate kinase 1	Nucleophosmin	Microtubule-associated protein 4	Sec62, putative	Skeleton-binding protein 1	High molecular weight rhoptry protein 2	Translationally-controlled tumor protein homolog	Spermidine synthase	Pyruvate kinase	Anamorsin homolog	Pyruvate kinase PKM	Fructose-bisphosphate aldolase	Haloacid dehalogenase-like hydrolase	Ubiquitin-60S ribosomal protein L40	Glutamine synthetase, putative	Glutamate dehydrogenase	Cell division cycle protein 48 homologue,putative	Isoleucine--tRNA ligase, putative	Probable ATP-dependent RNA helicase DDX5	Hypoxanthine-guanine-xanthine phosphoribosyltransferase	Elongation factor 1-alpha	Rhoptry neck protein 3	40S ribosomal protein S28	Ring-infected erythrocyte surface antigen	Ubiquitin-conjugating enzyme E2	DnaJ protein, putative	HSP40, subfamily A, putative	Serine hydroxymethyltransferase, mitochondrial	Knob-associated histidine-rich protein	Tropomyosin alpha-1 chain	Heat shock protein 90	40S ribosomal protein S18	Glyceraldehyde-3-phosphate dehydrogenase	Calcium-transporting ATPase	60S ribosomal protein L30e, putative	Inner membrane complex sub-compartment protein 3	Transgelin	Methionine--tRNA ligase	Phosphoribosylpyrophosphate synthetase	Tubulin alpha-1A chain	L-lactate dehydrogenase	Protein disulfide-isomerase
Heterogeneous nuclear ribonucleoproteins A2/B1	60S ribosomal protein L4	Tubulin beta-4A chain	Myosin-9	Cytochrome c	Ornithine aminotransferase	40S ribosomal protein S3	Importin-7, putative	Eukaryotic translation initiation factor 3 subunit C	Heterogeneous nuclear ribonucleoprotein D0	40S ribosomal protein S5	Ras GTPase-activating-like protein IQGAP1	Conserved Plasmodium membrane protein	Proteasome subunit alpha type	Peptidyl-prolyl cis-trans isomerase	60S ribosomal protein L14	Profilin-1	Elongation factor 2	Serine repeat antigen 5	40S ribosomal protein S19	T-complex protein 1 subunit eta	V-type H(+)-translocating pyrophosphatase, putative	Heat shock protein 110, putative	Galectin-1	HAP protein	ATP-dependent RNA helicase UAP56	GTP-binding nuclear protein Ran	Threonine--tRNA ligase	60S ribosomal protein L23	Purine nucleotide phosphorylase, putative	60S ribosomal protein L21	Plasmepsin-2	Chloroquine resistance transporter	Thioredoxin peroxidase 1	60S ribosomal protein L17, putative	60S ribosomal protein L10	Nucleoside transporter 2	L-lactate dehydrogenase A chain	60S ribosomal protein L10, putative	Small nuclear ribonucleoprotein Sm D2	Triosephosphate isomerase	Plasmepsin IV	Serine/arginine-rich splicing factor 4	Calcium-dependent protein kinase 4	40S ribosomal protein S21	60S ribosomal protein L18	Plasmepsin-1	Non-SERCA-type Ca2+-transporting P-ATPase	Polyadenylate-binding protein	Malate dehydrogenase, cytoplasmic	Fructose-bisphosphate aldolase A	Parasite-infected erythrocyte surface protein	60S ribosomal protein L2	60S ribosomal protein L3	Mature parasite-infected erythrocyte surface antigen	60S ribosomal protein L35	Spliceosome RNA helicase DDX39B	Probable ATP-dependent 6-phosphofructokinase	40S ribosomal protein S9	Phosphoglycerate mutase 1	Hexokinase	60S ribosomal protein L14, putative	Adenosine deaminase	Carbamoyl phosphate synthetase	Chaperone, putative	Heterochromatin protein 1-binding protein 3	Insulinase, putative	60S ribosomal protein L24, putative	60S ribosomal protein L23a	Zyxin	Signal recognition particle 14 kDa protein	60S ribosomal protein L27	Glutamate--tRNA ligase	40S ribosomal protein S5, putative	Tubulin beta-6 chain	cAMP-dependent protein kinase regulatory subunit	40S ribosomal protein S3a	Aspartate carbamoyltransferase	P-type Ca2+-transporting ATPase	S-adenosylmethionine synthase	40S ribosomal protein S17	Splicing factor 1	Peptidyl-prolyl cis-trans isomerase A	Coatomer alpha subunit, putative	Plasmodium exported protein	Endoplasmin homolog, putative	Heat shock protein beta-1	Adenosylhomocysteinase	Importin subunit alpha	Peroxiredoxin-1	Protein transport protein SEC31	Phosphoethanolamine N-methyltransferase	Puromycin-sensitive aminopeptidase	Multidrug resistance protein	Actin-1	Lysophospholipase, putative	Pyridoxal 5'-phosphate synthase subunit Pdx1	Splicing factor, proline- and glutamine-rich	Eukaryotic initiation factor 4A	14-3-3 protein	Enolase	Dipeptidyl aminopeptidase 1	Casein kinase 2, alpha subunit	40S ribosomal protein S8	Glycophorin-binding protein	Signal recognition particle receptor, beta subunit	Elongation factor 1-gamma, putative	40S ribosomal protein S6	Heat shock cognate 71 kDa protein	Thioredoxin-like protein	L-lactate dehydrogenase B chain	Heterogeneous nuclear ribonucleoprotein K	Thioredoxin-related protein, putative	Merozoite surface protein 1	Transgelin-2	40S ribosomal protein S13	Acyl-CoA synthetase	Vimentin	Tubulin alpha chain	Autophagy-related protein 18, putative	Phosphoglycerate kinase 1	Nucleophosmin	Microtubule-associated protein 4	Sec62, putative	Skeleton-binding protein 1	High molecular weight rhoptry protein 2	Translationally-controlled tumor protein homolog	Spermidine synthase	Pyruvate kinase	Anamorsin homolog	Pyruvate kinase PKM	Fructose-bisphosphate aldolase	Haloacid dehalogenase-like hydrolase	Ubiquitin-60S ribosomal protein L40	Glutamine synthetase, putative	Glutamate dehydrogenase	Cell division cycle protein 48 homologue,putative	Isoleucine--tRNA ligase, putative	Probable ATP-dependent RNA helicase DDX5	Hypoxanthine-guanine-xanthine phosphoribosyltransferase	Elongation factor 1-alpha	Rhoptry neck protein 3	40S ribosomal protein S28	Ring-infected erythrocyte surface antigen	Ubiquitin-conjugating enzyme E2	DnaJ protein, putative	HSP40, subfamily A, putative	Serine hydroxymethyltransferase, mitochondrial	Knob-associated histidine-rich protein	Tropomyosin alpha-1 chain	Heat shock protein 90	40S ribosomal protein S18	Glyceraldehyde-3-phosphate dehydrogenase	Calcium-transporting ATPase	60S ribosomal protein L30e, putative	Inner membrane complex sub-compartment protein 3	Transgelin	Methionine--tRNA ligase	Phosphoribosylpyrophosphate synthetase	Tubulin alpha-1A chain	L-lactate dehydrogenase	Protein disulfide-isomerase
Heterogeneous nuclear ribonucleoprotein D0	60S ribosomal protein L4	Tubulin beta-4A chain	Myosin-9	Cytochrome c	Ornithine aminotransferase	40S ribosomal protein S3	Importin-7, putative	Eukaryotic translation initiation factor 3 subunit C	40S ribosomal protein S5	Ras GTPase-activating-like protein IQGAP1	Conserved Plasmodium membrane protein	Proteasome subunit alpha type	Peptidyl-prolyl cis-trans isomerase	60S ribosomal protein L14	Profilin-1	Elongation factor 2	Serine repeat antigen 5	40S ribosomal protein S19	T-complex protein 1 subunit eta	V-type H(+)-translocating pyrophosphatase, putative	Heat shock protein 110, putative	Galectin-1	HAP protein	ATP-dependent RNA helicase UAP56	GTP-binding nuclear protein Ran	Threonine--tRNA ligase	60S ribosomal protein L23	Purine nucleotide phosphorylase, putative	60S ribosomal protein L21	Plasmepsin-2	Chloroquine resistance transporter	Thioredoxin peroxidase 1	60S ribosomal protein L17, putative	60S ribosomal protein L10	Nucleoside transporter 2	L-lactate dehydrogenase A chain	60S ribosomal protein L10, putative	Small nuclear ribonucleoprotein Sm D2	Triosephosphate isomerase	Plasmepsin IV	Serine/arginine-rich splicing factor 4	Calcium-dependent protein kinase 4	40S ribosomal protein S21	60S ribosomal protein L18	Plasmepsin-1	Non-SERCA-type Ca2+-transporting P-ATPase	Polyadenylate-binding protein	Malate dehydrogenase, cytoplasmic	Fructose-bisphosphate aldolase A	Parasite-infected erythrocyte surface protein	60S ribosomal protein L2	60S ribosomal protein L3	Mature parasite-infected erythrocyte surface antigen	60S ribosomal protein L35	Spliceosome RNA helicase DDX39B	Probable ATP-dependent 6-phosphofructokinase	40S ribosomal protein S9	Phosphoglycerate mutase 1	Hexokinase	60S ribosomal protein L14, putative	Adenosine deaminase	Carbamoyl phosphate synthetase	Chaperone, putative	Heterochromatin protein 1-binding protein 3	Insulinase, putative	60S ribosomal protein L24, putative	60S ribosomal protein L23a	Zyxin	Signal recognition particle 14 kDa protein	60S ribosomal protein L27	Glutamate--tRNA ligase	40S ribosomal protein S5, putative	Tubulin beta-6 chain	cAMP-dependent protein kinase regulatory subunit	40S ribosomal protein S3a	Aspartate carbamoyltransferase	P-type Ca2+-transporting ATPase	S-adenosylmethionine synthase	40S ribosomal protein S17	Splicing factor 1	Peptidyl-prolyl cis-trans isomerase A	Coatomer alpha subunit, putative	Plasmodium exported protein	Endoplasmin homolog, putative	Heat shock protein beta-1	Adenosylhomocysteinase	Importin subunit alpha	Peroxiredoxin-1	Protein transport protein SEC31	Phosphoethanolamine N-methyltransferase	Puromycin-sensitive aminopeptidase	Multidrug resistance protein	Actin-1	Lysophospholipase, putative	Pyridoxal 5'-phosphate synthase subunit Pdx1	Splicing factor, proline- and glutamine-rich	Eukaryotic initiation factor 4A	14-3-3 protein	Enolase	Dipeptidyl aminopeptidase 1	Casein kinase 2, alpha subunit	40S ribosomal protein S8	Glycophorin-binding protein	Signal recognition particle receptor, beta subunit	Elongation factor 1-gamma, putative	40S ribosomal protein S6	Heat shock cognate 71 kDa protein	Thioredoxin-like protein	L-lactate dehydrogenase B chain	Heterogeneous nuclear ribonucleoprotein K	Thioredoxin-related protein, putative	Merozoite surface protein 1	Transgelin-2	40S ribosomal protein S13	Acyl-CoA synthetase	Vimentin	Tubulin alpha chain	Autophagy-related protein 18, putative	Phosphoglycerate kinase 1	Nucleophosmin	Microtubule-associated protein 4	Sec62, putative	Skeleton-binding protein 1	High molecular weight rhoptry protein 2	Translationally-controlled tumor protein homolog	Spermidine synthase	Pyruvate kinase	Anamorsin homolog	Pyruvate kinase PKM	Fructose-bisphosphate aldolase	Haloacid dehalogenase-like hydrolase	Ubiquitin-60S ribosomal protein L40	Glutamine synthetase, putative	Glutamate dehydrogenase	Cell division cycle protein 48 homologue,putative	Isoleucine--tRNA ligase, putative	Probable ATP-dependent RNA helicase DDX5	Hypoxanthine-guanine-xanthine phosphoribosyltransferase	Elongation factor 1-alpha	Rhoptry neck protein 3	40S ribosomal protein S28	Ring-infected erythrocyte surface antigen	Ubiquitin-conjugating enzyme E2	DnaJ protein, putative	HSP40, subfamily A, putative	Serine hydroxymethyltransferase, mitochondrial	Knob-associated histidine-rich protein	Tropomyosin alpha-1 chain	Heat shock protein 90	40S ribosomal protein S18	Glyceraldehyde-3-phosphate dehydrogenase	Calcium-transporting ATPase	60S ribosomal protein L30e, putative	Inner membrane complex sub-compartment protein 3	Transgelin	Methionine--tRNA ligase	Phosphoribosylpyrophosphate synthetase	Tubulin alpha-1A chain	L-lactate dehydrogenase	Protein disulfide-isomerase
Heterogeneous nuclear ribonucleoprotein K	60S ribosomal protein L4	Tubulin beta-4A chain	Myosin-9	Cytochrome c	Ornithine aminotransferase	40S ribosomal protein S3	Importin-7, putative	Eukaryotic translation initiation factor 3 subunit C	40S ribosomal protein S5	Ras GTPase-activating-like protein IQGAP1	Conserved Plasmodium membrane protein	Proteasome subunit alpha type	Peptidyl-prolyl cis-trans isomerase	60S ribosomal protein L14	Profilin-1	Elongation factor 2	Serine repeat antigen 5	40S ribosomal protein S19	T-complex protein 1 subunit eta	V-type H(+)-translocating pyrophosphatase, putative	Heat shock protein 110, putative	Galectin-1	HAP protein	ATP-dependent RNA helicase UAP56	GTP-binding nuclear protein Ran	Threonine--tRNA ligase	60S ribosomal protein L23	Purine nucleotide phosphorylase, putative	60S ribosomal protein L21	Plasmepsin-2	Chloroquine resistance transporter	Thioredoxin peroxidase 1	60S ribosomal protein L17, putative	60S ribosomal protein L10	Nucleoside transporter 2	L-lactate dehydrogenase A chain	60S ribosomal protein L10, putative	Small nuclear ribonucleoprotein Sm D2	Triosephosphate isomerase	Plasmepsin IV	Serine/arginine-rich splicing factor 4	Calcium-dependent protein kinase 4	40S ribosomal protein S21	60S ribosomal protein L18	Plasmepsin-1	Non-SERCA-type Ca2+-transporting P-ATPase	Polyadenylate-binding protein	Malate dehydrogenase, cytoplasmic	Fructose-bisphosphate aldolase A	Parasite-infected erythrocyte surface protein	60S ribosomal protein L2	60S ribosomal protein L3	Mature parasite-infected erythrocyte surface antigen	60S ribosomal protein L35	Spliceosome RNA helicase DDX39B	Probable ATP-dependent 6-phosphofructokinase	40S ribosomal protein S9	Phosphoglycerate mutase 1	Hexokinase	60S ribosomal protein L14, putative	Adenosine deaminase	Carbamoyl phosphate synthetase	Chaperone, putative	Heterochromatin protein 1-binding protein 3	Insulinase, putative	60S ribosomal protein L24, putative	60S ribosomal protein L23a	Zyxin	Signal recognition particle 14 kDa protein	60S ribosomal protein L27	Glutamate--tRNA ligase	40S ribosomal protein S5, putative	Tubulin beta-6 chain	cAMP-dependent protein kinase regulatory subunit	40S ribosomal protein S3a	Aspartate carbamoyltransferase	P-type Ca2+-transporting ATPase	S-adenosylmethionine synthase	40S ribosomal protein S17	Splicing factor 1	Peptidyl-prolyl cis-trans isomerase A	Coatomer alpha subunit, putative	Plasmodium exported protein	Endoplasmin homolog, putative	Heat shock protein beta-1	Adenosylhomocysteinase	Importin subunit alpha	Peroxiredoxin-1	Protein transport protein SEC31	Phosphoethanolamine N-methyltransferase	Puromycin-sensitive aminopeptidase	Multidrug resistance protein	Actin-1	Lysophospholipase, putative	Pyridoxal 5'-phosphate synthase subunit Pdx1	Splicing factor, proline- and glutamine-rich	Eukaryotic initiation factor 4A	14-3-3 protein	Enolase	Dipeptidyl aminopeptidase 1	Casein kinase 2, alpha subunit	40S ribosomal protein S8	Glycophorin-binding protein	Signal recognition particle receptor, beta subunit	Elongation factor 1-gamma, putative	40S ribosomal protein S6	Heat shock cognate 71 kDa protein	Thioredoxin-like protein	L-lactate dehydrogenase B chain	Thioredoxin-related protein, putative	Merozoite surface protein 1	Transgelin-2	40S ribosomal protein S13	Acyl-CoA synthetase	Vimentin	Tubulin alpha chain	Autophagy-related protein 18, putative	Phosphoglycerate kinase 1	Nucleophosmin	Microtubule-associated protein 4	Sec62, putative	Skeleton-binding protein 1	High molecular weight rhoptry protein 2	Translationally-controlled tumor protein homolog	Spermidine synthase	Pyruvate kinase	Anamorsin homolog	Pyruvate kinase PKM	Fructose-bisphosphate aldolase	Haloacid dehalogenase-like hydrolase	Ubiquitin-60S ribosomal protein L40	Glutamine synthetase, putative	Glutamate dehydrogenase	Cell division cycle protein 48 homologue,putative	Isoleucine--tRNA ligase, putative	Probable ATP-dependent RNA helicase DDX5	Hypoxanthine-guanine-xanthine phosphoribosyltransferase	Elongation factor 1-alpha	Rhoptry neck protein 3	40S ribosomal protein S28	Ring-infected erythrocyte surface antigen	Ubiquitin-conjugating enzyme E2	DnaJ protein, putative	HSP40, subfamily A, putative	Serine hydroxymethyltransferase, mitochondrial	Knob-associated histidine-rich protein	Tropomyosin alpha-1 chain	Heat shock protein 90	40S ribosomal protein S18	Glyceraldehyde-3-phosphate dehydrogenase	Calcium-transporting ATPase	60S ribosomal protein L30e, putative	Inner membrane complex sub-compartment protein 3	Transgelin	Methionine--tRNA ligase	Phosphoribosylpyrophosphate synthetase	Tubulin alpha-1A chain	L-lactate dehydrogenase	Protein disulfide-isomerase
Heterochromatin protein 1-binding protein 3	60S ribosomal protein L4	Tubulin beta-4A chain	Myosin-9	Cytochrome c	Ornithine aminotransferase	40S ribosomal protein S3	Importin-7, putative	Eukaryotic translation initiation factor 3 subunit C	40S ribosomal protein S5	Ras GTPase-activating-like protein IQGAP1	Conserved Plasmodium membrane protein	Proteasome subunit alpha type	Peptidyl-prolyl cis-trans isomerase	60S ribosomal protein L14	Profilin-1	Elongation factor 2	Serine repeat antigen 5	40S ribosomal protein S19	T-complex protein 1 subunit eta	V-type H(+)-translocating pyrophosphatase, putative	Heat shock protein 110, putative	Galectin-1	HAP protein	ATP-dependent RNA helicase UAP56	GTP-binding nuclear protein Ran	Threonine--tRNA ligase	60S ribosomal protein L23	Purine nucleotide phosphorylase, putative	60S ribosomal protein L21	Plasmepsin-2	Chloroquine resistance transporter	Thioredoxin peroxidase 1	60S ribosomal protein L17, putative	60S ribosomal protein L10	Nucleoside transporter 2	L-lactate dehydrogenase A chain	60S ribosomal protein L10, putative	Small nuclear ribonucleoprotein Sm D2	Triosephosphate isomerase	Plasmepsin IV	Serine/arginine-rich splicing factor 4	Calcium-dependent protein kinase 4	40S ribosomal protein S21	60S ribosomal protein L18	Plasmepsin-1	Non-SERCA-type Ca2+-transporting P-ATPase	Polyadenylate-binding protein	Malate dehydrogenase, cytoplasmic	Fructose-bisphosphate aldolase A	Parasite-infected erythrocyte surface protein	60S ribosomal protein L2	60S ribosomal protein L3	Mature parasite-infected erythrocyte surface antigen	60S ribosomal protein L35	Spliceosome RNA helicase DDX39B	Probable ATP-dependent 6-phosphofructokinase	40S ribosomal protein S9	Phosphoglycerate mutase 1	Hexokinase	60S ribosomal protein L14, putative	Adenosine deaminase	Carbamoyl phosphate synthetase	Chaperone, putative	Insulinase, putative	60S ribosomal protein L24, putative	60S ribosomal protein L23a	Zyxin	Signal recognition particle 14 kDa protein	60S ribosomal protein L27	Glutamate--tRNA ligase	40S ribosomal protein S5, putative	Tubulin beta-6 chain	cAMP-dependent protein kinase regulatory subunit	40S ribosomal protein S3a	Aspartate carbamoyltransferase	P-type Ca2+-transporting ATPase	S-adenosylmethionine synthase	40S ribosomal protein S17	Splicing factor 1	Peptidyl-prolyl cis-trans isomerase A	Coatomer alpha subunit, putative	Plasmodium exported protein	Endoplasmin homolog, putative	Heat shock protein beta-1	Adenosylhomocysteinase	Importin subunit alpha	Peroxiredoxin-1	Protein transport protein SEC31	Phosphoethanolamine N-methyltransferase	Puromycin-sensitive aminopeptidase	Multidrug resistance protein	Actin-1	Lysophospholipase, putative	Pyridoxal 5'-phosphate synthase subunit Pdx1	Splicing factor, proline- and glutamine-rich	Eukaryotic initiation factor 4A	14-3-3 protein	Enolase	Dipeptidyl aminopeptidase 1	Casein kinase 2, alpha subunit	40S ribosomal protein S8	Glycophorin-binding protein	Signal recognition particle receptor, beta subunit	Elongation factor 1-gamma, putative	40S ribosomal protein S6	Heat shock cognate 71 kDa protein	Thioredoxin-like protein	L-lactate dehydrogenase B chain	Thioredoxin-related protein, putative	Merozoite surface protein 1	Transgelin-2	40S ribosomal protein S13	Acyl-CoA synthetase	Vimentin	Tubulin alpha chain	Autophagy-related protein 18, putative	Phosphoglycerate kinase 1	Nucleophosmin	Microtubule-associated protein 4	Sec62, putative	Skeleton-binding protein 1	High molecular weight rhoptry protein 2	Translationally-controlled tumor protein homolog	Spermidine synthase	Pyruvate kinase	Anamorsin homolog	Pyruvate kinase PKM	Fructose-bisphosphate aldolase	Haloacid dehalogenase-like hydrolase	Ubiquitin-60S ribosomal protein L40	Glutamine synthetase, putative	Glutamate dehydrogenase	Cell division cycle protein 48 homologue,putative	Isoleucine--tRNA ligase, putative	Probable ATP-dependent RNA helicase DDX5	Hypoxanthine-guanine-xanthine phosphoribosyltransferase	Elongation factor 1-alpha	Rhoptry neck protein 3	40S ribosomal protein S28	Ring-infected erythrocyte surface antigen	Ubiquitin-conjugating enzyme E2	DnaJ protein, putative	HSP40, subfamily A, putative	Serine hydroxymethyltransferase, mitochondrial	Knob-associated histidine-rich protein	Tropomyosin alpha-1 chain	Heat shock protein 90	40S ribosomal protein S18	Glyceraldehyde-3-phosphate dehydrogenase	Calcium-transporting ATPase	60S ribosomal protein L30e, putative	Inner membrane complex sub-compartment protein 3	Transgelin	Methionine--tRNA ligase	Phosphoribosylpyrophosphate synthetase	Tubulin alpha-1A chain	L-lactate dehydrogenase	Protein disulfide-isomerase
Heat shock protein beta-1	60S ribosomal protein L4	Tubulin beta-4A chain	Myosin-9	Cytochrome c	Ornithine aminotransferase	40S ribosomal protein S3	Importin-7, putative	Eukaryotic translation initiation factor 3 subunit C	40S ribosomal protein S5	Ras GTPase-activating-like protein IQGAP1	Conserved Plasmodium membrane protein	Proteasome subunit alpha type	Peptidyl-prolyl cis-trans isomerase	60S ribosomal protein L14	Profilin-1	Elongation factor 2	Serine repeat antigen 5	40S ribosomal protein S19	T-complex protein 1 subunit eta	V-type H(+)-translocating pyrophosphatase, putative	Heat shock protein 110, putative	Galectin-1	HAP protein	ATP-dependent RNA helicase UAP56	GTP-binding nuclear protein Ran	Threonine--tRNA ligase	60S ribosomal protein L23	Purine nucleotide phosphorylase, putative	60S ribosomal protein L21	Plasmepsin-2	Chloroquine resistance transporter	Thioredoxin peroxidase 1	60S ribosomal protein L17, putative	60S ribosomal protein L10	Nucleoside transporter 2	L-lactate dehydrogenase A chain	60S ribosomal protein L10, putative	Small nuclear ribonucleoprotein Sm D2	Triosephosphate isomerase	Plasmepsin IV	Serine/arginine-rich splicing factor 4	Calcium-dependent protein kinase 4	40S ribosomal protein S21	60S ribosomal protein L18	Plasmepsin-1	Non-SERCA-type Ca2+-transporting P-ATPase	Polyadenylate-binding protein	Malate dehydrogenase, cytoplasmic	Fructose-bisphosphate aldolase A	Parasite-infected erythrocyte surface protein	60S ribosomal protein L2	60S ribosomal protein L3	Mature parasite-infected erythrocyte surface antigen	60S ribosomal protein L35	Spliceosome RNA helicase DDX39B	Probable ATP-dependent 6-phosphofructokinase	40S ribosomal protein S9	Phosphoglycerate mutase 1	Hexokinase	60S ribosomal protein L14, putative	Adenosine deaminase	Carbamoyl phosphate synthetase	Chaperone, putative	Insulinase, putative	60S ribosomal protein L24, putative	60S ribosomal protein L23a	Zyxin	Signal recognition particle 14 kDa protein	60S ribosomal protein L27	Glutamate--tRNA ligase	40S ribosomal protein S5, putative	Tubulin beta-6 chain	cAMP-dependent protein kinase regulatory subunit	40S ribosomal protein S3a	Aspartate carbamoyltransferase	P-type Ca2+-transporting ATPase	S-adenosylmethionine synthase	40S ribosomal protein S17	Splicing factor 1	Peptidyl-prolyl cis-trans isomerase A	Coatomer alpha subunit, putative	Plasmodium exported protein	Endoplasmin homolog, putative	Adenosylhomocysteinase	Importin subunit alpha	Peroxiredoxin-1	Protein transport protein SEC31	Phosphoethanolamine N-methyltransferase	Puromycin-sensitive aminopeptidase	Multidrug resistance protein	Actin-1	Lysophospholipase, putative	Pyridoxal 5'-phosphate synthase subunit Pdx1	Splicing factor, proline- and glutamine-rich	Eukaryotic initiation factor 4A	14-3-3 protein	Enolase	Dipeptidyl aminopeptidase 1	Casein kinase 2, alpha subunit	40S ribosomal protein S8	Glycophorin-binding protein	Signal recognition particle receptor, beta subunit	Elongation factor 1-gamma, putative	40S ribosomal protein S6	Heat shock cognate 71 kDa protein	Thioredoxin-like protein	L-lactate dehydrogenase B chain	Thioredoxin-related protein, putative	Merozoite surface protein 1	Transgelin-2	40S ribosomal protein S13	Acyl-CoA synthetase	Vimentin	Tubulin alpha chain	Autophagy-related protein 18, putative	Phosphoglycerate kinase 1	Nucleophosmin	Microtubule-associated protein 4	Sec62, putative	Skeleton-binding protein 1	High molecular weight rhoptry protein 2	Translationally-controlled tumor protein homolog	Spermidine synthase	Pyruvate kinase	Anamorsin homolog	Pyruvate kinase PKM	Fructose-bisphosphate aldolase	Haloacid dehalogenase-like hydrolase	Ubiquitin-60S ribosomal protein L40	Glutamine synthetase, putative	Glutamate dehydrogenase	Cell division cycle protein 48 homologue,putative	Isoleucine--tRNA ligase, putative	Probable ATP-dependent RNA helicase DDX5	Hypoxanthine-guanine-xanthine phosphoribosyltransferase	Elongation factor 1-alpha	Rhoptry neck protein 3	40S ribosomal protein S28	Ring-infected erythrocyte surface antigen	Ubiquitin-conjugating enzyme E2	DnaJ protein, putative	HSP40, subfamily A, putative	Serine hydroxymethyltransferase, mitochondrial	Knob-associated histidine-rich protein	Tropomyosin alpha-1 chain	Heat shock protein 90	40S ribosomal protein S18	Glyceraldehyde-3-phosphate dehydrogenase	Calcium-transporting ATPase	60S ribosomal protein L30e, putative	Inner membrane complex sub-compartment protein 3	Transgelin	Methionine--tRNA ligase	Phosphoribosylpyrophosphate synthetase	Tubulin alpha-1A chain	L-lactate dehydrogenase	Protein disulfide-isomerase
Ras GTPase-activating-like protein IQGAP1	60S ribosomal protein L4	Tubulin beta-4A chain	Myosin-9	Cytochrome c	Ornithine aminotransferase	40S ribosomal protein S3	Importin-7, putative	Eukaryotic translation initiation factor 3 subunit C	40S ribosomal protein S5	Conserved Plasmodium membrane protein	Proteasome subunit alpha type	Peptidyl-prolyl cis-trans isomerase	60S ribosomal protein L14	Profilin-1	Elongation factor 2	Serine repeat antigen 5	40S ribosomal protein S19	T-complex protein 1 subunit eta	V-type H(+)-translocating pyrophosphatase, putative	Heat shock protein 110, putative	Galectin-1	HAP protein	ATP-dependent RNA helicase UAP56	GTP-binding nuclear protein Ran	Threonine--tRNA ligase	60S ribosomal protein L23	Purine nucleotide phosphorylase, putative	60S ribosomal protein L21	Plasmepsin-2	Chloroquine resistance transporter	Thioredoxin peroxidase 1	60S ribosomal protein L17, putative	60S ribosomal protein L10	Nucleoside transporter 2	L-lactate dehydrogenase A chain	60S ribosomal protein L10, putative	Small nuclear ribonucleoprotein Sm D2	Triosephosphate isomerase	Plasmepsin IV	Serine/arginine-rich splicing factor 4	Calcium-dependent protein kinase 4	40S ribosomal protein S21	60S ribosomal protein L18	Plasmepsin-1	Non-SERCA-type Ca2+-transporting P-ATPase	Polyadenylate-binding protein	Malate dehydrogenase, cytoplasmic	Fructose-bisphosphate aldolase A	Parasite-infected erythrocyte surface protein	60S ribosomal protein L2	60S ribosomal protein L3	Mature parasite-infected erythrocyte surface antigen	60S ribosomal protein L35	Spliceosome RNA helicase DDX39B	Probable ATP-dependent 6-phosphofructokinase	40S ribosomal protein S9	Phosphoglycerate mutase 1	Hexokinase	60S ribosomal protein L14, putative	Adenosine deaminase	Carbamoyl phosphate synthetase	Chaperone, putative	Insulinase, putative	60S ribosomal protein L24, putative	60S ribosomal protein L23a	Zyxin	Signal recognition particle 14 kDa protein	60S ribosomal protein L27	Glutamate--tRNA ligase	40S ribosomal protein S5, putative	Tubulin beta-6 chain	cAMP-dependent protein kinase regulatory subunit	40S ribosomal protein S3a	Aspartate carbamoyltransferase	P-type Ca2+-transporting ATPase	S-adenosylmethionine synthase	40S ribosomal protein S17	Splicing factor 1	Peptidyl-prolyl cis-trans isomerase A	Coatomer alpha subunit, putative	Plasmodium exported protein	Endoplasmin homolog, putative	Adenosylhomocysteinase	Importin subunit alpha	Peroxiredoxin-1	Protein transport protein SEC31	Phosphoethanolamine N-methyltransferase	Puromycin-sensitive aminopeptidase	Multidrug resistance protein	Actin-1	Lysophospholipase, putative	Pyridoxal 5'-phosphate synthase subunit Pdx1	Splicing factor, proline- and glutamine-rich	Eukaryotic initiation factor 4A	14-3-3 protein	Enolase	Dipeptidyl aminopeptidase 1	Casein kinase 2, alpha subunit	40S ribosomal protein S8	Glycophorin-binding protein	Signal recognition particle receptor, beta subunit	Elongation factor 1-gamma, putative	40S ribosomal protein S6	Heat shock cognate 71 kDa protein	Thioredoxin-like protein	L-lactate dehydrogenase B chain	Thioredoxin-related protein, putative	Merozoite surface protein 1	Transgelin-2	40S ribosomal protein S13	Acyl-CoA synthetase	Vimentin	Tubulin alpha chain	Autophagy-related protein 18, putative	Phosphoglycerate kinase 1	Nucleophosmin	Microtubule-associated protein 4	Sec62, putative	Skeleton-binding protein 1	High molecular weight rhoptry protein 2	Translationally-controlled tumor protein homolog	Spermidine synthase	Pyruvate kinase	Anamorsin homolog	Pyruvate kinase PKM	Fructose-bisphosphate aldolase	Haloacid dehalogenase-like hydrolase	Ubiquitin-60S ribosomal protein L40	Glutamine synthetase, putative	Glutamate dehydrogenase	Cell division cycle protein 48 homologue,putative	Isoleucine--tRNA ligase, putative	Probable ATP-dependent RNA helicase DDX5	Hypoxanthine-guanine-xanthine phosphoribosyltransferase	Elongation factor 1-alpha	Rhoptry neck protein 3	40S ribosomal protein S28	Ring-infected erythrocyte surface antigen	Ubiquitin-conjugating enzyme E2	DnaJ protein, putative	HSP40, subfamily A, putative	Serine hydroxymethyltransferase, mitochondrial	Knob-associated histidine-rich protein	Tropomyosin alpha-1 chain	Heat shock protein 90	40S ribosomal protein S18	Glyceraldehyde-3-phosphate dehydrogenase	Calcium-transporting ATPase	60S ribosomal protein L30e, putative	Inner membrane complex sub-compartment protein 3	Transgelin	Methionine--tRNA ligase	Phosphoribosylpyrophosphate synthetase	Tubulin alpha-1A chain	L-lactate dehydrogenase	Protein disulfide-isomerase
L-lactate dehydrogenase A chain	60S ribosomal protein L4	Tubulin beta-4A chain	Myosin-9	Cytochrome c	Ornithine aminotransferase	40S ribosomal protein S3	Importin-7, putative	Eukaryotic translation initiation factor 3 subunit C	40S ribosomal protein S5	Conserved Plasmodium membrane protein	Proteasome subunit alpha type	Peptidyl-prolyl cis-trans isomerase	60S ribosomal protein L14	Profilin-1	Elongation factor 2	Serine repeat antigen 5	40S ribosomal protein S19	T-complex protein 1 subunit eta	V-type H(+)-translocating pyrophosphatase, putative	Heat shock protein 110, putative	Galectin-1	HAP protein	ATP-dependent RNA helicase UAP56	GTP-binding nuclear protein Ran	Threonine--tRNA ligase	60S ribosomal protein L23	Purine nucleotide phosphorylase, putative	60S ribosomal protein L21	Plasmepsin-2	Chloroquine resistance transporter	Thioredoxin peroxidase 1	60S ribosomal protein L17, putative	60S ribosomal protein L10	Nucleoside transporter 2	60S ribosomal protein L10, putative	Small nuclear ribonucleoprotein Sm D2	Triosephosphate isomerase	NAD-dependent protein deacylase sirtuin-5, mitochondrial	Plasmepsin IV	Serine/arginine-rich splicing factor 4	Calcium-dependent protein kinase 4	Poly [ADP-ribose] polymerase 1	40S ribosomal protein S21	60S ribosomal protein L18	Plasmepsin-1	Non-SERCA-type Ca2+-transporting P-ATPase	Polyadenylate-binding protein	Malate dehydrogenase, cytoplasmic	Fructose-bisphosphate aldolase A	Parasite-infected erythrocyte surface protein	60S ribosomal protein L2	60S ribosomal protein L3	Mature parasite-infected erythrocyte surface antigen	60S ribosomal protein L35	Spliceosome RNA helicase DDX39B	Probable ATP-dependent 6-phosphofructokinase	40S ribosomal protein S9	Phosphoglycerate mutase 1	Hexokinase	60S ribosomal protein L14, putative	Adenosine deaminase	Carbamoyl phosphate synthetase	Chaperone, putative	Insulinase, putative	Exotoxin A	60S ribosomal protein L24, putative	60S ribosomal protein L23a	Zyxin	Signal recognition particle 14 kDa protein	60S ribosomal protein L27	Glutamate--tRNA ligase	40S ribosomal protein S5, putative	Tubulin beta-6 chain	cAMP-dependent protein kinase regulatory subunit	40S ribosomal protein S3a	Aspartate carbamoyltransferase	P-type Ca2+-transporting ATPase	S-adenosylmethionine synthase	40S ribosomal protein S17	Splicing factor 1	Peptidyl-prolyl cis-trans isomerase A	Coatomer alpha subunit, putative	Plasmodium exported protein	Endoplasmin homolog, putative	Adenosylhomocysteinase	Importin subunit alpha	Peroxiredoxin-1	Protein transport protein SEC31	ADP-ribosyl cyclase/cyclic ADP-ribose hydrolase 2	Phosphoethanolamine N-methyltransferase	Puromycin-sensitive aminopeptidase	Multidrug resistance protein	Actin-1	Lysophospholipase, putative	Pyridoxal 5'-phosphate synthase subunit Pdx1	Splicing factor, proline- and glutamine-rich	Eukaryotic initiation factor 4A	14-3-3 protein	Enolase	Dipeptidyl aminopeptidase 1	Casein kinase 2, alpha subunit	40S ribosomal protein S8	Glycophorin-binding protein	Signal recognition particle receptor, beta subunit	Elongation factor 1-gamma, putative	40S ribosomal protein S6	Heat shock cognate 71 kDa protein	Thioredoxin-like protein	L-lactate dehydrogenase B chain	Thioredoxin-related protein, putative	Merozoite surface protein 1	Transgelin-2	40S ribosomal protein S13	Acyl-CoA synthetase	Vimentin	Tubulin alpha chain	Autophagy-related protein 18, putative	Phosphoglycerate kinase 1	Nucleophosmin	Microtubule-associated protein 4	Sec62, putative	Skeleton-binding protein 1	High molecular weight rhoptry protein 2	Translationally-controlled tumor protein homolog	Spermidine synthase	Pyruvate kinase	Anamorsin homolog	Pyruvate kinase PKM	Fructose-bisphosphate aldolase	Haloacid dehalogenase-like hydrolase	Ubiquitin-60S ribosomal protein L40	Glutamine synthetase, putative	Glutamate dehydrogenase	Cell division cycle protein 48 homologue,putative	Isoleucine--tRNA ligase, putative	Probable ATP-dependent RNA helicase DDX5	Hypoxanthine-guanine-xanthine phosphoribosyltransferase	Elongation factor 1-alpha	Rhoptry neck protein 3	40S ribosomal protein S28	Ring-infected erythrocyte surface antigen	Ubiquitin-conjugating enzyme E2	DnaJ protein, putative	HSP40, subfamily A, putative	Serine hydroxymethyltransferase, mitochondrial	Knob-associated histidine-rich protein	Tropomyosin alpha-1 chain	Heat shock protein 90	40S ribosomal protein S18	Glyceraldehyde-3-phosphate dehydrogenase	Calcium-transporting ATPase	60S ribosomal protein L30e, putative	Inner membrane complex sub-compartment protein 3	Transgelin	Methionine--tRNA ligase	Phosphoribosylpyrophosphate synthetase	Tubulin alpha-1A chain	L-lactate dehydrogenase	Protein disulfide-isomerase
L-lactate dehydrogenase B chain	60S ribosomal protein L4	Tubulin beta-4A chain	Myosin-9	Cytochrome c	Ornithine aminotransferase	40S ribosomal protein S3	Importin-7, putative	Eukaryotic translation initiation factor 3 subunit C	40S ribosomal protein S5	Conserved Plasmodium membrane protein	Proteasome subunit alpha type	Peptidyl-prolyl cis-trans isomerase	60S ribosomal protein L14	Profilin-1	Elongation factor 2	Serine repeat antigen 5	40S ribosomal protein S19	T-complex protein 1 subunit eta	V-type H(+)-translocating pyrophosphatase, putative	Heat shock protein 110, putative	Galectin-1	HAP protein	ATP-dependent RNA helicase UAP56	GTP-binding nuclear protein Ran	Threonine--tRNA ligase	60S ribosomal protein L23	Purine nucleotide phosphorylase, putative	60S ribosomal protein L21	Plasmepsin-2	Chloroquine resistance transporter	Thioredoxin peroxidase 1	60S ribosomal protein L17, putative	60S ribosomal protein L10	Nucleoside transporter 2	60S ribosomal protein L10, putative	Small nuclear ribonucleoprotein Sm D2	Triosephosphate isomerase	Plasmepsin IV	Serine/arginine-rich splicing factor 4	Calcium-dependent protein kinase 4	40S ribosomal protein S21	60S ribosomal protein L18	Plasmepsin-1	Non-SERCA-type Ca2+-transporting P-ATPase	Polyadenylate-binding protein	Malate dehydrogenase, cytoplasmic	Fructose-bisphosphate aldolase A	Parasite-infected erythrocyte surface protein	60S ribosomal protein L2	60S ribosomal protein L3	Mature parasite-infected erythrocyte surface antigen	60S ribosomal protein L35	Spliceosome RNA helicase DDX39B	Probable ATP-dependent 6-phosphofructokinase	40S ribosomal protein S9	Phosphoglycerate mutase 1	Hexokinase	60S ribosomal protein L14, putative	Adenosine deaminase	Carbamoyl phosphate synthetase	Chaperone, putative	Insulinase, putative	60S ribosomal protein L24, putative	60S ribosomal protein L23a	Zyxin	Signal recognition particle 14 kDa protein	60S ribosomal protein L27	Glutamate--tRNA ligase	40S ribosomal protein S5, putative	Tubulin beta-6 chain	cAMP-dependent protein kinase regulatory subunit	40S ribosomal protein S3a	Aspartate carbamoyltransferase	P-type Ca2+-transporting ATPase	S-adenosylmethionine synthase	40S ribosomal protein S17	Splicing factor 1	Peptidyl-prolyl cis-trans isomerase A	Coatomer alpha subunit, putative	Plasmodium exported protein	Endoplasmin homolog, putative	Adenosylhomocysteinase	Importin subunit alpha	Peroxiredoxin-1	Protein transport protein SEC31	Phosphoethanolamine N-methyltransferase	Puromycin-sensitive aminopeptidase	Multidrug resistance protein	Actin-1	Lysophospholipase, putative	Pyridoxal 5'-phosphate synthase subunit Pdx1	Splicing factor, proline- and glutamine-rich	Eukaryotic initiation factor 4A	14-3-3 protein	Enolase	Dipeptidyl aminopeptidase 1	Casein kinase 2, alpha subunit	40S ribosomal protein S8	Glycophorin-binding protein	Signal recognition particle receptor, beta subunit	Elongation factor 1-gamma, putative	40S ribosomal protein S6	Heat shock cognate 71 kDa protein	Thioredoxin-like protein	Thioredoxin-related protein, putative	Merozoite surface protein 1	Transgelin-2	40S ribosomal protein S13	Acyl-CoA synthetase	Vimentin	Tubulin alpha chain	Autophagy-related protein 18, putative	Phosphoglycerate kinase 1	Nucleophosmin	Microtubule-associated protein 4	Sec62, putative	Skeleton-binding protein 1	High molecular weight rhoptry protein 2	Translationally-controlled tumor protein homolog	Spermidine synthase	Pyruvate kinase	Anamorsin homolog	Pyruvate kinase PKM	Fructose-bisphosphate aldolase	Haloacid dehalogenase-like hydrolase	Ubiquitin-60S ribosomal protein L40	Glutamine synthetase, putative	Glutamate dehydrogenase	Cell division cycle protein 48 homologue,putative	Isoleucine--tRNA ligase, putative	Probable ATP-dependent RNA helicase DDX5	Hypoxanthine-guanine-xanthine phosphoribosyltransferase	Elongation factor 1-alpha	Rhoptry neck protein 3	40S ribosomal protein S28	Ring-infected erythrocyte surface antigen	Ubiquitin-conjugating enzyme E2	DnaJ protein, putative	HSP40, subfamily A, putative	Serine hydroxymethyltransferase, mitochondrial	Knob-associated histidine-rich protein	Tropomyosin alpha-1 chain	Heat shock protein 90	40S ribosomal protein S18	Glyceraldehyde-3-phosphate dehydrogenase	Calcium-transporting ATPase	60S ribosomal protein L30e, putative	Inner membrane complex sub-compartment protein 3	Transgelin	Methionine--tRNA ligase	Phosphoribosylpyrophosphate synthetase	Tubulin alpha-1A chain	L-lactate dehydrogenase	Protein disulfide-isomerase
Galectin-1	60S ribosomal protein L4	Tubulin beta-4A chain	Myosin-9	Cytochrome c	Ornithine aminotransferase	40S ribosomal protein S3	Importin-7, putative	Eukaryotic translation initiation factor 3 subunit C	40S ribosomal protein S5	Conserved Plasmodium membrane protein	Proteasome subunit alpha type	Peptidyl-prolyl cis-trans isomerase	60S ribosomal protein L14	Profilin-1	Elongation factor 2	Serine repeat antigen 5	40S ribosomal protein S19	T-complex protein 1 subunit eta	V-type H(+)-translocating pyrophosphatase, putative	Heat shock protein 110, putative	HAP protein	ATP-dependent RNA helicase UAP56	GTP-binding nuclear protein Ran	Threonine--tRNA ligase	60S ribosomal protein L23	Purine nucleotide phosphorylase, putative	60S ribosomal protein L21	Plasmepsin-2	Chloroquine resistance transporter	Thioredoxin peroxidase 1	60S ribosomal protein L17, putative	60S ribosomal protein L10	Nucleoside transporter 2	60S ribosomal protein L10, putative	Small nuclear ribonucleoprotein Sm D2	Triosephosphate isomerase	Plasmepsin IV	Serine/arginine-rich splicing factor 4	Calcium-dependent protein kinase 4	40S ribosomal protein S21	60S ribosomal protein L18	Plasmepsin-1	Non-SERCA-type Ca2+-transporting P-ATPase	Polyadenylate-binding protein	Malate dehydrogenase, cytoplasmic	Fructose-bisphosphate aldolase A	Parasite-infected erythrocyte surface protein	60S ribosomal protein L2	60S ribosomal protein L3	Mature parasite-infected erythrocyte surface antigen	60S ribosomal protein L35	Spliceosome RNA helicase DDX39B	Probable ATP-dependent 6-phosphofructokinase	40S ribosomal protein S9	Phosphoglycerate mutase 1	Hexokinase	60S ribosomal protein L14, putative	Adenosine deaminase	Carbamoyl phosphate synthetase	Chaperone, putative	Insulinase, putative	60S ribosomal protein L24, putative	60S ribosomal protein L23a	Zyxin	Signal recognition particle 14 kDa protein	60S ribosomal protein L27	Glutamate--tRNA ligase	40S ribosomal protein S5, putative	Tubulin beta-6 chain	cAMP-dependent protein kinase regulatory subunit	40S ribosomal protein S3a	Aspartate carbamoyltransferase	P-type Ca2+-transporting ATPase	S-adenosylmethionine synthase	40S ribosomal protein S17	Splicing factor 1	Peptidyl-prolyl cis-trans isomerase A	Coatomer alpha subunit, putative	Plasmodium exported protein	Endoplasmin homolog, putative	Adenosylhomocysteinase	Importin subunit alpha	Peroxiredoxin-1	Protein transport protein SEC31	Phosphoethanolamine N-methyltransferase	Puromycin-sensitive aminopeptidase	Multidrug resistance protein	Actin-1	Lysophospholipase, putative	Pyridoxal 5'-phosphate synthase subunit Pdx1	Splicing factor, proline- and glutamine-rich	Eukaryotic initiation factor 4A	14-3-3 protein	Enolase	Dipeptidyl aminopeptidase 1	Casein kinase 2, alpha subunit	40S ribosomal protein S8	Glycophorin-binding protein	Signal recognition particle receptor, beta subunit	Elongation factor 1-gamma, putative	40S ribosomal protein S6	Heat shock cognate 71 kDa protein	Thioredoxin-like protein	Thioredoxin-related protein, putative	Merozoite surface protein 1	Transgelin-2	40S ribosomal protein S13	Acyl-CoA synthetase	Vimentin	Tubulin alpha chain	Autophagy-related protein 18, putative	Phosphoglycerate kinase 1	Nucleophosmin	Microtubule-associated protein 4	Sec62, putative	Skeleton-binding protein 1	High molecular weight rhoptry protein 2	Translationally-controlled tumor protein homolog	Spermidine synthase	Pyruvate kinase	Anamorsin homolog	Pyruvate kinase PKM	Fructose-bisphosphate aldolase	Haloacid dehalogenase-like hydrolase	Ubiquitin-60S ribosomal protein L40	Glutamine synthetase, putative	Glutamate dehydrogenase	Cell division cycle protein 48 homologue,putative	Isoleucine--tRNA ligase, putative	Probable ATP-dependent RNA helicase DDX5	Hypoxanthine-guanine-xanthine phosphoribosyltransferase	Elongation factor 1-alpha	Rhoptry neck protein 3	40S ribosomal protein S28	Ring-infected erythrocyte surface antigen	Ubiquitin-conjugating enzyme E2	DnaJ protein, putative	HSP40, subfamily A, putative	Serine hydroxymethyltransferase, mitochondrial	Knob-associated histidine-rich protein	Tropomyosin alpha-1 chain	Heat shock protein 90	40S ribosomal protein S18	Glyceraldehyde-3-phosphate dehydrogenase	Calcium-transporting ATPase	60S ribosomal protein L30e, putative	Inner membrane complex sub-compartment protein 3	Transgelin	Methionine--tRNA ligase	Phosphoribosylpyrophosphate synthetase	Tubulin alpha-1A chain	L-lactate dehydrogenase	Protein disulfide-isomerase
Microtubule-associated protein 4	60S ribosomal protein L4	Tubulin beta-4A chain	Myosin-9	Cytochrome c	Ornithine aminotransferase	40S ribosomal protein S3	Importin-7, putative	Eukaryotic translation initiation factor 3 subunit C	40S ribosomal protein S5	Conserved Plasmodium membrane protein	Proteasome subunit alpha type	Peptidyl-prolyl cis-trans isomerase	60S ribosomal protein L14	Profilin-1	Elongation factor 2	Serine repeat antigen 5	40S ribosomal protein S19	T-complex protein 1 subunit eta	V-type H(+)-translocating pyrophosphatase, putative	Heat shock protein 110, putative	HAP protein	ATP-dependent RNA helicase UAP56	GTP-binding nuclear protein Ran	Threonine--tRNA ligase	60S ribosomal protein L23	Purine nucleotide phosphorylase, putative	60S ribosomal protein L21	Plasmepsin-2	Chloroquine resistance transporter	Thioredoxin peroxidase 1	60S ribosomal protein L17, putative	60S ribosomal protein L10	Nucleoside transporter 2	60S ribosomal protein L10, putative	Small nuclear ribonucleoprotein Sm D2	Triosephosphate isomerase	Plasmepsin IV	Serine/arginine-rich splicing factor 4	Calcium-dependent protein kinase 4	40S ribosomal protein S21	60S ribosomal protein L18	Plasmepsin-1	Non-SERCA-type Ca2+-transporting P-ATPase	Polyadenylate-binding protein	Malate dehydrogenase, cytoplasmic	Fructose-bisphosphate aldolase A	Parasite-infected erythrocyte surface protein	60S ribosomal protein L2	60S ribosomal protein L3	Mature parasite-infected erythrocyte surface antigen	60S ribosomal protein L35	Spliceosome RNA helicase DDX39B	Probable ATP-dependent 6-phosphofructokinase	40S ribosomal protein S9	Phosphoglycerate mutase 1	Hexokinase	60S ribosomal protein L14, putative	Adenosine deaminase	Carbamoyl phosphate synthetase	Chaperone, putative	Insulinase, putative	60S ribosomal protein L24, putative	60S ribosomal protein L23a	Zyxin	Signal recognition particle 14 kDa protein	60S ribosomal protein L27	Glutamate--tRNA ligase	40S ribosomal protein S5, putative	Tubulin beta-6 chain	cAMP-dependent protein kinase regulatory subunit	40S ribosomal protein S3a	Aspartate carbamoyltransferase	P-type Ca2+-transporting ATPase	S-adenosylmethionine synthase	40S ribosomal protein S17	Splicing factor 1	Peptidyl-prolyl cis-trans isomerase A	Coatomer alpha subunit, putative	Plasmodium exported protein	Endoplasmin homolog, putative	Adenosylhomocysteinase	Importin subunit alpha	Peroxiredoxin-1	Protein transport protein SEC31	Phosphoethanolamine N-methyltransferase	Puromycin-sensitive aminopeptidase	Multidrug resistance protein	Actin-1	Lysophospholipase, putative	Pyridoxal 5'-phosphate synthase subunit Pdx1	Splicing factor, proline- and glutamine-rich	Eukaryotic initiation factor 4A	14-3-3 protein	Enolase	Dipeptidyl aminopeptidase 1	Casein kinase 2, alpha subunit	40S ribosomal protein S8	Glycophorin-binding protein	Signal recognition particle receptor, beta subunit	Elongation factor 1-gamma, putative	40S ribosomal protein S6	Heat shock cognate 71 kDa protein	Thioredoxin-like protein	Thioredoxin-related protein, putative	Merozoite surface protein 1	Transgelin-2	40S ribosomal protein S13	Acyl-CoA synthetase	Vimentin	Tubulin alpha chain	Autophagy-related protein 18, putative	Phosphoglycerate kinase 1	Nucleophosmin	Sec62, putative	Skeleton-binding protein 1	High molecular weight rhoptry protein 2	Translationally-controlled tumor protein homolog	Spermidine synthase	Pyruvate kinase	Anamorsin homolog	Pyruvate kinase PKM	Fructose-bisphosphate aldolase	Haloacid dehalogenase-like hydrolase	Ubiquitin-60S ribosomal protein L40	Glutamine synthetase, putative	Glutamate dehydrogenase	Cell division cycle protein 48 homologue,putative	Isoleucine--tRNA ligase, putative	Probable ATP-dependent RNA helicase DDX5	Hypoxanthine-guanine-xanthine phosphoribosyltransferase	Elongation factor 1-alpha	Rhoptry neck protein 3	40S ribosomal protein S28	Ring-infected erythrocyte surface antigen	Ubiquitin-conjugating enzyme E2	DnaJ protein, putative	HSP40, subfamily A, putative	Serine hydroxymethyltransferase, mitochondrial	Knob-associated histidine-rich protein	Tropomyosin alpha-1 chain	Heat shock protein 90	40S ribosomal protein S18	Glyceraldehyde-3-phosphate dehydrogenase	Calcium-transporting ATPase	60S ribosomal protein L30e, putative	Inner membrane complex sub-compartment protein 3	Transgelin	Methionine--tRNA ligase	Phosphoribosylpyrophosphate synthetase	Tubulin alpha-1A chain	L-lactate dehydrogenase	Protein disulfide-isomerase
Malate dehydrogenase, cytoplasmic	60S ribosomal protein L4	Tubulin beta-4A chain	Myosin-9	Cytochrome c	Ornithine aminotransferase	40S ribosomal protein S3	Importin-7, putative	Eukaryotic translation initiation factor 3 subunit C	40S ribosomal protein S5	Conserved Plasmodium membrane protein	Proteasome subunit alpha type	Peptidyl-prolyl cis-trans isomerase	60S ribosomal protein L14	Profilin-1	Elongation factor 2	Serine repeat antigen 5	40S ribosomal protein S19	T-complex protein 1 subunit eta	V-type H(+)-translocating pyrophosphatase, putative	Heat shock protein 110, putative	HAP protein	ATP-dependent RNA helicase UAP56	GTP-binding nuclear protein Ran	Threonine--tRNA ligase	60S ribosomal protein L23	Purine nucleotide phosphorylase, putative	60S ribosomal protein L21	Plasmepsin-2	Chloroquine resistance transporter	Thioredoxin peroxidase 1	60S ribosomal protein L17, putative	60S ribosomal protein L10	Nucleoside transporter 2	60S ribosomal protein L10, putative	Small nuclear ribonucleoprotein Sm D2	Triosephosphate isomerase	Plasmepsin IV	Serine/arginine-rich splicing factor 4	Calcium-dependent protein kinase 4	40S ribosomal protein S21	60S ribosomal protein L18	Plasmepsin-1	Non-SERCA-type Ca2+-transporting P-ATPase	Polyadenylate-binding protein	Fructose-bisphosphate aldolase A	Parasite-infected erythrocyte surface protein	60S ribosomal protein L2	60S ribosomal protein L3	Mature parasite-infected erythrocyte surface antigen	60S ribosomal protein L35	Spliceosome RNA helicase DDX39B	Probable ATP-dependent 6-phosphofructokinase	40S ribosomal protein S9	Phosphoglycerate mutase 1	Hexokinase	60S ribosomal protein L14, putative	Adenosine deaminase	Carbamoyl phosphate synthetase	Chaperone, putative	Insulinase, putative	60S ribosomal protein L24, putative	60S ribosomal protein L23a	Zyxin	Signal recognition particle 14 kDa protein	60S ribosomal protein L27	Glutamate--tRNA ligase	40S ribosomal protein S5, putative	Tubulin beta-6 chain	cAMP-dependent protein kinase regulatory subunit	40S ribosomal protein S3a	Aspartate carbamoyltransferase	P-type Ca2+-transporting ATPase	S-adenosylmethionine synthase	40S ribosomal protein S17	Splicing factor 1	Peptidyl-prolyl cis-trans isomerase A	Coatomer alpha subunit, putative	Plasmodium exported protein	Endoplasmin homolog, putative	Adenosylhomocysteinase	Importin subunit alpha	Peroxiredoxin-1	Protein transport protein SEC31	Phosphoethanolamine N-methyltransferase	Puromycin-sensitive aminopeptidase	Multidrug resistance protein	Actin-1	Lysophospholipase, putative	Pyridoxal 5'-phosphate synthase subunit Pdx1	Splicing factor, proline- and glutamine-rich	Eukaryotic initiation factor 4A	14-3-3 protein	Enolase	Dipeptidyl aminopeptidase 1	Casein kinase 2, alpha subunit	40S ribosomal protein S8	Glycophorin-binding protein	Signal recognition particle receptor, beta subunit	Elongation factor 1-gamma, putative	40S ribosomal protein S6	Heat shock cognate 71 kDa protein	Thioredoxin-like protein	Thioredoxin-related protein, putative	Merozoite surface protein 1	Transgelin-2	40S ribosomal protein S13	Acyl-CoA synthetase	Vimentin	Tubulin alpha chain	Autophagy-related protein 18, putative	Phosphoglycerate kinase 1	Nucleophosmin	Sec62, putative	Skeleton-binding protein 1	High molecular weight rhoptry protein 2	Translationally-controlled tumor protein homolog	Spermidine synthase	Pyruvate kinase	Anamorsin homolog	Pyruvate kinase PKM	Fructose-bisphosphate aldolase	Haloacid dehalogenase-like hydrolase	Ubiquitin-60S ribosomal protein L40	Glutamine synthetase, putative	Glutamate dehydrogenase	Cell division cycle protein 48 homologue,putative	Isoleucine--tRNA ligase, putative	Probable ATP-dependent RNA helicase DDX5	Hypoxanthine-guanine-xanthine phosphoribosyltransferase	Elongation factor 1-alpha	Rhoptry neck protein 3	40S ribosomal protein S28	Ring-infected erythrocyte surface antigen	Ubiquitin-conjugating enzyme E2	DnaJ protein, putative	HSP40, subfamily A, putative	Serine hydroxymethyltransferase, mitochondrial	Knob-associated histidine-rich protein	Tropomyosin alpha-1 chain	Heat shock protein 90	40S ribosomal protein S18	Glyceraldehyde-3-phosphate dehydrogenase	Calcium-transporting ATPase	60S ribosomal protein L30e, putative	Inner membrane complex sub-compartment protein 3	Transgelin	Methionine--tRNA ligase	Phosphoribosylpyrophosphate synthetase	Tubulin alpha-1A chain	L-lactate dehydrogenase	Protein disulfide-isomerase
Puromycin-sensitive aminopeptidase	60S ribosomal protein L4	Tubulin beta-4A chain	Myosin-9	Cytochrome c	Ornithine aminotransferase	40S ribosomal protein S3	Importin-7, putative	Eukaryotic translation initiation factor 3 subunit C	40S ribosomal protein S5	Conserved Plasmodium membrane protein	Proteasome subunit alpha type	Peptidyl-prolyl cis-trans isomerase	60S ribosomal protein L14	Profilin-1	Elongation factor 2	Serine repeat antigen 5	40S ribosomal protein S19	T-complex protein 1 subunit eta	V-type H(+)-translocating pyrophosphatase, putative	Heat shock protein 110, putative	HAP protein	ATP-dependent RNA helicase UAP56	GTP-binding nuclear protein Ran	Threonine--tRNA ligase	60S ribosomal protein L23	Purine nucleotide phosphorylase, putative	60S ribosomal protein L21	Plasmepsin-2	Chloroquine resistance transporter	Thioredoxin peroxidase 1	60S ribosomal protein L17, putative	60S ribosomal protein L10	Nucleoside transporter 2	60S ribosomal protein L10, putative	Small nuclear ribonucleoprotein Sm D2	Triosephosphate isomerase	Plasmepsin IV	Serine/arginine-rich splicing factor 4	Calcium-dependent protein kinase 4	40S ribosomal protein S21	60S ribosomal protein L18	Plasmepsin-1	Non-SERCA-type Ca2+-transporting P-ATPase	Polyadenylate-binding protein	Fructose-bisphosphate aldolase A	Parasite-infected erythrocyte surface protein	60S ribosomal protein L2	60S ribosomal protein L3	Mature parasite-infected erythrocyte surface antigen	60S ribosomal protein L35	Spliceosome RNA helicase DDX39B	Probable ATP-dependent 6-phosphofructokinase	40S ribosomal protein S9	Phosphoglycerate mutase 1	Hexokinase	60S ribosomal protein L14, putative	Adenosine deaminase	Carbamoyl phosphate synthetase	Chaperone, putative	Insulinase, putative	60S ribosomal protein L24, putative	60S ribosomal protein L23a	Zyxin	Signal recognition particle 14 kDa protein	60S ribosomal protein L27	Glutamate--tRNA ligase	40S ribosomal protein S5, putative	Tubulin beta-6 chain	cAMP-dependent protein kinase regulatory subunit	40S ribosomal protein S3a	Aspartate carbamoyltransferase	P-type Ca2+-transporting ATPase	S-adenosylmethionine synthase	40S ribosomal protein S17	Splicing factor 1	Peptidyl-prolyl cis-trans isomerase A	Coatomer alpha subunit, putative	Plasmodium exported protein	Endoplasmin homolog, putative	Adenosylhomocysteinase	Importin subunit alpha	Peroxiredoxin-1	Protein transport protein SEC31	Phosphoethanolamine N-methyltransferase	Multidrug resistance protein	Actin-1	Lysophospholipase, putative	Pyridoxal 5'-phosphate synthase subunit Pdx1	Splicing factor, proline- and glutamine-rich	Eukaryotic initiation factor 4A	14-3-3 protein	Enolase	Dipeptidyl aminopeptidase 1	Casein kinase 2, alpha subunit	40S ribosomal protein S8	Glycophorin-binding protein	Signal recognition particle receptor, beta subunit	Elongation factor 1-gamma, putative	40S ribosomal protein S6	Heat shock cognate 71 kDa protein	Thioredoxin-like protein	Thioredoxin-related protein, putative	Merozoite surface protein 1	Transgelin-2	40S ribosomal protein S13	Acyl-CoA synthetase	Vimentin	Tubulin alpha chain	Autophagy-related protein 18, putative	Phosphoglycerate kinase 1	Nucleophosmin	Sec62, putative	Skeleton-binding protein 1	High molecular weight rhoptry protein 2	Translationally-controlled tumor protein homolog	Spermidine synthase	Pyruvate kinase	Anamorsin homolog	Pyruvate kinase PKM	Fructose-bisphosphate aldolase	Haloacid dehalogenase-like hydrolase	Ubiquitin-60S ribosomal protein L40	Glutamine synthetase, putative	Glutamate dehydrogenase	Cell division cycle protein 48 homologue,putative	Isoleucine--tRNA ligase, putative	Probable ATP-dependent RNA helicase DDX5	Hypoxanthine-guanine-xanthine phosphoribosyltransferase	Elongation factor 1-alpha	Rhoptry neck protein 3	40S ribosomal protein S28	Ring-infected erythrocyte surface antigen	Ubiquitin-conjugating enzyme E2	DnaJ protein, putative	HSP40, subfamily A, putative	Serine hydroxymethyltransferase, mitochondrial	Knob-associated histidine-rich protein	Tropomyosin alpha-1 chain	Heat shock protein 90	40S ribosomal protein S18	Glyceraldehyde-3-phosphate dehydrogenase	Calcium-transporting ATPase	60S ribosomal protein L30e, putative	Inner membrane complex sub-compartment protein 3	Transgelin	Methionine--tRNA ligase	Phosphoribosylpyrophosphate synthetase	Tubulin alpha-1A chain	L-lactate dehydrogenase	Protein disulfide-isomerase
Profilin-1	60S ribosomal protein L4	Tubulin beta-4A chain	Myosin-9	Cytochrome c	Ornithine aminotransferase	40S ribosomal protein S3	Importin-7, putative	Eukaryotic translation initiation factor 3 subunit C	40S ribosomal protein S5	Conserved Plasmodium membrane protein	Proteasome subunit alpha type	Peptidyl-prolyl cis-trans isomerase	60S ribosomal protein L14	Elongation factor 2	Serine repeat antigen 5	40S ribosomal protein S19	T-complex protein 1 subunit eta	V-type H(+)-translocating pyrophosphatase, putative	Heat shock protein 110, putative	HAP protein	ATP-dependent RNA helicase UAP56	GTP-binding nuclear protein Ran	Threonine--tRNA ligase	60S ribosomal protein L23	Purine nucleotide phosphorylase, putative	60S ribosomal protein L21	Plasmepsin-2	Chloroquine resistance transporter	Thioredoxin peroxidase 1	60S ribosomal protein L17, putative	60S ribosomal protein L10	Nucleoside transporter 2	60S ribosomal protein L10, putative	Small nuclear ribonucleoprotein Sm D2	Triosephosphate isomerase	Plasmepsin IV	Serine/arginine-rich splicing factor 4	Calcium-dependent protein kinase 4	40S ribosomal protein S21	60S ribosomal protein L18	Plasmepsin-1	Non-SERCA-type Ca2+-transporting P-ATPase	Polyadenylate-binding protein	Fructose-bisphosphate aldolase A	Parasite-infected erythrocyte surface protein	60S ribosomal protein L2	60S ribosomal protein L3	Mature parasite-infected erythrocyte surface antigen	60S ribosomal protein L35	Spliceosome RNA helicase DDX39B	Probable ATP-dependent 6-phosphofructokinase	40S ribosomal protein S9	Phosphoglycerate mutase 1	Hexokinase	60S ribosomal protein L14, putative	Adenosine deaminase	Carbamoyl phosphate synthetase	Chaperone, putative	Insulinase, putative	60S ribosomal protein L24, putative	60S ribosomal protein L23a	Zyxin	Signal recognition particle 14 kDa protein	60S ribosomal protein L27	Glutamate--tRNA ligase	40S ribosomal protein S5, putative	Tubulin beta-6 chain	cAMP-dependent protein kinase regulatory subunit	40S ribosomal protein S3a	Aspartate carbamoyltransferase	P-type Ca2+-transporting ATPase	S-adenosylmethionine synthase	40S ribosomal protein S17	Splicing factor 1	Peptidyl-prolyl cis-trans isomerase A	Coatomer alpha subunit, putative	Plasmodium exported protein	Endoplasmin homolog, putative	Adenosylhomocysteinase	Importin subunit alpha	Peroxiredoxin-1	Protein transport protein SEC31	Phosphoethanolamine N-methyltransferase	Multidrug resistance protein	Actin-1	Lysophospholipase, putative	Pyridoxal 5'-phosphate synthase subunit Pdx1	Splicing factor, proline- and glutamine-rich	Eukaryotic initiation factor 4A	14-3-3 protein	Enolase	Dipeptidyl aminopeptidase 1	Casein kinase 2, alpha subunit	40S ribosomal protein S8	Glycophorin-binding protein	Signal recognition particle receptor, beta subunit	Elongation factor 1-gamma, putative	40S ribosomal protein S6	Heat shock cognate 71 kDa protein	Thioredoxin-like protein	Thioredoxin-related protein, putative	Merozoite surface protein 1	Transgelin-2	40S ribosomal protein S13	Acyl-CoA synthetase	Vimentin	Tubulin alpha chain	Autophagy-related protein 18, putative	Phosphoglycerate kinase 1	Nucleophosmin	Sec62, putative	Skeleton-binding protein 1	High molecular weight rhoptry protein 2	Translationally-controlled tumor protein homolog	Spermidine synthase	Pyruvate kinase	Anamorsin homolog	Pyruvate kinase PKM	Fructose-bisphosphate aldolase	Haloacid dehalogenase-like hydrolase	Ubiquitin-60S ribosomal protein L40	Glutamine synthetase, putative	Glutamate dehydrogenase	Cell division cycle protein 48 homologue,putative	Isoleucine--tRNA ligase, putative	Probable ATP-dependent RNA helicase DDX5	Hypoxanthine-guanine-xanthine phosphoribosyltransferase	Elongation factor 1-alpha	Rhoptry neck protein 3	40S ribosomal protein S28	Ring-infected erythrocyte surface antigen	Ubiquitin-conjugating enzyme E2	DnaJ protein, putative	HSP40, subfamily A, putative	Serine hydroxymethyltransferase, mitochondrial	Knob-associated histidine-rich protein	Tropomyosin alpha-1 chain	Heat shock protein 90	40S ribosomal protein S18	Glyceraldehyde-3-phosphate dehydrogenase	Calcium-transporting ATPase	60S ribosomal protein L30e, putative	Inner membrane complex sub-compartment protein 3	Transgelin	Methionine--tRNA ligase	Phosphoribosylpyrophosphate synthetase	Tubulin alpha-1A chain	L-lactate dehydrogenase	Protein disulfide-isomerase
Phosphoglycerate kinase 1	60S ribosomal protein L4	Tubulin beta-4A chain	Myosin-9	Cytochrome c	Ornithine aminotransferase	40S ribosomal protein S3	Importin-7, putative	Eukaryotic translation initiation factor 3 subunit C	40S ribosomal protein S5	Conserved Plasmodium membrane protein	Proteasome subunit alpha type	Peptidyl-prolyl cis-trans isomerase	60S ribosomal protein L14	Elongation factor 2	Serine repeat antigen 5	40S ribosomal protein S19	T-complex protein 1 subunit eta	V-type H(+)-translocating pyrophosphatase, putative	Heat shock protein 110, putative	HAP protein	ATP-dependent RNA helicase UAP56	GTP-binding nuclear protein Ran	Threonine--tRNA ligase	60S ribosomal protein L23	Purine nucleotide phosphorylase, putative	60S ribosomal protein L21	Plasmepsin-2	Chloroquine resistance transporter	Thioredoxin peroxidase 1	60S ribosomal protein L17, putative	60S ribosomal protein L10	Nucleoside transporter 2	60S ribosomal protein L10, putative	Small nuclear ribonucleoprotein Sm D2	Triosephosphate isomerase	Plasmepsin IV	Serine/arginine-rich splicing factor 4	Calcium-dependent protein kinase 4	40S ribosomal protein S21	60S ribosomal protein L18	Plasmepsin-1	Non-SERCA-type Ca2+-transporting P-ATPase	Polyadenylate-binding protein	Fructose-bisphosphate aldolase A	Parasite-infected erythrocyte surface protein	60S ribosomal protein L2	60S ribosomal protein L3	Mature parasite-infected erythrocyte surface antigen	60S ribosomal protein L35	Spliceosome RNA helicase DDX39B	Probable ATP-dependent 6-phosphofructokinase	40S ribosomal protein S9	Phosphoglycerate mutase 1	Hexokinase	60S ribosomal protein L14, putative	Adenosine deaminase	Carbamoyl phosphate synthetase	Chaperone, putative	Insulinase, putative	60S ribosomal protein L24, putative	60S ribosomal protein L23a	Zyxin	Signal recognition particle 14 kDa protein	60S ribosomal protein L27	Glutamate--tRNA ligase	40S ribosomal protein S5, putative	Tubulin beta-6 chain	cAMP-dependent protein kinase regulatory subunit	40S ribosomal protein S3a	Aspartate carbamoyltransferase	P-type Ca2+-transporting ATPase	S-adenosylmethionine synthase	40S ribosomal protein S17	Splicing factor 1	Peptidyl-prolyl cis-trans isomerase A	Coatomer alpha subunit, putative	Plasmodium exported protein	Endoplasmin homolog, putative	Adenosylhomocysteinase	Importin subunit alpha	Peroxiredoxin-1	Protein transport protein SEC31	Phosphoethanolamine N-methyltransferase	Multidrug resistance protein	Actin-1	Lysophospholipase, putative	Pyridoxal 5'-phosphate synthase subunit Pdx1	Splicing factor, proline- and glutamine-rich	Eukaryotic initiation factor 4A	14-3-3 protein	Enolase	Dipeptidyl aminopeptidase 1	Casein kinase 2, alpha subunit	40S ribosomal protein S8	Glycophorin-binding protein	Signal recognition particle receptor, beta subunit	Elongation factor 1-gamma, putative	40S ribosomal protein S6	Heat shock cognate 71 kDa protein	Thioredoxin-like protein	Thioredoxin-related protein, putative	Merozoite surface protein 1	Transgelin-2	40S ribosomal protein S13	Acyl-CoA synthetase	Vimentin	Tubulin alpha chain	Autophagy-related protein 18, putative	Nucleophosmin	Sec62, putative	Skeleton-binding protein 1	High molecular weight rhoptry protein 2	Translationally-controlled tumor protein homolog	Spermidine synthase	Pyruvate kinase	Anamorsin homolog	Pyruvate kinase PKM	Fructose-bisphosphate aldolase	Haloacid dehalogenase-like hydrolase	Ubiquitin-60S ribosomal protein L40	Glutamine synthetase, putative	Glutamate dehydrogenase	Cell division cycle protein 48 homologue,putative	Isoleucine--tRNA ligase, putative	Probable ATP-dependent RNA helicase DDX5	Hypoxanthine-guanine-xanthine phosphoribosyltransferase	Elongation factor 1-alpha	Rhoptry neck protein 3	40S ribosomal protein S28	Ring-infected erythrocyte surface antigen	Ubiquitin-conjugating enzyme E2	DnaJ protein, putative	HSP40, subfamily A, putative	Serine hydroxymethyltransferase, mitochondrial	Knob-associated histidine-rich protein	Tropomyosin alpha-1 chain	Heat shock protein 90	40S ribosomal protein S18	Glyceraldehyde-3-phosphate dehydrogenase	Calcium-transporting ATPase	60S ribosomal protein L30e, putative	Inner membrane complex sub-compartment protein 3	Transgelin	Methionine--tRNA ligase	Phosphoribosylpyrophosphate synthetase	Tubulin alpha-1A chain	L-lactate dehydrogenase	Protein disulfide-isomerase
Pyruvate kinase PKM	60S ribosomal protein L4	Tubulin beta-4A chain	Myosin-9	Cytochrome c	Ornithine aminotransferase	40S ribosomal protein S3	Importin-7, putative	Eukaryotic translation initiation factor 3 subunit C	40S ribosomal protein S5	Conserved Plasmodium membrane protein	Proteasome subunit alpha type	Peptidyl-prolyl cis-trans isomerase	60S ribosomal protein L14	Elongation factor 2	Serine repeat antigen 5	40S ribosomal protein S19	T-complex protein 1 subunit eta	V-type H(+)-translocating pyrophosphatase, putative	Heat shock protein 110, putative	HAP protein	ATP-dependent RNA helicase UAP56	GTP-binding nuclear protein Ran	Threonine--tRNA ligase	60S ribosomal protein L23	Purine nucleotide phosphorylase, putative	60S ribosomal protein L21	Plasmepsin-2	Chloroquine resistance transporter	Thioredoxin peroxidase 1	60S ribosomal protein L17, putative	60S ribosomal protein L10	Nucleoside transporter 2	60S ribosomal protein L10, putative	Small nuclear ribonucleoprotein Sm D2	Triosephosphate isomerase	Plasmepsin IV	Serine/arginine-rich splicing factor 4	Calcium-dependent protein kinase 4	40S ribosomal protein S21	60S ribosomal protein L18	Plasmepsin-1	Non-SERCA-type Ca2+-transporting P-ATPase	Polyadenylate-binding protein	Fructose-bisphosphate aldolase A	Parasite-infected erythrocyte surface protein	60S ribosomal protein L2	60S ribosomal protein L3	Mature parasite-infected erythrocyte surface antigen	60S ribosomal protein L35	Spliceosome RNA helicase DDX39B	Probable ATP-dependent 6-phosphofructokinase	40S ribosomal protein S9	Phosphoglycerate mutase 1	Hexokinase	60S ribosomal protein L14, putative	Adenosine deaminase	Carbamoyl phosphate synthetase	Chaperone, putative	Insulinase, putative	60S ribosomal protein L24, putative	60S ribosomal protein L23a	Zyxin	Signal recognition particle 14 kDa protein	60S ribosomal protein L27	Glutamate--tRNA ligase	40S ribosomal protein S5, putative	Tubulin beta-6 chain	cAMP-dependent protein kinase regulatory subunit	40S ribosomal protein S3a	Aspartate carbamoyltransferase	P-type Ca2+-transporting ATPase	S-adenosylmethionine synthase	40S ribosomal protein S17	Splicing factor 1	Peptidyl-prolyl cis-trans isomerase A	Coatomer alpha subunit, putative	Plasmodium exported protein	Endoplasmin homolog, putative	Adenosylhomocysteinase	Importin subunit alpha	Peroxiredoxin-1	Protein transport protein SEC31	Phosphoethanolamine N-methyltransferase	Multidrug resistance protein	Actin-1	Lysophospholipase, putative	Pyridoxal 5'-phosphate synthase subunit Pdx1	Splicing factor, proline- and glutamine-rich	Eukaryotic initiation factor 4A	14-3-3 protein	Enolase	Dipeptidyl aminopeptidase 1	Casein kinase 2, alpha subunit	40S ribosomal protein S8	Glycophorin-binding protein	Signal recognition particle receptor, beta subunit	Elongation factor 1-gamma, putative	40S ribosomal protein S6	Heat shock cognate 71 kDa protein	Thioredoxin-like protein	Thioredoxin-related protein, putative	Merozoite surface protein 1	Transgelin-2	40S ribosomal protein S13	Acyl-CoA synthetase	Vimentin	Tubulin alpha chain	Autophagy-related protein 18, putative	Nucleophosmin	Sec62, putative	Skeleton-binding protein 1	High molecular weight rhoptry protein 2	Translationally-controlled tumor protein homolog	Spermidine synthase	Pyruvate kinase	Anamorsin homolog	Fructose-bisphosphate aldolase	Haloacid dehalogenase-like hydrolase	Ubiquitin-60S ribosomal protein L40	Glutamine synthetase, putative	Glutamate dehydrogenase	Cell division cycle protein 48 homologue,putative	Isoleucine--tRNA ligase, putative	Probable ATP-dependent RNA helicase DDX5	Hypoxanthine-guanine-xanthine phosphoribosyltransferase	Elongation factor 1-alpha	Rhoptry neck protein 3	40S ribosomal protein S28	Ring-infected erythrocyte surface antigen	Ubiquitin-conjugating enzyme E2	DnaJ protein, putative	HSP40, subfamily A, putative	Serine hydroxymethyltransferase, mitochondrial	Knob-associated histidine-rich protein	Tropomyosin alpha-1 chain	Heat shock protein 90	40S ribosomal protein S18	Glyceraldehyde-3-phosphate dehydrogenase	Calcium-transporting ATPase	60S ribosomal protein L30e, putative	Inner membrane complex sub-compartment protein 3	Transgelin	Methionine--tRNA ligase	Phosphoribosylpyrophosphate synthetase	Tubulin alpha-1A chain	L-lactate dehydrogenase	Protein disulfide-isomerase
Peptidyl-prolyl cis-trans isomerase A	60S ribosomal protein L4	Tubulin beta-4A chain	Myosin-9	Cytochrome c	Ornithine aminotransferase	40S ribosomal protein S3	Importin-7, putative	Eukaryotic translation initiation factor 3 subunit C	40S ribosomal protein S5	Conserved Plasmodium membrane protein	Proteasome subunit alpha type	Peptidyl-prolyl cis-trans isomerase	60S ribosomal protein L14	Elongation factor 2	Serine repeat antigen 5	40S ribosomal protein S19	T-complex protein 1 subunit eta	V-type H(+)-translocating pyrophosphatase, putative	Heat shock protein 110, putative	HAP protein	ATP-dependent RNA helicase UAP56	GTP-binding nuclear protein Ran	Threonine--tRNA ligase	60S ribosomal protein L23	Purine nucleotide phosphorylase, putative	60S ribosomal protein L21	Plasmepsin-2	Chloroquine resistance transporter	Thioredoxin peroxidase 1	60S ribosomal protein L17, putative	60S ribosomal protein L10	Nucleoside transporter 2	60S ribosomal protein L10, putative	Small nuclear ribonucleoprotein Sm D2	Triosephosphate isomerase	Plasmepsin IV	Serine/arginine-rich splicing factor 4	Peptidyl-prolyl cis-trans isomerase F, mitochondrial	Calcium-dependent protein kinase 4	40S ribosomal protein S21	60S ribosomal protein L18	Plasmepsin-1	Non-SERCA-type Ca2+-transporting P-ATPase	Polyadenylate-binding protein	Fructose-bisphosphate aldolase A	Parasite-infected erythrocyte surface protein	60S ribosomal protein L2	60S ribosomal protein L3	Mature parasite-infected erythrocyte surface antigen	60S ribosomal protein L35	Spliceosome RNA helicase DDX39B	Probable ATP-dependent 6-phosphofructokinase	40S ribosomal protein S9	Phosphoglycerate mutase 1	Hexokinase	60S ribosomal protein L14, putative	Adenosine deaminase	Carbamoyl phosphate synthetase	Chaperone, putative	Insulinase, putative	60S ribosomal protein L24, putative	60S ribosomal protein L23a	Zyxin	Signal recognition particle 14 kDa protein	60S ribosomal protein L27	Glutamate--tRNA ligase	40S ribosomal protein S5, putative	Tubulin beta-6 chain	cAMP-dependent protein kinase regulatory subunit	40S ribosomal protein S3a	Aspartate carbamoyltransferase	P-type Ca2+-transporting ATPase	S-adenosylmethionine synthase	40S ribosomal protein S17	Splicing factor 1	Coatomer alpha subunit, putative	Calcineurin subunit B type 2	Plasmodium exported protein	Endoplasmin homolog, putative	Adenosylhomocysteinase	Importin subunit alpha	Peroxiredoxin-1	Protein transport protein SEC31	Phosphoethanolamine N-methyltransferase	Multidrug resistance protein	Actin-1	Lysophospholipase, putative	Pyridoxal 5'-phosphate synthase subunit Pdx1	Splicing factor, proline- and glutamine-rich	Eukaryotic initiation factor 4A	14-3-3 protein	Enolase	Dipeptidyl aminopeptidase 1	Casein kinase 2, alpha subunit	40S ribosomal protein S8	Glycophorin-binding protein	Signal recognition particle receptor, beta subunit	Elongation factor 1-gamma, putative	40S ribosomal protein S6	Heat shock cognate 71 kDa protein	Thioredoxin-like protein	Thioredoxin-related protein, putative	Merozoite surface protein 1	Transgelin-2	40S ribosomal protein S13	Acyl-CoA synthetase	Vimentin	Tubulin alpha chain	Autophagy-related protein 18, putative	Nucleophosmin	Sec62, putative	Skeleton-binding protein 1	High molecular weight rhoptry protein 2	Translationally-controlled tumor protein homolog	Spermidine synthase	Pyruvate kinase	Anamorsin homolog	Fructose-bisphosphate aldolase	Haloacid dehalogenase-like hydrolase	Ubiquitin-60S ribosomal protein L40	Glutamine synthetase, putative	Glutamate dehydrogenase	Cell division cycle protein 48 homologue,putative	Isoleucine--tRNA ligase, putative	Probable ATP-dependent RNA helicase DDX5	Hypoxanthine-guanine-xanthine phosphoribosyltransferase	Elongation factor 1-alpha	Rhoptry neck protein 3	40S ribosomal protein S28	Ring-infected erythrocyte surface antigen	Ubiquitin-conjugating enzyme E2	DnaJ protein, putative	Calcium signal-modulating cyclophilin ligand	HSP40, subfamily A, putative	Serine hydroxymethyltransferase, mitochondrial	Knob-associated histidine-rich protein	Tropomyosin alpha-1 chain	Heat shock protein 90	40S ribosomal protein S18	Glyceraldehyde-3-phosphate dehydrogenase	Calcium-transporting ATPase	60S ribosomal protein L30e, putative	Inner membrane complex sub-compartment protein 3	Transgelin	Methionine--tRNA ligase	Phosphoribosylpyrophosphate synthetase	Tubulin alpha-1A chain	L-lactate dehydrogenase	Protein disulfide-isomerase
Peroxiredoxin-1	60S ribosomal protein L4	Tubulin beta-4A chain	Myosin-9	Cytochrome c	Ornithine aminotransferase	40S ribosomal protein S3	Importin-7, putative	Eukaryotic translation initiation factor 3 subunit C	40S ribosomal protein S5	Conserved Plasmodium membrane protein	Proteasome subunit alpha type	Peptidyl-prolyl cis-trans isomerase	60S ribosomal protein L14	Elongation factor 2	Serine repeat antigen 5	40S ribosomal protein S19	T-complex protein 1 subunit eta	V-type H(+)-translocating pyrophosphatase, putative	Heat shock protein 110, putative	HAP protein	ATP-dependent RNA helicase UAP56	GTP-binding nuclear protein Ran	Threonine--tRNA ligase	60S ribosomal protein L23	Purine nucleotide phosphorylase, putative	60S ribosomal protein L21	Plasmepsin-2	Chloroquine resistance transporter	Thioredoxin peroxidase 1	60S ribosomal protein L17, putative	60S ribosomal protein L10	Nucleoside transporter 2	60S ribosomal protein L10, putative	Small nuclear ribonucleoprotein Sm D2	Triosephosphate isomerase	Plasmepsin IV	Serine/arginine-rich splicing factor 4	Calcium-dependent protein kinase 4	40S ribosomal protein S21	60S ribosomal protein L18	Plasmepsin-1	Non-SERCA-type Ca2+-transporting P-ATPase	Polyadenylate-binding protein	Fructose-bisphosphate aldolase A	Parasite-infected erythrocyte surface protein	60S ribosomal protein L2	60S ribosomal protein L3	Mature parasite-infected erythrocyte surface antigen	60S ribosomal protein L35	Spliceosome RNA helicase DDX39B	Probable ATP-dependent 6-phosphofructokinase	40S ribosomal protein S9	Phosphoglycerate mutase 1	Hexokinase	60S ribosomal protein L14, putative	Adenosine deaminase	Carbamoyl phosphate synthetase	Chaperone, putative	Insulinase, putative	60S ribosomal protein L24, putative	60S ribosomal protein L23a	Zyxin	Signal recognition particle 14 kDa protein	60S ribosomal protein L27	Glutamate--tRNA ligase	40S ribosomal protein S5, putative	Tubulin beta-6 chain	cAMP-dependent protein kinase regulatory subunit	40S ribosomal protein S3a	Aspartate carbamoyltransferase	P-type Ca2+-transporting ATPase	S-adenosylmethionine synthase	40S ribosomal protein S17	Splicing factor 1	Coatomer alpha subunit, putative	Plasmodium exported protein	Endoplasmin homolog, putative	Adenosylhomocysteinase	Importin subunit alpha	Protein transport protein SEC31	Phosphoethanolamine N-methyltransferase	Multidrug resistance protein	Actin-1	Lysophospholipase, putative	Pyridoxal 5'-phosphate synthase subunit Pdx1	Splicing factor, proline- and glutamine-rich	Eukaryotic initiation factor 4A	14-3-3 protein	Enolase	Dipeptidyl aminopeptidase 1	Casein kinase 2, alpha subunit	40S ribosomal protein S8	Glycophorin-binding protein	Signal recognition particle receptor, beta subunit	Elongation factor 1-gamma, putative	40S ribosomal protein S6	Heat shock cognate 71 kDa protein	Thioredoxin-like protein	Thioredoxin-related protein, putative	Merozoite surface protein 1	Transgelin-2	40S ribosomal protein S13	Acyl-CoA synthetase	Vimentin	Tubulin alpha chain	Autophagy-related protein 18, putative	Nucleophosmin	Sec62, putative	Skeleton-binding protein 1	High molecular weight rhoptry protein 2	Translationally-controlled tumor protein homolog	Spermidine synthase	Pyruvate kinase	Anamorsin homolog	Fructose-bisphosphate aldolase	Haloacid dehalogenase-like hydrolase	Ubiquitin-60S ribosomal protein L40	Glutamine synthetase, putative	Glutamate dehydrogenase	Cell division cycle protein 48 homologue,putative	Isoleucine--tRNA ligase, putative	Probable ATP-dependent RNA helicase DDX5	Hypoxanthine-guanine-xanthine phosphoribosyltransferase	Elongation factor 1-alpha	Rhoptry neck protein 3	40S ribosomal protein S28	Ring-infected erythrocyte surface antigen	Ubiquitin-conjugating enzyme E2	DnaJ protein, putative	HSP40, subfamily A, putative	Serine hydroxymethyltransferase, mitochondrial	Knob-associated histidine-rich protein	Tropomyosin alpha-1 chain	Heat shock protein 90	40S ribosomal protein S18	Glyceraldehyde-3-phosphate dehydrogenase	Calcium-transporting ATPase	60S ribosomal protein L30e, putative	Inner membrane complex sub-compartment protein 3	Transgelin	Methionine--tRNA ligase	Phosphoribosylpyrophosphate synthetase	Tubulin alpha-1A chain	L-lactate dehydrogenase	Protein disulfide-isomerase
60S ribosomal protein L10	60S ribosomal protein L4	Tubulin beta-4A chain	Myosin-9	Cytochrome c	Ornithine aminotransferase	40S ribosomal protein S3	Importin-7, putative	Eukaryotic translation initiation factor 3 subunit C	40S ribosomal protein S5	Conserved Plasmodium membrane protein	Proteasome subunit alpha type	Peptidyl-prolyl cis-trans isomerase	60S ribosomal protein L14	Elongation factor 2	Serine repeat antigen 5	40S ribosomal protein S19	T-complex protein 1 subunit eta	V-type H(+)-translocating pyrophosphatase, putative	Heat shock protein 110, putative	HAP protein	ATP-dependent RNA helicase UAP56	GTP-binding nuclear protein Ran	Threonine--tRNA ligase	60S ribosomal protein L23	Purine nucleotide phosphorylase, putative	60S ribosomal protein L21	Plasmepsin-2	Chloroquine resistance transporter	Thioredoxin peroxidase 1	60S ribosomal protein L17, putative	Nucleoside transporter 2	60S ribosomal protein L10, putative	Small nuclear ribonucleoprotein Sm D2	Triosephosphate isomerase	Plasmepsin IV	Serine/arginine-rich splicing factor 4	Calcium-dependent protein kinase 4	40S ribosomal protein S21	60S ribosomal protein L18	Plasmepsin-1	Non-SERCA-type Ca2+-transporting P-ATPase	Polyadenylate-binding protein	Fructose-bisphosphate aldolase A	Parasite-infected erythrocyte surface protein	60S ribosomal protein L2	60S ribosomal protein L3	Mature parasite-infected erythrocyte surface antigen	60S ribosomal protein L35	Spliceosome RNA helicase DDX39B	Probable ATP-dependent 6-phosphofructokinase	40S ribosomal protein S9	Phosphoglycerate mutase 1	Hexokinase	60S ribosomal protein L14, putative	Adenosine deaminase	Carbamoyl phosphate synthetase	Chaperone, putative	Insulinase, putative	60S ribosomal protein L24, putative	60S ribosomal protein L23a	Zyxin	Signal recognition particle 14 kDa protein	60S ribosomal protein L27	Glutamate--tRNA ligase	40S ribosomal protein S5, putative	Tubulin beta-6 chain	cAMP-dependent protein kinase regulatory subunit	40S ribosomal protein S3a	Aspartate carbamoyltransferase	P-type Ca2+-transporting ATPase	S-adenosylmethionine synthase	40S ribosomal protein S17	Splicing factor 1	Coatomer alpha subunit, putative	Plasmodium exported protein	Endoplasmin homolog, putative	Adenosylhomocysteinase	Importin subunit alpha	Protein transport protein SEC31	Phosphoethanolamine N-methyltransferase	Multidrug resistance protein	Actin-1	Lysophospholipase, putative	Pyridoxal 5'-phosphate synthase subunit Pdx1	Splicing factor, proline- and glutamine-rich	Eukaryotic initiation factor 4A	14-3-3 protein	Enolase	Dipeptidyl aminopeptidase 1	Casein kinase 2, alpha subunit	40S ribosomal protein S8	Glycophorin-binding protein	Signal recognition particle receptor, beta subunit	Elongation factor 1-gamma, putative	40S ribosomal protein S6	Heat shock cognate 71 kDa protein	Thioredoxin-like protein	Thioredoxin-related protein, putative	Merozoite surface protein 1	Transgelin-2	40S ribosomal protein S13	Acyl-CoA synthetase	Vimentin	Tubulin alpha chain	Autophagy-related protein 18, putative	Nucleophosmin	Sec62, putative	Skeleton-binding protein 1	High molecular weight rhoptry protein 2	Translationally-controlled tumor protein homolog	Spermidine synthase	Pyruvate kinase	Anamorsin homolog	Fructose-bisphosphate aldolase	Haloacid dehalogenase-like hydrolase	Ubiquitin-60S ribosomal protein L40	Glutamine synthetase, putative	Glutamate dehydrogenase	Cell division cycle protein 48 homologue,putative	Isoleucine--tRNA ligase, putative	Probable ATP-dependent RNA helicase DDX5	Hypoxanthine-guanine-xanthine phosphoribosyltransferase	Elongation factor 1-alpha	Rhoptry neck protein 3	40S ribosomal protein S28	Ring-infected erythrocyte surface antigen	Ubiquitin-conjugating enzyme E2	DnaJ protein, putative	HSP40, subfamily A, putative	Serine hydroxymethyltransferase, mitochondrial	Knob-associated histidine-rich protein	Tropomyosin alpha-1 chain	Heat shock protein 90	40S ribosomal protein S18	Glyceraldehyde-3-phosphate dehydrogenase	Calcium-transporting ATPase	60S ribosomal protein L30e, putative	Inner membrane complex sub-compartment protein 3	Transgelin	Methionine--tRNA ligase	Phosphoribosylpyrophosphate synthetase	Tubulin alpha-1A chain	L-lactate dehydrogenase	Protein disulfide-isomerase
60S ribosomal protein L14	60S ribosomal protein L4	Tubulin beta-4A chain	Myosin-9	Cytochrome c	Ornithine aminotransferase	40S ribosomal protein S3	Importin-7, putative	Eukaryotic translation initiation factor 3 subunit C	40S ribosomal protein S5	Conserved Plasmodium membrane protein	Proteasome subunit alpha type	Peptidyl-prolyl cis-trans isomerase	Elongation factor 2	Serine repeat antigen 5	40S ribosomal protein S19	T-complex protein 1 subunit eta	V-type H(+)-translocating pyrophosphatase, putative	Heat shock protein 110, putative	HAP protein	ATP-dependent RNA helicase UAP56	GTP-binding nuclear protein Ran	Threonine--tRNA ligase	60S ribosomal protein L23	Purine nucleotide phosphorylase, putative	60S ribosomal protein L21	Plasmepsin-2	Chloroquine resistance transporter	Thioredoxin peroxidase 1	60S ribosomal protein L17, putative	Nucleoside transporter 2	60S ribosomal protein L10, putative	Small nuclear ribonucleoprotein Sm D2	Triosephosphate isomerase	Plasmepsin IV	Serine/arginine-rich splicing factor 4	Calcium-dependent protein kinase 4	40S ribosomal protein S21	60S ribosomal protein L18	Plasmepsin-1	Non-SERCA-type Ca2+-transporting P-ATPase	Polyadenylate-binding protein	Fructose-bisphosphate aldolase A	Parasite-infected erythrocyte surface protein	60S ribosomal protein L2	60S ribosomal protein L3	Mature parasite-infected erythrocyte surface antigen	60S ribosomal protein L35	Spliceosome RNA helicase DDX39B	Probable ATP-dependent 6-phosphofructokinase	40S ribosomal protein S9	Phosphoglycerate mutase 1	Hexokinase	60S ribosomal protein L14, putative	Adenosine deaminase	Carbamoyl phosphate synthetase	Chaperone, putative	Insulinase, putative	60S ribosomal protein L24, putative	60S ribosomal protein L23a	Zyxin	Signal recognition particle 14 kDa protein	60S ribosomal protein L27	Glutamate--tRNA ligase	40S ribosomal protein S5, putative	Tubulin beta-6 chain	cAMP-dependent protein kinase regulatory subunit	40S ribosomal protein S3a	Aspartate carbamoyltransferase	P-type Ca2+-transporting ATPase	S-adenosylmethionine synthase	40S ribosomal protein S17	Splicing factor 1	Coatomer alpha subunit, putative	Plasmodium exported protein	Endoplasmin homolog, putative	Adenosylhomocysteinase	Importin subunit alpha	Protein transport protein SEC31	Phosphoethanolamine N-methyltransferase	Multidrug resistance protein	Actin-1	Lysophospholipase, putative	Pyridoxal 5'-phosphate synthase subunit Pdx1	Splicing factor, proline- and glutamine-rich	Eukaryotic initiation factor 4A	14-3-3 protein	Enolase	Dipeptidyl aminopeptidase 1	Casein kinase 2, alpha subunit	40S ribosomal protein S8	Glycophorin-binding protein	Signal recognition particle receptor, beta subunit	Elongation factor 1-gamma, putative	40S ribosomal protein S6	Heat shock cognate 71 kDa protein	Thioredoxin-like protein	Thioredoxin-related protein, putative	Merozoite surface protein 1	Transgelin-2	40S ribosomal protein S13	Acyl-CoA synthetase	Vimentin	Tubulin alpha chain	Autophagy-related protein 18, putative	Nucleophosmin	Sec62, putative	Skeleton-binding protein 1	High molecular weight rhoptry protein 2	Translationally-controlled tumor protein homolog	Spermidine synthase	Pyruvate kinase	Anamorsin homolog	Fructose-bisphosphate aldolase	Haloacid dehalogenase-like hydrolase	Ubiquitin-60S ribosomal protein L40	Glutamine synthetase, putative	Glutamate dehydrogenase	Cell division cycle protein 48 homologue,putative	Isoleucine--tRNA ligase, putative	Probable ATP-dependent RNA helicase DDX5	Hypoxanthine-guanine-xanthine phosphoribosyltransferase	Elongation factor 1-alpha	Rhoptry neck protein 3	40S ribosomal protein S28	Ring-infected erythrocyte surface antigen	Ubiquitin-conjugating enzyme E2	DnaJ protein, putative	HSP40, subfamily A, putative	Serine hydroxymethyltransferase, mitochondrial	Knob-associated histidine-rich protein	Tropomyosin alpha-1 chain	Heat shock protein 90	40S ribosomal protein S18	Glyceraldehyde-3-phosphate dehydrogenase	Calcium-transporting ATPase	60S ribosomal protein L30e, putative	Inner membrane complex sub-compartment protein 3	Transgelin	Methionine--tRNA ligase	Phosphoribosylpyrophosphate synthetase	Tubulin alpha-1A chain	L-lactate dehydrogenase	Protein disulfide-isomerase
60S ribosomal protein L18	60S ribosomal protein L4	Tubulin beta-4A chain	Myosin-9	Cytochrome c	Ornithine aminotransferase	40S ribosomal protein S3	Importin-7, putative	Eukaryotic translation initiation factor 3 subunit C	40S ribosomal protein S5	Conserved Plasmodium membrane protein	Proteasome subunit alpha type	Peptidyl-prolyl cis-trans isomerase	Elongation factor 2	Serine repeat antigen 5	40S ribosomal protein S19	T-complex protein 1 subunit eta	V-type H(+)-translocating pyrophosphatase, putative	Heat shock protein 110, putative	HAP protein	ATP-dependent RNA helicase UAP56	GTP-binding nuclear protein Ran	Threonine--tRNA ligase	60S ribosomal protein L23	Purine nucleotide phosphorylase, putative	60S ribosomal protein L21	Plasmepsin-2	Chloroquine resistance transporter	Thioredoxin peroxidase 1	60S ribosomal protein L17, putative	Nucleoside transporter 2	60S ribosomal protein L10, putative	Small nuclear ribonucleoprotein Sm D2	Triosephosphate isomerase	Plasmepsin IV	Serine/arginine-rich splicing factor 4	Calcium-dependent protein kinase 4	40S ribosomal protein S21	Plasmepsin-1	Non-SERCA-type Ca2+-transporting P-ATPase	Polyadenylate-binding protein	Fructose-bisphosphate aldolase A	Parasite-infected erythrocyte surface protein	60S ribosomal protein L2	60S ribosomal protein L3	Mature parasite-infected erythrocyte surface antigen	60S ribosomal protein L35	Spliceosome RNA helicase DDX39B	Probable ATP-dependent 6-phosphofructokinase	40S ribosomal protein S9	Phosphoglycerate mutase 1	Hexokinase	60S ribosomal protein L14, putative	Adenosine deaminase	Carbamoyl phosphate synthetase	Chaperone, putative	Insulinase, putative	60S ribosomal protein L24, putative	60S ribosomal protein L23a	Zyxin	Signal recognition particle 14 kDa protein	60S ribosomal protein L27	Glutamate--tRNA ligase	40S ribosomal protein S5, putative	Tubulin beta-6 chain	cAMP-dependent protein kinase regulatory subunit	40S ribosomal protein S3a	Aspartate carbamoyltransferase	P-type Ca2+-transporting ATPase	S-adenosylmethionine synthase	40S ribosomal protein S17	Splicing factor 1	Coatomer alpha subunit, putative	Plasmodium exported protein	Endoplasmin homolog, putative	Adenosylhomocysteinase	Importin subunit alpha	Protein transport protein SEC31	Phosphoethanolamine N-methyltransferase	Multidrug resistance protein	Actin-1	Lysophospholipase, putative	Pyridoxal 5'-phosphate synthase subunit Pdx1	Splicing factor, proline- and glutamine-rich	Eukaryotic initiation factor 4A	14-3-3 protein	Enolase	Dipeptidyl aminopeptidase 1	Casein kinase 2, alpha subunit	40S ribosomal protein S8	Glycophorin-binding protein	Signal recognition particle receptor, beta subunit	Elongation factor 1-gamma, putative	40S ribosomal protein S6	Heat shock cognate 71 kDa protein	Thioredoxin-like protein	Thioredoxin-related protein, putative	Merozoite surface protein 1	Transgelin-2	40S ribosomal protein S13	Acyl-CoA synthetase	Vimentin	Tubulin alpha chain	Autophagy-related protein 18, putative	Nucleophosmin	Sec62, putative	Skeleton-binding protein 1	High molecular weight rhoptry protein 2	Translationally-controlled tumor protein homolog	Spermidine synthase	Pyruvate kinase	Anamorsin homolog	Fructose-bisphosphate aldolase	Haloacid dehalogenase-like hydrolase	Ubiquitin-60S ribosomal protein L40	Glutamine synthetase, putative	Glutamate dehydrogenase	Cell division cycle protein 48 homologue,putative	Isoleucine--tRNA ligase, putative	Probable ATP-dependent RNA helicase DDX5	Hypoxanthine-guanine-xanthine phosphoribosyltransferase	Elongation factor 1-alpha	Rhoptry neck protein 3	40S ribosomal protein S28	Ring-infected erythrocyte surface antigen	Ubiquitin-conjugating enzyme E2	DnaJ protein, putative	HSP40, subfamily A, putative	Serine hydroxymethyltransferase, mitochondrial	Knob-associated histidine-rich protein	Tropomyosin alpha-1 chain	Heat shock protein 90	40S ribosomal protein S18	Glyceraldehyde-3-phosphate dehydrogenase	Calcium-transporting ATPase	60S ribosomal protein L30e, putative	Inner membrane complex sub-compartment protein 3	Transgelin	Methionine--tRNA ligase	Phosphoribosylpyrophosphate synthetase	Tubulin alpha-1A chain	L-lactate dehydrogenase	Protein disulfide-isomerase
60S ribosomal protein L23a	60S ribosomal protein L4	Tubulin beta-4A chain	Myosin-9	Cytochrome c	Ornithine aminotransferase	40S ribosomal protein S3	Importin-7, putative	Eukaryotic translation initiation factor 3 subunit C	40S ribosomal protein S5	Conserved Plasmodium membrane protein	Proteasome subunit alpha type	Peptidyl-prolyl cis-trans isomerase	Elongation factor 2	Serine repeat antigen 5	40S ribosomal protein S19	T-complex protein 1 subunit eta	V-type H(+)-translocating pyrophosphatase, putative	Heat shock protein 110, putative	HAP protein	ATP-dependent RNA helicase UAP56	GTP-binding nuclear protein Ran	Threonine--tRNA ligase	60S ribosomal protein L23	Purine nucleotide phosphorylase, putative	60S ribosomal protein L21	Plasmepsin-2	Chloroquine resistance transporter	Thioredoxin peroxidase 1	60S ribosomal protein L17, putative	Nucleoside transporter 2	60S ribosomal protein L10, putative	Small nuclear ribonucleoprotein Sm D2	Triosephosphate isomerase	Plasmepsin IV	Serine/arginine-rich splicing factor 4	Calcium-dependent protein kinase 4	40S ribosomal protein S21	Plasmepsin-1	Non-SERCA-type Ca2+-transporting P-ATPase	Polyadenylate-binding protein	Fructose-bisphosphate aldolase A	Parasite-infected erythrocyte surface protein	60S ribosomal protein L2	60S ribosomal protein L3	Mature parasite-infected erythrocyte surface antigen	60S ribosomal protein L35	Spliceosome RNA helicase DDX39B	Probable ATP-dependent 6-phosphofructokinase	40S ribosomal protein S9	Phosphoglycerate mutase 1	Hexokinase	60S ribosomal protein L14, putative	Adenosine deaminase	Carbamoyl phosphate synthetase	Chaperone, putative	Insulinase, putative	60S ribosomal protein L24, putative	Zyxin	Signal recognition particle 14 kDa protein	60S ribosomal protein L27	Glutamate--tRNA ligase	40S ribosomal protein S5, putative	Tubulin beta-6 chain	cAMP-dependent protein kinase regulatory subunit	40S ribosomal protein S3a	Aspartate carbamoyltransferase	P-type Ca2+-transporting ATPase	S-adenosylmethionine synthase	40S ribosomal protein S17	Splicing factor 1	Coatomer alpha subunit, putative	Plasmodium exported protein	Endoplasmin homolog, putative	Adenosylhomocysteinase	Importin subunit alpha	Protein transport protein SEC31	Phosphoethanolamine N-methyltransferase	Multidrug resistance protein	Actin-1	Lysophospholipase, putative	Pyridoxal 5'-phosphate synthase subunit Pdx1	Splicing factor, proline- and glutamine-rich	Eukaryotic initiation factor 4A	14-3-3 protein	Enolase	Dipeptidyl aminopeptidase 1	Casein kinase 2, alpha subunit	40S ribosomal protein S8	Glycophorin-binding protein	Signal recognition particle receptor, beta subunit	Elongation factor 1-gamma, putative	40S ribosomal protein S6	Heat shock cognate 71 kDa protein	Thioredoxin-like protein	Thioredoxin-related protein, putative	Merozoite surface protein 1	Transgelin-2	40S ribosomal protein S13	Acyl-CoA synthetase	Vimentin	Tubulin alpha chain	Autophagy-related protein 18, putative	Nucleophosmin	Sec62, putative	Skeleton-binding protein 1	High molecular weight rhoptry protein 2	Translationally-controlled tumor protein homolog	Spermidine synthase	Pyruvate kinase	Anamorsin homolog	Fructose-bisphosphate aldolase	Haloacid dehalogenase-like hydrolase	Ubiquitin-60S ribosomal protein L40	Glutamine synthetase, putative	Glutamate dehydrogenase	Cell division cycle protein 48 homologue,putative	Isoleucine--tRNA ligase, putative	Probable ATP-dependent RNA helicase DDX5	Hypoxanthine-guanine-xanthine phosphoribosyltransferase	Elongation factor 1-alpha	Rhoptry neck protein 3	40S ribosomal protein S28	Ring-infected erythrocyte surface antigen	Ubiquitin-conjugating enzyme E2	DnaJ protein, putative	HSP40, subfamily A, putative	Serine hydroxymethyltransferase, mitochondrial	Knob-associated histidine-rich protein	Tropomyosin alpha-1 chain	Heat shock protein 90	40S ribosomal protein S18	Glyceraldehyde-3-phosphate dehydrogenase	Calcium-transporting ATPase	60S ribosomal protein L30e, putative	Inner membrane complex sub-compartment protein 3	Transgelin	Methionine--tRNA ligase	Phosphoribosylpyrophosphate synthetase	Tubulin alpha-1A chain	L-lactate dehydrogenase	Protein disulfide-isomerase
60S ribosomal protein L35	60S ribosomal protein L4	Tubulin beta-4A chain	Myosin-9	Cytochrome c	Ornithine aminotransferase	40S ribosomal protein S3	Importin-7, putative	Eukaryotic translation initiation factor 3 subunit C	40S ribosomal protein S5	Conserved Plasmodium membrane protein	Proteasome subunit alpha type	Peptidyl-prolyl cis-trans isomerase	Elongation factor 2	Serine repeat antigen 5	40S ribosomal protein S19	T-complex protein 1 subunit eta	V-type H(+)-translocating pyrophosphatase, putative	Heat shock protein 110, putative	HAP protein	ATP-dependent RNA helicase UAP56	GTP-binding nuclear protein Ran	Threonine--tRNA ligase	60S ribosomal protein L23	Purine nucleotide phosphorylase, putative	60S ribosomal protein L21	Plasmepsin-2	Chloroquine resistance transporter	Thioredoxin peroxidase 1	60S ribosomal protein L17, putative	Nucleoside transporter 2	60S ribosomal protein L10, putative	Small nuclear ribonucleoprotein Sm D2	Triosephosphate isomerase	Plasmepsin IV	Serine/arginine-rich splicing factor 4	Calcium-dependent protein kinase 4	40S ribosomal protein S21	Plasmepsin-1	Non-SERCA-type Ca2+-transporting P-ATPase	Polyadenylate-binding protein	Fructose-bisphosphate aldolase A	Parasite-infected erythrocyte surface protein	60S ribosomal protein L2	60S ribosomal protein L3	Mature parasite-infected erythrocyte surface antigen	Spliceosome RNA helicase DDX39B	Probable ATP-dependent 6-phosphofructokinase	40S ribosomal protein S9	Phosphoglycerate mutase 1	Hexokinase	60S ribosomal protein L14, putative	Adenosine deaminase	Carbamoyl phosphate synthetase	Chaperone, putative	Insulinase, putative	60S ribosomal protein L24, putative	Zyxin	Signal recognition particle 14 kDa protein	60S ribosomal protein L27	Glutamate--tRNA ligase	40S ribosomal protein S5, putative	Tubulin beta-6 chain	cAMP-dependent protein kinase regulatory subunit	40S ribosomal protein S3a	Aspartate carbamoyltransferase	P-type Ca2+-transporting ATPase	S-adenosylmethionine synthase	40S ribosomal protein S17	Splicing factor 1	Coatomer alpha subunit, putative	Plasmodium exported protein	Endoplasmin homolog, putative	Adenosylhomocysteinase	Importin subunit alpha	Protein transport protein SEC31	Phosphoethanolamine N-methyltransferase	Multidrug resistance protein	Actin-1	Lysophospholipase, putative	Pyridoxal 5'-phosphate synthase subunit Pdx1	Splicing factor, proline- and glutamine-rich	Eukaryotic initiation factor 4A	14-3-3 protein	Enolase	Dipeptidyl aminopeptidase 1	Casein kinase 2, alpha subunit	40S ribosomal protein S8	Glycophorin-binding protein	Signal recognition particle receptor, beta subunit	Elongation factor 1-gamma, putative	40S ribosomal protein S6	Heat shock cognate 71 kDa protein	Thioredoxin-like protein	Thioredoxin-related protein, putative	Merozoite surface protein 1	Transgelin-2	40S ribosomal protein S13	Acyl-CoA synthetase	Vimentin	Tubulin alpha chain	Autophagy-related protein 18, putative	Nucleophosmin	Sec62, putative	Skeleton-binding protein 1	High molecular weight rhoptry protein 2	Translationally-controlled tumor protein homolog	Spermidine synthase	Pyruvate kinase	Anamorsin homolog	Fructose-bisphosphate aldolase	Haloacid dehalogenase-like hydrolase	Ubiquitin-60S ribosomal protein L40	Glutamine synthetase, putative	Glutamate dehydrogenase	Cell division cycle protein 48 homologue,putative	Isoleucine--tRNA ligase, putative	Probable ATP-dependent RNA helicase DDX5	Hypoxanthine-guanine-xanthine phosphoribosyltransferase	Elongation factor 1-alpha	Rhoptry neck protein 3	40S ribosomal protein S28	Ring-infected erythrocyte surface antigen	Ubiquitin-conjugating enzyme E2	DnaJ protein, putative	HSP40, subfamily A, putative	Serine hydroxymethyltransferase, mitochondrial	Knob-associated histidine-rich protein	Tropomyosin alpha-1 chain	Heat shock protein 90	40S ribosomal protein S18	Glyceraldehyde-3-phosphate dehydrogenase	Calcium-transporting ATPase	60S ribosomal protein L30e, putative	Inner membrane complex sub-compartment protein 3	Transgelin	Methionine--tRNA ligase	Phosphoribosylpyrophosphate synthetase	Tubulin alpha-1A chain	L-lactate dehydrogenase	Protein disulfide-isomerase
60S ribosomal protein L4	Tubulin beta-4A chain	Myosin-9	Cytochrome c	Ornithine aminotransferase	40S ribosomal protein S3	Importin-7, putative	Eukaryotic translation initiation factor 3 subunit C	40S ribosomal protein S5	Conserved Plasmodium membrane protein	Proteasome subunit alpha type	Peptidyl-prolyl cis-trans isomerase	Elongation factor 2	Serine repeat antigen 5	40S ribosomal protein S19	T-complex protein 1 subunit eta	V-type H(+)-translocating pyrophosphatase, putative	Heat shock protein 110, putative	HAP protein	ATP-dependent RNA helicase UAP56	GTP-binding nuclear protein Ran	Threonine--tRNA ligase	60S ribosomal protein L23	Purine nucleotide phosphorylase, putative	60S ribosomal protein L21	Plasmepsin-2	Chloroquine resistance transporter	Thioredoxin peroxidase 1	60S ribosomal protein L17, putative	Nucleoside transporter 2	60S ribosomal protein L10, putative	Small nuclear ribonucleoprotein Sm D2	Triosephosphate isomerase	Plasmepsin IV	Serine/arginine-rich splicing factor 4	Calcium-dependent protein kinase 4	40S ribosomal protein S21	Plasmepsin-1	Non-SERCA-type Ca2+-transporting P-ATPase	Polyadenylate-binding protein	Fructose-bisphosphate aldolase A	Parasite-infected erythrocyte surface protein	60S ribosomal protein L2	60S ribosomal protein L3	Mature parasite-infected erythrocyte surface antigen	Spliceosome RNA helicase DDX39B	Probable ATP-dependent 6-phosphofructokinase	40S ribosomal protein S9	Phosphoglycerate mutase 1	Hexokinase	60S ribosomal protein L14, putative	Adenosine deaminase	Carbamoyl phosphate synthetase	Chaperone, putative	Insulinase, putative	60S ribosomal protein L24, putative	Zyxin	Signal recognition particle 14 kDa protein	60S ribosomal protein L27	Glutamate--tRNA ligase	40S ribosomal protein S5, putative	Tubulin beta-6 chain	cAMP-dependent protein kinase regulatory subunit	40S ribosomal protein S3a	Aspartate carbamoyltransferase	P-type Ca2+-transporting ATPase	S-adenosylmethionine synthase	40S ribosomal protein S17	Splicing factor 1	Coatomer alpha subunit, putative	Plasmodium exported protein	Endoplasmin homolog, putative	Adenosylhomocysteinase	Importin subunit alpha	Protein transport protein SEC31	Phosphoethanolamine N-methyltransferase	Multidrug resistance protein	Actin-1	Lysophospholipase, putative	Pyridoxal 5'-phosphate synthase subunit Pdx1	Splicing factor, proline- and glutamine-rich	Eukaryotic initiation factor 4A	14-3-3 protein	Enolase	Dipeptidyl aminopeptidase 1	Casein kinase 2, alpha subunit	40S ribosomal protein S8	Glycophorin-binding protein	Signal recognition particle receptor, beta subunit	Elongation factor 1-gamma, putative	40S ribosomal protein S6	Heat shock cognate 71 kDa protein	Thioredoxin-like protein	Thioredoxin-related protein, putative	Merozoite surface protein 1	Transgelin-2	40S ribosomal protein S13	Acyl-CoA synthetase	Vimentin	Tubulin alpha chain	Autophagy-related protein 18, putative	Nucleophosmin	Sec62, putative	Skeleton-binding protein 1	High molecular weight rhoptry protein 2	Translationally-controlled tumor protein homolog	Spermidine synthase	Pyruvate kinase	Anamorsin homolog	Fructose-bisphosphate aldolase	Haloacid dehalogenase-like hydrolase	Ubiquitin-60S ribosomal protein L40	Glutamine synthetase, putative	Glutamate dehydrogenase	Cell division cycle protein 48 homologue,putative	Isoleucine--tRNA ligase, putative	Probable ATP-dependent RNA helicase DDX5	Hypoxanthine-guanine-xanthine phosphoribosyltransferase	Elongation factor 1-alpha	Rhoptry neck protein 3	40S ribosomal protein S28	Ring-infected erythrocyte surface antigen	Ubiquitin-conjugating enzyme E2	DnaJ protein, putative	HSP40, subfamily A, putative	Serine hydroxymethyltransferase, mitochondrial	Knob-associated histidine-rich protein	Tropomyosin alpha-1 chain	Heat shock protein 90	40S ribosomal protein S18	Glyceraldehyde-3-phosphate dehydrogenase	Calcium-transporting ATPase	60S ribosomal protein L30e, putative	Inner membrane complex sub-compartment protein 3	Transgelin	Methionine--tRNA ligase	Phosphoribosylpyrophosphate synthetase	Tubulin alpha-1A chain	L-lactate dehydrogenase	Protein disulfide-isomerase
40S ribosomal protein S13	Tubulin beta-4A chain	Myosin-9	Cytochrome c	Ornithine aminotransferase	40S ribosomal protein S3	Importin-7, putative	Eukaryotic translation initiation factor 3 subunit C	40S ribosomal protein S5	Conserved Plasmodium membrane protein	Proteasome subunit alpha type	Peptidyl-prolyl cis-trans isomerase	Elongation factor 2	Serine repeat antigen 5	40S ribosomal protein S19	T-complex protein 1 subunit eta	V-type H(+)-translocating pyrophosphatase, putative	Heat shock protein 110, putative	HAP protein	ATP-dependent RNA helicase UAP56	GTP-binding nuclear protein Ran	Threonine--tRNA ligase	60S ribosomal protein L23	Purine nucleotide phosphorylase, putative	60S ribosomal protein L21	Plasmepsin-2	Chloroquine resistance transporter	Thioredoxin peroxidase 1	60S ribosomal protein L17, putative	Nucleoside transporter 2	60S ribosomal protein L10, putative	Small nuclear ribonucleoprotein Sm D2	Triosephosphate isomerase	Plasmepsin IV	Serine/arginine-rich splicing factor 4	Calcium-dependent protein kinase 4	40S ribosomal protein S21	Plasmepsin-1	Non-SERCA-type Ca2+-transporting P-ATPase	Polyadenylate-binding protein	Fructose-bisphosphate aldolase A	Parasite-infected erythrocyte surface protein	60S ribosomal protein L2	60S ribosomal protein L3	Mature parasite-infected erythrocyte surface antigen	Spliceosome RNA helicase DDX39B	Probable ATP-dependent 6-phosphofructokinase	40S ribosomal protein S9	Phosphoglycerate mutase 1	Hexokinase	60S ribosomal protein L14, putative	Adenosine deaminase	Carbamoyl phosphate synthetase	Chaperone, putative	Insulinase, putative	60S ribosomal protein L24, putative	Zyxin	Signal recognition particle 14 kDa protein	60S ribosomal protein L27	Glutamate--tRNA ligase	40S ribosomal protein S5, putative	Tubulin beta-6 chain	cAMP-dependent protein kinase regulatory subunit	40S ribosomal protein S3a	Aspartate carbamoyltransferase	P-type Ca2+-transporting ATPase	S-adenosylmethionine synthase	40S ribosomal protein S17	Splicing factor 1	Coatomer alpha subunit, putative	Plasmodium exported protein	Endoplasmin homolog, putative	Adenosylhomocysteinase	Importin subunit alpha	Protein transport protein SEC31	Phosphoethanolamine N-methyltransferase	Multidrug resistance protein	Actin-1	Lysophospholipase, putative	Pyridoxal 5'-phosphate synthase subunit Pdx1	Splicing factor, proline- and glutamine-rich	Eukaryotic initiation factor 4A	14-3-3 protein	Enolase	Dipeptidyl aminopeptidase 1	Casein kinase 2, alpha subunit	40S ribosomal protein S8	Glycophorin-binding protein	Signal recognition particle receptor, beta subunit	Elongation factor 1-gamma, putative	40S ribosomal protein S6	Heat shock cognate 71 kDa protein	Thioredoxin-like protein	Thioredoxin-related protein, putative	Merozoite surface protein 1	Transgelin-2	Acyl-CoA synthetase	Vimentin	Tubulin alpha chain	Autophagy-related protein 18, putative	Nucleophosmin	Sec62, putative	Skeleton-binding protein 1	High molecular weight rhoptry protein 2	Translationally-controlled tumor protein homolog	Spermidine synthase	Pyruvate kinase	Anamorsin homolog	Fructose-bisphosphate aldolase	Haloacid dehalogenase-like hydrolase	Ubiquitin-60S ribosomal protein L40	Glutamine synthetase, putative	Glutamate dehydrogenase	Cell division cycle protein 48 homologue,putative	Isoleucine--tRNA ligase, putative	Probable ATP-dependent RNA helicase DDX5	Hypoxanthine-guanine-xanthine phosphoribosyltransferase	Elongation factor 1-alpha	Rhoptry neck protein 3	40S ribosomal protein S28	Ring-infected erythrocyte surface antigen	Ubiquitin-conjugating enzyme E2	DnaJ protein, putative	HSP40, subfamily A, putative	Serine hydroxymethyltransferase, mitochondrial	Knob-associated histidine-rich protein	Tropomyosin alpha-1 chain	Heat shock protein 90	40S ribosomal protein S18	Glyceraldehyde-3-phosphate dehydrogenase	Calcium-transporting ATPase	60S ribosomal protein L30e, putative	Inner membrane complex sub-compartment protein 3	Transgelin	Methionine--tRNA ligase	Phosphoribosylpyrophosphate synthetase	Tubulin alpha-1A chain	L-lactate dehydrogenase	Protein disulfide-isomerase
40S ribosomal protein S17	Tubulin beta-4A chain	Myosin-9	Cytochrome c	Ornithine aminotransferase	40S ribosomal protein S3	Importin-7, putative	Eukaryotic translation initiation factor 3 subunit C	40S ribosomal protein S5	Conserved Plasmodium membrane protein	Proteasome subunit alpha type	Peptidyl-prolyl cis-trans isomerase	Elongation factor 2	Serine repeat antigen 5	40S ribosomal protein S19	T-complex protein 1 subunit eta	V-type H(+)-translocating pyrophosphatase, putative	Heat shock protein 110, putative	HAP protein	ATP-dependent RNA helicase UAP56	GTP-binding nuclear protein Ran	Threonine--tRNA ligase	60S ribosomal protein L23	Purine nucleotide phosphorylase, putative	60S ribosomal protein L21	Plasmepsin-2	Chloroquine resistance transporter	Thioredoxin peroxidase 1	60S ribosomal protein L17, putative	Nucleoside transporter 2	60S ribosomal protein L10, putative	Small nuclear ribonucleoprotein Sm D2	Triosephosphate isomerase	Plasmepsin IV	Serine/arginine-rich splicing factor 4	Calcium-dependent protein kinase 4	40S ribosomal protein S21	Plasmepsin-1	Non-SERCA-type Ca2+-transporting P-ATPase	Polyadenylate-binding protein	Fructose-bisphosphate aldolase A	Parasite-infected erythrocyte surface protein	60S ribosomal protein L2	60S ribosomal protein L3	Mature parasite-infected erythrocyte surface antigen	Spliceosome RNA helicase DDX39B	Probable ATP-dependent 6-phosphofructokinase	40S ribosomal protein S9	Phosphoglycerate mutase 1	Hexokinase	60S ribosomal protein L14, putative	Adenosine deaminase	Carbamoyl phosphate synthetase	Chaperone, putative	Insulinase, putative	60S ribosomal protein L24, putative	Zyxin	Signal recognition particle 14 kDa protein	60S ribosomal protein L27	Glutamate--tRNA ligase	40S ribosomal protein S5, putative	Tubulin beta-6 chain	cAMP-dependent protein kinase regulatory subunit	40S ribosomal protein S3a	Aspartate carbamoyltransferase	P-type Ca2+-transporting ATPase	S-adenosylmethionine synthase	Splicing factor 1	Coatomer alpha subunit, putative	Plasmodium exported protein	Endoplasmin homolog, putative	Adenosylhomocysteinase	Importin subunit alpha	Protein transport protein SEC31	Phosphoethanolamine N-methyltransferase	Multidrug resistance protein	Actin-1	Lysophospholipase, putative	Pyridoxal 5'-phosphate synthase subunit Pdx1	Splicing factor, proline- and glutamine-rich	Eukaryotic initiation factor 4A	14-3-3 protein	Enolase	Dipeptidyl aminopeptidase 1	Casein kinase 2, alpha subunit	40S ribosomal protein S8	Glycophorin-binding protein	Signal recognition particle receptor, beta subunit	Elongation factor 1-gamma, putative	40S ribosomal protein S6	Heat shock cognate 71 kDa protein	Thioredoxin-like protein	Thioredoxin-related protein, putative	Merozoite surface protein 1	Transgelin-2	Acyl-CoA synthetase	Vimentin	Tubulin alpha chain	Autophagy-related protein 18, putative	Nucleophosmin	Sec62, putative	Skeleton-binding protein 1	High molecular weight rhoptry protein 2	Translationally-controlled tumor protein homolog	Spermidine synthase	Pyruvate kinase	Anamorsin homolog	Fructose-bisphosphate aldolase	Haloacid dehalogenase-like hydrolase	Ubiquitin-60S ribosomal protein L40	Glutamine synthetase, putative	Glutamate dehydrogenase	Cell division cycle protein 48 homologue,putative	Isoleucine--tRNA ligase, putative	Probable ATP-dependent RNA helicase DDX5	Hypoxanthine-guanine-xanthine phosphoribosyltransferase	Elongation factor 1-alpha	Rhoptry neck protein 3	40S ribosomal protein S28	Ring-infected erythrocyte surface antigen	Ubiquitin-conjugating enzyme E2	DnaJ protein, putative	HSP40, subfamily A, putative	Serine hydroxymethyltransferase, mitochondrial	Knob-associated histidine-rich protein	Tropomyosin alpha-1 chain	Heat shock protein 90	40S ribosomal protein S18	Glyceraldehyde-3-phosphate dehydrogenase	Calcium-transporting ATPase	60S ribosomal protein L30e, putative	Inner membrane complex sub-compartment protein 3	Transgelin	Methionine--tRNA ligase	Phosphoribosylpyrophosphate synthetase	Tubulin alpha-1A chain	L-lactate dehydrogenase	Protein disulfide-isomerase
40S ribosomal protein S18	Tubulin beta-4A chain	Myosin-9	Cytochrome c	Ornithine aminotransferase	40S ribosomal protein S3	Importin-7, putative	Eukaryotic translation initiation factor 3 subunit C	40S ribosomal protein S5	Conserved Plasmodium membrane protein	Proteasome subunit alpha type	Peptidyl-prolyl cis-trans isomerase	Elongation factor 2	Serine repeat antigen 5	40S ribosomal protein S19	T-complex protein 1 subunit eta	V-type H(+)-translocating pyrophosphatase, putative	Heat shock protein 110, putative	HAP protein	ATP-dependent RNA helicase UAP56	GTP-binding nuclear protein Ran	Threonine--tRNA ligase	60S ribosomal protein L23	Purine nucleotide phosphorylase, putative	60S ribosomal protein L21	Plasmepsin-2	Chloroquine resistance transporter	Thioredoxin peroxidase 1	60S ribosomal protein L17, putative	Nucleoside transporter 2	60S ribosomal protein L10, putative	Small nuclear ribonucleoprotein Sm D2	Triosephosphate isomerase	Plasmepsin IV	Serine/arginine-rich splicing factor 4	Calcium-dependent protein kinase 4	40S ribosomal protein S21	Plasmepsin-1	Non-SERCA-type Ca2+-transporting P-ATPase	Polyadenylate-binding protein	Fructose-bisphosphate aldolase A	Parasite-infected erythrocyte surface protein	60S ribosomal protein L2	60S ribosomal protein L3	Mature parasite-infected erythrocyte surface antigen	Spliceosome RNA helicase DDX39B	Probable ATP-dependent 6-phosphofructokinase	40S ribosomal protein S9	Phosphoglycerate mutase 1	Hexokinase	60S ribosomal protein L14, putative	Adenosine deaminase	Carbamoyl phosphate synthetase	Chaperone, putative	Insulinase, putative	60S ribosomal protein L24, putative	Zyxin	Signal recognition particle 14 kDa protein	60S ribosomal protein L27	Glutamate--tRNA ligase	40S ribosomal protein S5, putative	Tubulin beta-6 chain	cAMP-dependent protein kinase regulatory subunit	40S ribosomal protein S3a	Aspartate carbamoyltransferase	P-type Ca2+-transporting ATPase	S-adenosylmethionine synthase	Splicing factor 1	Coatomer alpha subunit, putative	Plasmodium exported protein	Endoplasmin homolog, putative	Adenosylhomocysteinase	Importin subunit alpha	Protein transport protein SEC31	Phosphoethanolamine N-methyltransferase	Multidrug resistance protein	Actin-1	Lysophospholipase, putative	Pyridoxal 5'-phosphate synthase subunit Pdx1	Splicing factor, proline- and glutamine-rich	Eukaryotic initiation factor 4A	14-3-3 protein	Enolase	Dipeptidyl aminopeptidase 1	Casein kinase 2, alpha subunit	40S ribosomal protein S8	Glycophorin-binding protein	Signal recognition particle receptor, beta subunit	Elongation factor 1-gamma, putative	40S ribosomal protein S6	Heat shock cognate 71 kDa protein	Thioredoxin-like protein	Thioredoxin-related protein, putative	Merozoite surface protein 1	Transgelin-2	Acyl-CoA synthetase	Vimentin	Tubulin alpha chain	Autophagy-related protein 18, putative	Nucleophosmin	Sec62, putative	Skeleton-binding protein 1	High molecular weight rhoptry protein 2	Translationally-controlled tumor protein homolog	Spermidine synthase	Pyruvate kinase	Anamorsin homolog	Fructose-bisphosphate aldolase	Haloacid dehalogenase-like hydrolase	Ubiquitin-60S ribosomal protein L40	Glutamine synthetase, putative	Glutamate dehydrogenase	Cell division cycle protein 48 homologue,putative	Isoleucine--tRNA ligase, putative	Probable ATP-dependent RNA helicase DDX5	Hypoxanthine-guanine-xanthine phosphoribosyltransferase	Elongation factor 1-alpha	Rhoptry neck protein 3	40S ribosomal protein S28	Ring-infected erythrocyte surface antigen	Ubiquitin-conjugating enzyme E2	DnaJ protein, putative	HSP40, subfamily A, putative	Serine hydroxymethyltransferase, mitochondrial	Knob-associated histidine-rich protein	Tropomyosin alpha-1 chain	Heat shock protein 90	Glyceraldehyde-3-phosphate dehydrogenase	Calcium-transporting ATPase	60S ribosomal protein L30e, putative	Inner membrane complex sub-compartment protein 3	Transgelin	Methionine--tRNA ligase	Phosphoribosylpyrophosphate synthetase	Tubulin alpha-1A chain	L-lactate dehydrogenase	Protein disulfide-isomerase
40S ribosomal protein S19	Tubulin beta-4A chain	Myosin-9	Cytochrome c	Ornithine aminotransferase	40S ribosomal protein S3	Importin-7, putative	Eukaryotic translation initiation factor 3 subunit C	40S ribosomal protein S5	Conserved Plasmodium membrane protein	Proteasome subunit alpha type	Peptidyl-prolyl cis-trans isomerase	Elongation factor 2	Serine repeat antigen 5	T-complex protein 1 subunit eta	V-type H(+)-translocating pyrophosphatase, putative	Heat shock protein 110, putative	HAP protein	ATP-dependent RNA helicase UAP56	GTP-binding nuclear protein Ran	Threonine--tRNA ligase	60S ribosomal protein L23	Purine nucleotide phosphorylase, putative	60S ribosomal protein L21	Plasmepsin-2	Chloroquine resistance transporter	Thioredoxin peroxidase 1	60S ribosomal protein L17, putative	Nucleoside transporter 2	60S ribosomal protein L10, putative	Small nuclear ribonucleoprotein Sm D2	Triosephosphate isomerase	Plasmepsin IV	Serine/arginine-rich splicing factor 4	Calcium-dependent protein kinase 4	40S ribosomal protein S21	Plasmepsin-1	Non-SERCA-type Ca2+-transporting P-ATPase	Polyadenylate-binding protein	Fructose-bisphosphate aldolase A	Parasite-infected erythrocyte surface protein	60S ribosomal protein L2	60S ribosomal protein L3	Mature parasite-infected erythrocyte surface antigen	Spliceosome RNA helicase DDX39B	Probable ATP-dependent 6-phosphofructokinase	40S ribosomal protein S9	Phosphoglycerate mutase 1	Hexokinase	60S ribosomal protein L14, putative	Adenosine deaminase	Carbamoyl phosphate synthetase	Chaperone, putative	Insulinase, putative	60S ribosomal protein L24, putative	Zyxin	Signal recognition particle 14 kDa protein	60S ribosomal protein L27	Glutamate--tRNA ligase	40S ribosomal protein S5, putative	Tubulin beta-6 chain	cAMP-dependent protein kinase regulatory subunit	40S ribosomal protein S3a	Aspartate carbamoyltransferase	P-type Ca2+-transporting ATPase	S-adenosylmethionine synthase	Splicing factor 1	Coatomer alpha subunit, putative	Plasmodium exported protein	Endoplasmin homolog, putative	Adenosylhomocysteinase	Importin subunit alpha	Protein transport protein SEC31	Phosphoethanolamine N-methyltransferase	Multidrug resistance protein	Actin-1	Lysophospholipase, putative	Pyridoxal 5'-phosphate synthase subunit Pdx1	Splicing factor, proline- and glutamine-rich	Eukaryotic initiation factor 4A	14-3-3 protein	Enolase	Dipeptidyl aminopeptidase 1	Casein kinase 2, alpha subunit	40S ribosomal protein S8	Glycophorin-binding protein	Signal recognition particle receptor, beta subunit	Elongation factor 1-gamma, putative	40S ribosomal protein S6	Heat shock cognate 71 kDa protein	Thioredoxin-like protein	Thioredoxin-related protein, putative	Merozoite surface protein 1	Transgelin-2	Acyl-CoA synthetase	Vimentin	Tubulin alpha chain	Autophagy-related protein 18, putative	Nucleophosmin	Sec62, putative	Skeleton-binding protein 1	High molecular weight rhoptry protein 2	Translationally-controlled tumor protein homolog	Spermidine synthase	Pyruvate kinase	Anamorsin homolog	Fructose-bisphosphate aldolase	Haloacid dehalogenase-like hydrolase	Ubiquitin-60S ribosomal protein L40	Glutamine synthetase, putative	Glutamate dehydrogenase	Cell division cycle protein 48 homologue,putative	Isoleucine--tRNA ligase, putative	Probable ATP-dependent RNA helicase DDX5	Hypoxanthine-guanine-xanthine phosphoribosyltransferase	Elongation factor 1-alpha	Rhoptry neck protein 3	40S ribosomal protein S28	Ring-infected erythrocyte surface antigen	Ubiquitin-conjugating enzyme E2	DnaJ protein, putative	HSP40, subfamily A, putative	Serine hydroxymethyltransferase, mitochondrial	Knob-associated histidine-rich protein	Tropomyosin alpha-1 chain	Heat shock protein 90	Glyceraldehyde-3-phosphate dehydrogenase	Calcium-transporting ATPase	60S ribosomal protein L30e, putative	Inner membrane complex sub-compartment protein 3	Transgelin	Methionine--tRNA ligase	Phosphoribosylpyrophosphate synthetase	Tubulin alpha-1A chain	L-lactate dehydrogenase	Protein disulfide-isomerase
40S ribosomal protein S28	Tubulin beta-4A chain	Myosin-9	Cytochrome c	Ornithine aminotransferase	40S ribosomal protein S3	Importin-7, putative	Eukaryotic translation initiation factor 3 subunit C	40S ribosomal protein S5	Conserved Plasmodium membrane protein	Proteasome subunit alpha type	Peptidyl-prolyl cis-trans isomerase	Elongation factor 2	Serine repeat antigen 5	T-complex protein 1 subunit eta	V-type H(+)-translocating pyrophosphatase, putative	Heat shock protein 110, putative	HAP protein	ATP-dependent RNA helicase UAP56	GTP-binding nuclear protein Ran	Threonine--tRNA ligase	60S ribosomal protein L23	Purine nucleotide phosphorylase, putative	60S ribosomal protein L21	Plasmepsin-2	Chloroquine resistance transporter	Thioredoxin peroxidase 1	60S ribosomal protein L17, putative	Nucleoside transporter 2	60S ribosomal protein L10, putative	Small nuclear ribonucleoprotein Sm D2	Triosephosphate isomerase	Plasmepsin IV	Serine/arginine-rich splicing factor 4	Calcium-dependent protein kinase 4	40S ribosomal protein S21	Plasmepsin-1	Non-SERCA-type Ca2+-transporting P-ATPase	Polyadenylate-binding protein	Fructose-bisphosphate aldolase A	Parasite-infected erythrocyte surface protein	60S ribosomal protein L2	60S ribosomal protein L3	Mature parasite-infected erythrocyte surface antigen	Spliceosome RNA helicase DDX39B	Probable ATP-dependent 6-phosphofructokinase	40S ribosomal protein S9	Phosphoglycerate mutase 1	Hexokinase	60S ribosomal protein L14, putative	Adenosine deaminase	Carbamoyl phosphate synthetase	Chaperone, putative	Insulinase, putative	60S ribosomal protein L24, putative	Zyxin	Signal recognition particle 14 kDa protein	60S ribosomal protein L27	Glutamate--tRNA ligase	40S ribosomal protein S5, putative	Tubulin beta-6 chain	cAMP-dependent protein kinase regulatory subunit	40S ribosomal protein S3a	Aspartate carbamoyltransferase	P-type Ca2+-transporting ATPase	S-adenosylmethionine synthase	Splicing factor 1	Coatomer alpha subunit, putative	Plasmodium exported protein	Endoplasmin homolog, putative	Adenosylhomocysteinase	Importin subunit alpha	Protein transport protein SEC31	Phosphoethanolamine N-methyltransferase	Multidrug resistance protein	Actin-1	Lysophospholipase, putative	Pyridoxal 5'-phosphate synthase subunit Pdx1	Splicing factor, proline- and glutamine-rich	Eukaryotic initiation factor 4A	14-3-3 protein	Enolase	Dipeptidyl aminopeptidase 1	Casein kinase 2, alpha subunit	40S ribosomal protein S8	Glycophorin-binding protein	Signal recognition particle receptor, beta subunit	Elongation factor 1-gamma, putative	40S ribosomal protein S6	Heat shock cognate 71 kDa protein	Thioredoxin-like protein	Thioredoxin-related protein, putative	Merozoite surface protein 1	Transgelin-2	Acyl-CoA synthetase	Vimentin	Tubulin alpha chain	Autophagy-related protein 18, putative	Nucleophosmin	Sec62, putative	Skeleton-binding protein 1	High molecular weight rhoptry protein 2	Translationally-controlled tumor protein homolog	Spermidine synthase	Pyruvate kinase	Anamorsin homolog	Fructose-bisphosphate aldolase	Haloacid dehalogenase-like hydrolase	Ubiquitin-60S ribosomal protein L40	Glutamine synthetase, putative	Glutamate dehydrogenase	Cell division cycle protein 48 homologue,putative	Isoleucine--tRNA ligase, putative	Probable ATP-dependent RNA helicase DDX5	Hypoxanthine-guanine-xanthine phosphoribosyltransferase	Elongation factor 1-alpha	Rhoptry neck protein 3	Ring-infected erythrocyte surface antigen	Ubiquitin-conjugating enzyme E2	DnaJ protein, putative	HSP40, subfamily A, putative	Serine hydroxymethyltransferase, mitochondrial	Knob-associated histidine-rich protein	Tropomyosin alpha-1 chain	Heat shock protein 90	Glyceraldehyde-3-phosphate dehydrogenase	Calcium-transporting ATPase	60S ribosomal protein L30e, putative	Inner membrane complex sub-compartment protein 3	Transgelin	Methionine--tRNA ligase	Phosphoribosylpyrophosphate synthetase	Tubulin alpha-1A chain	L-lactate dehydrogenase	Protein disulfide-isomerase
40S ribosomal protein S5	Tubulin beta-4A chain	Myosin-9	Cytochrome c	Ornithine aminotransferase	40S ribosomal protein S3	Importin-7, putative	Eukaryotic translation initiation factor 3 subunit C	Conserved Plasmodium membrane protein	Proteasome subunit alpha type	Peptidyl-prolyl cis-trans isomerase	Elongation factor 2	Serine repeat antigen 5	T-complex protein 1 subunit eta	V-type H(+)-translocating pyrophosphatase, putative	Heat shock protein 110, putative	HAP protein	ATP-dependent RNA helicase UAP56	GTP-binding nuclear protein Ran	Threonine--tRNA ligase	60S ribosomal protein L23	Purine nucleotide phosphorylase, putative	60S ribosomal protein L21	Plasmepsin-2	Chloroquine resistance transporter	Thioredoxin peroxidase 1	60S ribosomal protein L17, putative	Nucleoside transporter 2	60S ribosomal protein L10, putative	Small nuclear ribonucleoprotein Sm D2	Triosephosphate isomerase	Plasmepsin IV	Serine/arginine-rich splicing factor 4	Calcium-dependent protein kinase 4	40S ribosomal protein S21	Plasmepsin-1	Non-SERCA-type Ca2+-transporting P-ATPase	Polyadenylate-binding protein	Fructose-bisphosphate aldolase A	Parasite-infected erythrocyte surface protein	60S ribosomal protein L2	60S ribosomal protein L3	Mature parasite-infected erythrocyte surface antigen	Spliceosome RNA helicase DDX39B	Probable ATP-dependent 6-phosphofructokinase	40S ribosomal protein S9	Phosphoglycerate mutase 1	Hexokinase	60S ribosomal protein L14, putative	Adenosine deaminase	Carbamoyl phosphate synthetase	Chaperone, putative	Insulinase, putative	60S ribosomal protein L24, putative	Zyxin	Signal recognition particle 14 kDa protein	60S ribosomal protein L27	Glutamate--tRNA ligase	40S ribosomal protein S5, putative	Tubulin beta-6 chain	cAMP-dependent protein kinase regulatory subunit	40S ribosomal protein S3a	Aspartate carbamoyltransferase	P-type Ca2+-transporting ATPase	S-adenosylmethionine synthase	Splicing factor 1	Coatomer alpha subunit, putative	Plasmodium exported protein	Endoplasmin homolog, putative	Adenosylhomocysteinase	Importin subunit alpha	Protein transport protein SEC31	Phosphoethanolamine N-methyltransferase	Multidrug resistance protein	Actin-1	Lysophospholipase, putative	Pyridoxal 5'-phosphate synthase subunit Pdx1	Splicing factor, proline- and glutamine-rich	Eukaryotic initiation factor 4A	14-3-3 protein	Enolase	Dipeptidyl aminopeptidase 1	Casein kinase 2, alpha subunit	40S ribosomal protein S8	Glycophorin-binding protein	Signal recognition particle receptor, beta subunit	Elongation factor 1-gamma, putative	40S ribosomal protein S6	Heat shock cognate 71 kDa protein	Thioredoxin-like protein	Thioredoxin-related protein, putative	Merozoite surface protein 1	Transgelin-2	Acyl-CoA synthetase	Vimentin	Tubulin alpha chain	Autophagy-related protein 18, putative	Nucleophosmin	Sec62, putative	Skeleton-binding protein 1	High molecular weight rhoptry protein 2	Translationally-controlled tumor protein homolog	Spermidine synthase	Pyruvate kinase	Anamorsin homolog	Fructose-bisphosphate aldolase	Haloacid dehalogenase-like hydrolase	Ubiquitin-60S ribosomal protein L40	Glutamine synthetase, putative	Glutamate dehydrogenase	Cell division cycle protein 48 homologue,putative	Isoleucine--tRNA ligase, putative	Probable ATP-dependent RNA helicase DDX5	Hypoxanthine-guanine-xanthine phosphoribosyltransferase	Elongation factor 1-alpha	Rhoptry neck protein 3	Ring-infected erythrocyte surface antigen	Ubiquitin-conjugating enzyme E2	DnaJ protein, putative	HSP40, subfamily A, putative	Serine hydroxymethyltransferase, mitochondrial	Knob-associated histidine-rich protein	Tropomyosin alpha-1 chain	Heat shock protein 90	Glyceraldehyde-3-phosphate dehydrogenase	Calcium-transporting ATPase	60S ribosomal protein L30e, putative	Inner membrane complex sub-compartment protein 3	Transgelin	Methionine--tRNA ligase	Phosphoribosylpyrophosphate synthetase	Tubulin alpha-1A chain	L-lactate dehydrogenase	Protein disulfide-isomerase
40S ribosomal protein S6	Tubulin beta-4A chain	Myosin-9	Cytochrome c	Ornithine aminotransferase	40S ribosomal protein S3	Importin-7, putative	Eukaryotic translation initiation factor 3 subunit C	Conserved Plasmodium membrane protein	Proteasome subunit alpha type	Peptidyl-prolyl cis-trans isomerase	Elongation factor 2	Serine repeat antigen 5	T-complex protein 1 subunit eta	V-type H(+)-translocating pyrophosphatase, putative	Heat shock protein 110, putative	HAP protein	ATP-dependent RNA helicase UAP56	GTP-binding nuclear protein Ran	Threonine--tRNA ligase	60S ribosomal protein L23	Purine nucleotide phosphorylase, putative	60S ribosomal protein L21	Plasmepsin-2	Chloroquine resistance transporter	Thioredoxin peroxidase 1	60S ribosomal protein L17, putative	Nucleoside transporter 2	60S ribosomal protein L10, putative	Small nuclear ribonucleoprotein Sm D2	Triosephosphate isomerase	Plasmepsin IV	Serine/arginine-rich splicing factor 4	Calcium-dependent protein kinase 4	40S ribosomal protein S21	Plasmepsin-1	Non-SERCA-type Ca2+-transporting P-ATPase	Polyadenylate-binding protein	Fructose-bisphosphate aldolase A	Parasite-infected erythrocyte surface protein	60S ribosomal protein L2	60S ribosomal protein L3	Mature parasite-infected erythrocyte surface antigen	Spliceosome RNA helicase DDX39B	Probable ATP-dependent 6-phosphofructokinase	40S ribosomal protein S9	Phosphoglycerate mutase 1	Hexokinase	60S ribosomal protein L14, putative	Adenosine deaminase	Carbamoyl phosphate synthetase	Chaperone, putative	Insulinase, putative	60S ribosomal protein L24, putative	Zyxin	Signal recognition particle 14 kDa protein	60S ribosomal protein L27	Glutamate--tRNA ligase	40S ribosomal protein S5, putative	Tubulin beta-6 chain	cAMP-dependent protein kinase regulatory subunit	40S ribosomal protein S3a	Aspartate carbamoyltransferase	P-type Ca2+-transporting ATPase	S-adenosylmethionine synthase	Splicing factor 1	Coatomer alpha subunit, putative	Plasmodium exported protein	Endoplasmin homolog, putative	Adenosylhomocysteinase	Importin subunit alpha	Protein transport protein SEC31	Phosphoethanolamine N-methyltransferase	Multidrug resistance protein	Actin-1	Lysophospholipase, putative	Pyridoxal 5'-phosphate synthase subunit Pdx1	Splicing factor, proline- and glutamine-rich	Eukaryotic initiation factor 4A	14-3-3 protein	Enolase	Dipeptidyl aminopeptidase 1	Casein kinase 2, alpha subunit	40S ribosomal protein S8	Glycophorin-binding protein	Signal recognition particle receptor, beta subunit	Elongation factor 1-gamma, putative	Heat shock cognate 71 kDa protein	Thioredoxin-like protein	Thioredoxin-related protein, putative	Merozoite surface protein 1	Transgelin-2	Acyl-CoA synthetase	Vimentin	Tubulin alpha chain	Autophagy-related protein 18, putative	Nucleophosmin	Sec62, putative	Skeleton-binding protein 1	High molecular weight rhoptry protein 2	Translationally-controlled tumor protein homolog	Spermidine synthase	Pyruvate kinase	Anamorsin homolog	Fructose-bisphosphate aldolase	Haloacid dehalogenase-like hydrolase	Ubiquitin-60S ribosomal protein L40	Glutamine synthetase, putative	Glutamate dehydrogenase	Cell division cycle protein 48 homologue,putative	Isoleucine--tRNA ligase, putative	Probable ATP-dependent RNA helicase DDX5	Hypoxanthine-guanine-xanthine phosphoribosyltransferase	Elongation factor 1-alpha	Rhoptry neck protein 3	Ring-infected erythrocyte surface antigen	Ubiquitin-conjugating enzyme E2	DnaJ protein, putative	HSP40, subfamily A, putative	Serine hydroxymethyltransferase, mitochondrial	Knob-associated histidine-rich protein	Tropomyosin alpha-1 chain	Heat shock protein 90	Glyceraldehyde-3-phosphate dehydrogenase	Calcium-transporting ATPase	60S ribosomal protein L30e, putative	Inner membrane complex sub-compartment protein 3	Transgelin	Methionine--tRNA ligase	Phosphoribosylpyrophosphate synthetase	Tubulin alpha-1A chain	L-lactate dehydrogenase	Protein disulfide-isomerase
40S ribosomal protein S8	Tubulin beta-4A chain	Myosin-9	Cytochrome c	Ornithine aminotransferase	40S ribosomal protein S3	Importin-7, putative	Eukaryotic translation initiation factor 3 subunit C	Conserved Plasmodium membrane protein	Proteasome subunit alpha type	Peptidyl-prolyl cis-trans isomerase	Elongation factor 2	Serine repeat antigen 5	T-complex protein 1 subunit eta	V-type H(+)-translocating pyrophosphatase, putative	Heat shock protein 110, putative	HAP protein	ATP-dependent RNA helicase UAP56	GTP-binding nuclear protein Ran	Threonine--tRNA ligase	60S ribosomal protein L23	Purine nucleotide phosphorylase, putative	60S ribosomal protein L21	Plasmepsin-2	Chloroquine resistance transporter	Thioredoxin peroxidase 1	60S ribosomal protein L17, putative	Nucleoside transporter 2	60S ribosomal protein L10, putative	Small nuclear ribonucleoprotein Sm D2	Triosephosphate isomerase	Plasmepsin IV	Serine/arginine-rich splicing factor 4	Calcium-dependent protein kinase 4	40S ribosomal protein S21	Plasmepsin-1	Non-SERCA-type Ca2+-transporting P-ATPase	Polyadenylate-binding protein	Fructose-bisphosphate aldolase A	Parasite-infected erythrocyte surface protein	60S ribosomal protein L2	60S ribosomal protein L3	Mature parasite-infected erythrocyte surface antigen	Spliceosome RNA helicase DDX39B	Probable ATP-dependent 6-phosphofructokinase	40S ribosomal protein S9	Phosphoglycerate mutase 1	Hexokinase	60S ribosomal protein L14, putative	Adenosine deaminase	Carbamoyl phosphate synthetase	Chaperone, putative	Insulinase, putative	60S ribosomal protein L24, putative	Zyxin	Signal recognition particle 14 kDa protein	60S ribosomal protein L27	Glutamate--tRNA ligase	40S ribosomal protein S5, putative	Tubulin beta-6 chain	cAMP-dependent protein kinase regulatory subunit	40S ribosomal protein S3a	Aspartate carbamoyltransferase	P-type Ca2+-transporting ATPase	S-adenosylmethionine synthase	Splicing factor 1	Coatomer alpha subunit, putative	Plasmodium exported protein	Endoplasmin homolog, putative	Adenosylhomocysteinase	Importin subunit alpha	Protein transport protein SEC31	Phosphoethanolamine N-methyltransferase	Multidrug resistance protein	Actin-1	Lysophospholipase, putative	Pyridoxal 5'-phosphate synthase subunit Pdx1	Splicing factor, proline- and glutamine-rich	Eukaryotic initiation factor 4A	14-3-3 protein	Enolase	Dipeptidyl aminopeptidase 1	Casein kinase 2, alpha subunit	Glycophorin-binding protein	Signal recognition particle receptor, beta subunit	Elongation factor 1-gamma, putative	Heat shock cognate 71 kDa protein	Thioredoxin-like protein	Thioredoxin-related protein, putative	Merozoite surface protein 1	Transgelin-2	Acyl-CoA synthetase	Vimentin	Tubulin alpha chain	Autophagy-related protein 18, putative	Nucleophosmin	Sec62, putative	Skeleton-binding protein 1	High molecular weight rhoptry protein 2	Translationally-controlled tumor protein homolog	Spermidine synthase	Pyruvate kinase	Anamorsin homolog	Fructose-bisphosphate aldolase	Haloacid dehalogenase-like hydrolase	Ubiquitin-60S ribosomal protein L40	Glutamine synthetase, putative	Glutamate dehydrogenase	Cell division cycle protein 48 homologue,putative	Isoleucine--tRNA ligase, putative	Probable ATP-dependent RNA helicase DDX5	Hypoxanthine-guanine-xanthine phosphoribosyltransferase	Elongation factor 1-alpha	Rhoptry neck protein 3	Ring-infected erythrocyte surface antigen	Ubiquitin-conjugating enzyme E2	DnaJ protein, putative	HSP40, subfamily A, putative	Serine hydroxymethyltransferase, mitochondrial	Knob-associated histidine-rich protein	Tropomyosin alpha-1 chain	Heat shock protein 90	Glyceraldehyde-3-phosphate dehydrogenase	Calcium-transporting ATPase	60S ribosomal protein L30e, putative	Inner membrane complex sub-compartment protein 3	Transgelin	Methionine--tRNA ligase	Phosphoribosylpyrophosphate synthetase	Tubulin alpha-1A chain	L-lactate dehydrogenase	Protein disulfide-isomerase
40S ribosomal protein S9	Tubulin beta-4A chain	Myosin-9	Cytochrome c	Ornithine aminotransferase	40S ribosomal protein S3	Importin-7, putative	Eukaryotic translation initiation factor 3 subunit C	Conserved Plasmodium membrane protein	Proteasome subunit alpha type	Peptidyl-prolyl cis-trans isomerase	Elongation factor 2	Serine repeat antigen 5	T-complex protein 1 subunit eta	V-type H(+)-translocating pyrophosphatase, putative	Heat shock protein 110, putative	HAP protein	ATP-dependent RNA helicase UAP56	GTP-binding nuclear protein Ran	Threonine--tRNA ligase	60S ribosomal protein L23	Purine nucleotide phosphorylase, putative	60S ribosomal protein L21	Plasmepsin-2	Chloroquine resistance transporter	Thioredoxin peroxidase 1	60S ribosomal protein L17, putative	Nucleoside transporter 2	60S ribosomal protein L10, putative	Small nuclear ribonucleoprotein Sm D2	Triosephosphate isomerase	Plasmepsin IV	Serine/arginine-rich splicing factor 4	Calcium-dependent protein kinase 4	40S ribosomal protein S21	Plasmepsin-1	Non-SERCA-type Ca2+-transporting P-ATPase	Polyadenylate-binding protein	Fructose-bisphosphate aldolase A	Parasite-infected erythrocyte surface protein	60S ribosomal protein L2	60S ribosomal protein L3	Mature parasite-infected erythrocyte surface antigen	Spliceosome RNA helicase DDX39B	Probable ATP-dependent 6-phosphofructokinase	Phosphoglycerate mutase 1	Hexokinase	60S ribosomal protein L14, putative	Adenosine deaminase	Carbamoyl phosphate synthetase	Chaperone, putative	Insulinase, putative	60S ribosomal protein L24, putative	Zyxin	Signal recognition particle 14 kDa protein	60S ribosomal protein L27	Glutamate--tRNA ligase	40S ribosomal protein S5, putative	Tubulin beta-6 chain	cAMP-dependent protein kinase regulatory subunit	40S ribosomal protein S3a	Aspartate carbamoyltransferase	P-type Ca2+-transporting ATPase	S-adenosylmethionine synthase	Splicing factor 1	Coatomer alpha subunit, putative	Plasmodium exported protein	Endoplasmin homolog, putative	Adenosylhomocysteinase	Importin subunit alpha	Protein transport protein SEC31	Phosphoethanolamine N-methyltransferase	Multidrug resistance protein	Actin-1	Lysophospholipase, putative	Pyridoxal 5'-phosphate synthase subunit Pdx1	Splicing factor, proline- and glutamine-rich	Eukaryotic initiation factor 4A	14-3-3 protein	Enolase	Dipeptidyl aminopeptidase 1	Casein kinase 2, alpha subunit	Glycophorin-binding protein	Signal recognition particle receptor, beta subunit	Elongation factor 1-gamma, putative	Heat shock cognate 71 kDa protein	Thioredoxin-like protein	Thioredoxin-related protein, putative	Merozoite surface protein 1	Transgelin-2	Acyl-CoA synthetase	Vimentin	Tubulin alpha chain	Autophagy-related protein 18, putative	Nucleophosmin	Sec62, putative	Skeleton-binding protein 1	High molecular weight rhoptry protein 2	Translationally-controlled tumor protein homolog	Spermidine synthase	Pyruvate kinase	Anamorsin homolog	Fructose-bisphosphate aldolase	Haloacid dehalogenase-like hydrolase	Ubiquitin-60S ribosomal protein L40	Glutamine synthetase, putative	Glutamate dehydrogenase	Cell division cycle protein 48 homologue,putative	Isoleucine--tRNA ligase, putative	Probable ATP-dependent RNA helicase DDX5	Hypoxanthine-guanine-xanthine phosphoribosyltransferase	Elongation factor 1-alpha	Rhoptry neck protein 3	Ring-infected erythrocyte surface antigen	Ubiquitin-conjugating enzyme E2	DnaJ protein, putative	HSP40, subfamily A, putative	Serine hydroxymethyltransferase, mitochondrial	Knob-associated histidine-rich protein	Tropomyosin alpha-1 chain	Heat shock protein 90	Glyceraldehyde-3-phosphate dehydrogenase	Calcium-transporting ATPase	60S ribosomal protein L30e, putative	Inner membrane complex sub-compartment protein 3	Transgelin	Methionine--tRNA ligase	Phosphoribosylpyrophosphate synthetase	Tubulin alpha-1A chain	L-lactate dehydrogenase	Protein disulfide-isomerase
Splicing factor 1	Tubulin beta-4A chain	Myosin-9	Cytochrome c	Ornithine aminotransferase	40S ribosomal protein S3	Importin-7, putative	Eukaryotic translation initiation factor 3 subunit C	Conserved Plasmodium membrane protein	Proteasome subunit alpha type	Peptidyl-prolyl cis-trans isomerase	Elongation factor 2	Serine repeat antigen 5	T-complex protein 1 subunit eta	V-type H(+)-translocating pyrophosphatase, putative	Heat shock protein 110, putative	HAP protein	ATP-dependent RNA helicase UAP56	GTP-binding nuclear protein Ran	Threonine--tRNA ligase	60S ribosomal protein L23	Purine nucleotide phosphorylase, putative	60S ribosomal protein L21	Plasmepsin-2	Chloroquine resistance transporter	Thioredoxin peroxidase 1	60S ribosomal protein L17, putative	Nucleoside transporter 2	60S ribosomal protein L10, putative	Small nuclear ribonucleoprotein Sm D2	Triosephosphate isomerase	Plasmepsin IV	Serine/arginine-rich splicing factor 4	Calcium-dependent protein kinase 4	40S ribosomal protein S21	Plasmepsin-1	Non-SERCA-type Ca2+-transporting P-ATPase	Polyadenylate-binding protein	Fructose-bisphosphate aldolase A	Parasite-infected erythrocyte surface protein	60S ribosomal protein L2	60S ribosomal protein L3	Mature parasite-infected erythrocyte surface antigen	Spliceosome RNA helicase DDX39B	Probable ATP-dependent 6-phosphofructokinase	Phosphoglycerate mutase 1	Hexokinase	60S ribosomal protein L14, putative	Adenosine deaminase	Carbamoyl phosphate synthetase	Chaperone, putative	Insulinase, putative	60S ribosomal protein L24, putative	Zyxin	Signal recognition particle 14 kDa protein	60S ribosomal protein L27	Glutamate--tRNA ligase	40S ribosomal protein S5, putative	Tubulin beta-6 chain	cAMP-dependent protein kinase regulatory subunit	40S ribosomal protein S3a	Aspartate carbamoyltransferase	P-type Ca2+-transporting ATPase	S-adenosylmethionine synthase	Coatomer alpha subunit, putative	Plasmodium exported protein	Endoplasmin homolog, putative	Adenosylhomocysteinase	Importin subunit alpha	Protein transport protein SEC31	Phosphoethanolamine N-methyltransferase	Multidrug resistance protein	Actin-1	Lysophospholipase, putative	Pyridoxal 5'-phosphate synthase subunit Pdx1	Splicing factor, proline- and glutamine-rich	Eukaryotic initiation factor 4A	14-3-3 protein	Enolase	Dipeptidyl aminopeptidase 1	Casein kinase 2, alpha subunit	Glycophorin-binding protein	Signal recognition particle receptor, beta subunit	Elongation factor 1-gamma, putative	Heat shock cognate 71 kDa protein	Thioredoxin-like protein	Thioredoxin-related protein, putative	Merozoite surface protein 1	Transgelin-2	Acyl-CoA synthetase	Vimentin	Tubulin alpha chain	Autophagy-related protein 18, putative	Nucleophosmin	Sec62, putative	Skeleton-binding protein 1	High molecular weight rhoptry protein 2	Translationally-controlled tumor protein homolog	Spermidine synthase	Pyruvate kinase	Anamorsin homolog	Fructose-bisphosphate aldolase	Haloacid dehalogenase-like hydrolase	Ubiquitin-60S ribosomal protein L40	Glutamine synthetase, putative	Glutamate dehydrogenase	Cell division cycle protein 48 homologue,putative	Isoleucine--tRNA ligase, putative	Probable ATP-dependent RNA helicase DDX5	Hypoxanthine-guanine-xanthine phosphoribosyltransferase	Elongation factor 1-alpha	Rhoptry neck protein 3	Ring-infected erythrocyte surface antigen	Ubiquitin-conjugating enzyme E2	DnaJ protein, putative	HSP40, subfamily A, putative	Serine hydroxymethyltransferase, mitochondrial	Knob-associated histidine-rich protein	Tropomyosin alpha-1 chain	Heat shock protein 90	Glyceraldehyde-3-phosphate dehydrogenase	Calcium-transporting ATPase	60S ribosomal protein L30e, putative	Inner membrane complex sub-compartment protein 3	Transgelin	Methionine--tRNA ligase	Phosphoribosylpyrophosphate synthetase	Tubulin alpha-1A chain	L-lactate dehydrogenase	Protein disulfide-isomerase
Splicing factor, proline- and glutamine-rich	Tubulin beta-4A chain	Myosin-9	Cytochrome c	Ornithine aminotransferase	40S ribosomal protein S3	Importin-7, putative	Eukaryotic translation initiation factor 3 subunit C	Conserved Plasmodium membrane protein	Proteasome subunit alpha type	Peptidyl-prolyl cis-trans isomerase	Elongation factor 2	Serine repeat antigen 5	T-complex protein 1 subunit eta	V-type H(+)-translocating pyrophosphatase, putative	Heat shock protein 110, putative	HAP protein	ATP-dependent RNA helicase UAP56	GTP-binding nuclear protein Ran	Threonine--tRNA ligase	60S ribosomal protein L23	Purine nucleotide phosphorylase, putative	60S ribosomal protein L21	Plasmepsin-2	Chloroquine resistance transporter	Thioredoxin peroxidase 1	60S ribosomal protein L17, putative	Nucleoside transporter 2	60S ribosomal protein L10, putative	Small nuclear ribonucleoprotein Sm D2	Triosephosphate isomerase	Plasmepsin IV	Serine/arginine-rich splicing factor 4	Calcium-dependent protein kinase 4	40S ribosomal protein S21	Plasmepsin-1	Non-SERCA-type Ca2+-transporting P-ATPase	Polyadenylate-binding protein	Fructose-bisphosphate aldolase A	Parasite-infected erythrocyte surface protein	60S ribosomal protein L2	60S ribosomal protein L3	Mature parasite-infected erythrocyte surface antigen	Spliceosome RNA helicase DDX39B	Probable ATP-dependent 6-phosphofructokinase	Phosphoglycerate mutase 1	Hexokinase	60S ribosomal protein L14, putative	Adenosine deaminase	Carbamoyl phosphate synthetase	Chaperone, putative	Insulinase, putative	60S ribosomal protein L24, putative	Zyxin	Signal recognition particle 14 kDa protein	60S ribosomal protein L27	Glutamate--tRNA ligase	40S ribosomal protein S5, putative	Tubulin beta-6 chain	cAMP-dependent protein kinase regulatory subunit	40S ribosomal protein S3a	Aspartate carbamoyltransferase	P-type Ca2+-transporting ATPase	S-adenosylmethionine synthase	Coatomer alpha subunit, putative	Plasmodium exported protein	Endoplasmin homolog, putative	Adenosylhomocysteinase	Importin subunit alpha	Protein transport protein SEC31	Phosphoethanolamine N-methyltransferase	Multidrug resistance protein	Actin-1	Lysophospholipase, putative	Pyridoxal 5'-phosphate synthase subunit Pdx1	Eukaryotic initiation factor 4A	14-3-3 protein	Enolase	Dipeptidyl aminopeptidase 1	Casein kinase 2, alpha subunit	Glycophorin-binding protein	Signal recognition particle receptor, beta subunit	Elongation factor 1-gamma, putative	Heat shock cognate 71 kDa protein	Thioredoxin-like protein	Thioredoxin-related protein, putative	Merozoite surface protein 1	Transgelin-2	Acyl-CoA synthetase	Vimentin	Tubulin alpha chain	Autophagy-related protein 18, putative	Nucleophosmin	Sec62, putative	Skeleton-binding protein 1	High molecular weight rhoptry protein 2	Translationally-controlled tumor protein homolog	Spermidine synthase	Pyruvate kinase	Anamorsin homolog	Fructose-bisphosphate aldolase	Haloacid dehalogenase-like hydrolase	Ubiquitin-60S ribosomal protein L40	Glutamine synthetase, putative	Glutamate dehydrogenase	Cell division cycle protein 48 homologue,putative	Isoleucine--tRNA ligase, putative	Probable ATP-dependent RNA helicase DDX5	Hypoxanthine-guanine-xanthine phosphoribosyltransferase	Elongation factor 1-alpha	Rhoptry neck protein 3	Ring-infected erythrocyte surface antigen	Ubiquitin-conjugating enzyme E2	DnaJ protein, putative	HSP40, subfamily A, putative	Serine hydroxymethyltransferase, mitochondrial	Knob-associated histidine-rich protein	Tropomyosin alpha-1 chain	Heat shock protein 90	Glyceraldehyde-3-phosphate dehydrogenase	Calcium-transporting ATPase	60S ribosomal protein L30e, putative	Inner membrane complex sub-compartment protein 3	Transgelin	Methionine--tRNA ligase	Phosphoribosylpyrophosphate synthetase	Tubulin alpha-1A chain	L-lactate dehydrogenase	Protein disulfide-isomerase
Small nuclear ribonucleoprotein Sm D2	Tubulin beta-4A chain	Myosin-9	Cytochrome c	Ornithine aminotransferase	40S ribosomal protein S3	Importin-7, putative	Eukaryotic translation initiation factor 3 subunit C	Conserved Plasmodium membrane protein	Proteasome subunit alpha type	Peptidyl-prolyl cis-trans isomerase	Elongation factor 2	Serine repeat antigen 5	T-complex protein 1 subunit eta	V-type H(+)-translocating pyrophosphatase, putative	Heat shock protein 110, putative	HAP protein	ATP-dependent RNA helicase UAP56	GTP-binding nuclear protein Ran	Threonine--tRNA ligase	60S ribosomal protein L23	Purine nucleotide phosphorylase, putative	60S ribosomal protein L21	Plasmepsin-2	Chloroquine resistance transporter	Thioredoxin peroxidase 1	60S ribosomal protein L17, putative	Nucleoside transporter 2	60S ribosomal protein L10, putative	Triosephosphate isomerase	Plasmepsin IV	Serine/arginine-rich splicing factor 4	Calcium-dependent protein kinase 4	40S ribosomal protein S21	Plasmepsin-1	Non-SERCA-type Ca2+-transporting P-ATPase	Polyadenylate-binding protein	Fructose-bisphosphate aldolase A	Parasite-infected erythrocyte surface protein	60S ribosomal protein L2	60S ribosomal protein L3	Mature parasite-infected erythrocyte surface antigen	Spliceosome RNA helicase DDX39B	Probable ATP-dependent 6-phosphofructokinase	Phosphoglycerate mutase 1	Hexokinase	60S ribosomal protein L14, putative	Adenosine deaminase	Carbamoyl phosphate synthetase	Chaperone, putative	Insulinase, putative	60S ribosomal protein L24, putative	Zyxin	Signal recognition particle 14 kDa protein	60S ribosomal protein L27	Glutamate--tRNA ligase	40S ribosomal protein S5, putative	Tubulin beta-6 chain	cAMP-dependent protein kinase regulatory subunit	40S ribosomal protein S3a	Aspartate carbamoyltransferase	P-type Ca2+-transporting ATPase	S-adenosylmethionine synthase	Coatomer alpha subunit, putative	Plasmodium exported protein	Endoplasmin homolog, putative	Adenosylhomocysteinase	Importin subunit alpha	Protein transport protein SEC31	Phosphoethanolamine N-methyltransferase	Multidrug resistance protein	Actin-1	Lysophospholipase, putative	Pyridoxal 5'-phosphate synthase subunit Pdx1	Eukaryotic initiation factor 4A	14-3-3 protein	Enolase	Dipeptidyl aminopeptidase 1	Casein kinase 2, alpha subunit	Glycophorin-binding protein	Signal recognition particle receptor, beta subunit	Elongation factor 1-gamma, putative	Heat shock cognate 71 kDa protein	Thioredoxin-like protein	Thioredoxin-related protein, putative	Merozoite surface protein 1	Transgelin-2	Acyl-CoA synthetase	Vimentin	Tubulin alpha chain	Autophagy-related protein 18, putative	Nucleophosmin	Sec62, putative	Skeleton-binding protein 1	High molecular weight rhoptry protein 2	Translationally-controlled tumor protein homolog	Spermidine synthase	Pyruvate kinase	Anamorsin homolog	Fructose-bisphosphate aldolase	Haloacid dehalogenase-like hydrolase	Ubiquitin-60S ribosomal protein L40	Glutamine synthetase, putative	Glutamate dehydrogenase	Cell division cycle protein 48 homologue,putative	Isoleucine--tRNA ligase, putative	Probable ATP-dependent RNA helicase DDX5	Hypoxanthine-guanine-xanthine phosphoribosyltransferase	Elongation factor 1-alpha	Rhoptry neck protein 3	Ring-infected erythrocyte surface antigen	Ubiquitin-conjugating enzyme E2	DnaJ protein, putative	HSP40, subfamily A, putative	Serine hydroxymethyltransferase, mitochondrial	Knob-associated histidine-rich protein	Tropomyosin alpha-1 chain	Heat shock protein 90	Glyceraldehyde-3-phosphate dehydrogenase	Calcium-transporting ATPase	60S ribosomal protein L30e, putative	Inner membrane complex sub-compartment protein 3	Transgelin	Methionine--tRNA ligase	Phosphoribosylpyrophosphate synthetase	Tubulin alpha-1A chain	L-lactate dehydrogenase	Protein disulfide-isomerase
Signal recognition particle 14 kDa protein	Tubulin beta-4A chain	Myosin-9	Cytochrome c	Ornithine aminotransferase	40S ribosomal protein S3	Importin-7, putative	Eukaryotic translation initiation factor 3 subunit C	Conserved Plasmodium membrane protein	Proteasome subunit alpha type	Peptidyl-prolyl cis-trans isomerase	Elongation factor 2	Serine repeat antigen 5	T-complex protein 1 subunit eta	V-type H(+)-translocating pyrophosphatase, putative	Heat shock protein 110, putative	HAP protein	ATP-dependent RNA helicase UAP56	GTP-binding nuclear protein Ran	Threonine--tRNA ligase	60S ribosomal protein L23	Purine nucleotide phosphorylase, putative	60S ribosomal protein L21	Plasmepsin-2	Chloroquine resistance transporter	Thioredoxin peroxidase 1	60S ribosomal protein L17, putative	Nucleoside transporter 2	60S ribosomal protein L10, putative	Triosephosphate isomerase	Plasmepsin IV	Serine/arginine-rich splicing factor 4	Calcium-dependent protein kinase 4	40S ribosomal protein S21	Plasmepsin-1	Non-SERCA-type Ca2+-transporting P-ATPase	Polyadenylate-binding protein	Fructose-bisphosphate aldolase A	Parasite-infected erythrocyte surface protein	60S ribosomal protein L2	60S ribosomal protein L3	Mature parasite-infected erythrocyte surface antigen	Spliceosome RNA helicase DDX39B	Probable ATP-dependent 6-phosphofructokinase	Phosphoglycerate mutase 1	Hexokinase	60S ribosomal protein L14, putative	Adenosine deaminase	Carbamoyl phosphate synthetase	Chaperone, putative	Insulinase, putative	60S ribosomal protein L24, putative	Zyxin	60S ribosomal protein L27	Glutamate--tRNA ligase	40S ribosomal protein S5, putative	Tubulin beta-6 chain	cAMP-dependent protein kinase regulatory subunit	40S ribosomal protein S3a	Aspartate carbamoyltransferase	P-type Ca2+-transporting ATPase	S-adenosylmethionine synthase	Coatomer alpha subunit, putative	Plasmodium exported protein	Endoplasmin homolog, putative	Adenosylhomocysteinase	Importin subunit alpha	Protein transport protein SEC31	Phosphoethanolamine N-methyltransferase	Multidrug resistance protein	Actin-1	Lysophospholipase, putative	Pyridoxal 5'-phosphate synthase subunit Pdx1	Eukaryotic initiation factor 4A	14-3-3 protein	Enolase	Dipeptidyl aminopeptidase 1	Casein kinase 2, alpha subunit	Glycophorin-binding protein	Signal recognition particle receptor, beta subunit	Elongation factor 1-gamma, putative	Heat shock cognate 71 kDa protein	Thioredoxin-like protein	Thioredoxin-related protein, putative	Merozoite surface protein 1	Transgelin-2	Acyl-CoA synthetase	Vimentin	Tubulin alpha chain	Autophagy-related protein 18, putative	Nucleophosmin	Sec62, putative	Skeleton-binding protein 1	High molecular weight rhoptry protein 2	Translationally-controlled tumor protein homolog	Spermidine synthase	Pyruvate kinase	Anamorsin homolog	Fructose-bisphosphate aldolase	Haloacid dehalogenase-like hydrolase	Ubiquitin-60S ribosomal protein L40	Glutamine synthetase, putative	Glutamate dehydrogenase	Cell division cycle protein 48 homologue,putative	Isoleucine--tRNA ligase, putative	Probable ATP-dependent RNA helicase DDX5	Hypoxanthine-guanine-xanthine phosphoribosyltransferase	Elongation factor 1-alpha	Rhoptry neck protein 3	Ring-infected erythrocyte surface antigen	Ubiquitin-conjugating enzyme E2	DnaJ protein, putative	HSP40, subfamily A, putative	Serine hydroxymethyltransferase, mitochondrial	Knob-associated histidine-rich protein	Tropomyosin alpha-1 chain	Heat shock protein 90	Glyceraldehyde-3-phosphate dehydrogenase	Calcium-transporting ATPase	60S ribosomal protein L30e, putative	Inner membrane complex sub-compartment protein 3	Transgelin	Methionine--tRNA ligase	Phosphoribosylpyrophosphate synthetase	Tubulin alpha-1A chain	L-lactate dehydrogenase	Protein disulfide-isomerase
Serine/arginine-rich splicing factor 4	Tubulin beta-4A chain	Myosin-9	Cytochrome c	Ornithine aminotransferase	40S ribosomal protein S3	Importin-7, putative	Eukaryotic translation initiation factor 3 subunit C	Conserved Plasmodium membrane protein	Proteasome subunit alpha type	Peptidyl-prolyl cis-trans isomerase	Elongation factor 2	Serine repeat antigen 5	T-complex protein 1 subunit eta	V-type H(+)-translocating pyrophosphatase, putative	Heat shock protein 110, putative	HAP protein	ATP-dependent RNA helicase UAP56	GTP-binding nuclear protein Ran	Threonine--tRNA ligase	60S ribosomal protein L23	Purine nucleotide phosphorylase, putative	60S ribosomal protein L21	Plasmepsin-2	Chloroquine resistance transporter	Thioredoxin peroxidase 1	60S ribosomal protein L17, putative	Nucleoside transporter 2	60S ribosomal protein L10, putative	Triosephosphate isomerase	Plasmepsin IV	Calcium-dependent protein kinase 4	40S ribosomal protein S21	Plasmepsin-1	Non-SERCA-type Ca2+-transporting P-ATPase	Polyadenylate-binding protein	Fructose-bisphosphate aldolase A	Parasite-infected erythrocyte surface protein	60S ribosomal protein L2	60S ribosomal protein L3	Mature parasite-infected erythrocyte surface antigen	Spliceosome RNA helicase DDX39B	Probable ATP-dependent 6-phosphofructokinase	Phosphoglycerate mutase 1	Hexokinase	60S ribosomal protein L14, putative	Adenosine deaminase	Carbamoyl phosphate synthetase	Chaperone, putative	Insulinase, putative	60S ribosomal protein L24, putative	Zyxin	60S ribosomal protein L27	Glutamate--tRNA ligase	40S ribosomal protein S5, putative	Tubulin beta-6 chain	cAMP-dependent protein kinase regulatory subunit	40S ribosomal protein S3a	Aspartate carbamoyltransferase	P-type Ca2+-transporting ATPase	S-adenosylmethionine synthase	Coatomer alpha subunit, putative	Plasmodium exported protein	Endoplasmin homolog, putative	Adenosylhomocysteinase	Importin subunit alpha	Protein transport protein SEC31	Phosphoethanolamine N-methyltransferase	Multidrug resistance protein	Actin-1	Lysophospholipase, putative	Pyridoxal 5'-phosphate synthase subunit Pdx1	Eukaryotic initiation factor 4A	14-3-3 protein	Enolase	Dipeptidyl aminopeptidase 1	Casein kinase 2, alpha subunit	Glycophorin-binding protein	Signal recognition particle receptor, beta subunit	Elongation factor 1-gamma, putative	Heat shock cognate 71 kDa protein	Thioredoxin-like protein	Thioredoxin-related protein, putative	Merozoite surface protein 1	Transgelin-2	Acyl-CoA synthetase	Vimentin	Tubulin alpha chain	Autophagy-related protein 18, putative	Nucleophosmin	Sec62, putative	Skeleton-binding protein 1	High molecular weight rhoptry protein 2	Translationally-controlled tumor protein homolog	Spermidine synthase	Pyruvate kinase	Anamorsin homolog	Fructose-bisphosphate aldolase	Haloacid dehalogenase-like hydrolase	Ubiquitin-60S ribosomal protein L40	Glutamine synthetase, putative	Glutamate dehydrogenase	Cell division cycle protein 48 homologue,putative	Isoleucine--tRNA ligase, putative	Probable ATP-dependent RNA helicase DDX5	Hypoxanthine-guanine-xanthine phosphoribosyltransferase	Elongation factor 1-alpha	Rhoptry neck protein 3	Ring-infected erythrocyte surface antigen	Ubiquitin-conjugating enzyme E2	DnaJ protein, putative	HSP40, subfamily A, putative	Serine hydroxymethyltransferase, mitochondrial	Knob-associated histidine-rich protein	Tropomyosin alpha-1 chain	Heat shock protein 90	Glyceraldehyde-3-phosphate dehydrogenase	Calcium-transporting ATPase	60S ribosomal protein L30e, putative	Inner membrane complex sub-compartment protein 3	Transgelin	Methionine--tRNA ligase	Phosphoribosylpyrophosphate synthetase	Tubulin alpha-1A chain	L-lactate dehydrogenase	Protein disulfide-isomerase
Transgelin	Tubulin beta-4A chain	Myosin-9	Cytochrome c	Ornithine aminotransferase	40S ribosomal protein S3	Importin-7, putative	Eukaryotic translation initiation factor 3 subunit C	Conserved Plasmodium membrane protein	Proteasome subunit alpha type	Peptidyl-prolyl cis-trans isomerase	Elongation factor 2	Serine repeat antigen 5	T-complex protein 1 subunit eta	V-type H(+)-translocating pyrophosphatase, putative	Heat shock protein 110, putative	HAP protein	ATP-dependent RNA helicase UAP56	GTP-binding nuclear protein Ran	Threonine--tRNA ligase	60S ribosomal protein L23	Purine nucleotide phosphorylase, putative	60S ribosomal protein L21	Plasmepsin-2	Chloroquine resistance transporter	Thioredoxin peroxidase 1	60S ribosomal protein L17, putative	Nucleoside transporter 2	60S ribosomal protein L10, putative	Triosephosphate isomerase	Plasmepsin IV	Calcium-dependent protein kinase 4	40S ribosomal protein S21	Plasmepsin-1	Non-SERCA-type Ca2+-transporting P-ATPase	Polyadenylate-binding protein	Fructose-bisphosphate aldolase A	Parasite-infected erythrocyte surface protein	60S ribosomal protein L2	60S ribosomal protein L3	Mature parasite-infected erythrocyte surface antigen	Spliceosome RNA helicase DDX39B	Probable ATP-dependent 6-phosphofructokinase	Phosphoglycerate mutase 1	Hexokinase	60S ribosomal protein L14, putative	Adenosine deaminase	Carbamoyl phosphate synthetase	Chaperone, putative	Insulinase, putative	60S ribosomal protein L24, putative	Zyxin	60S ribosomal protein L27	Glutamate--tRNA ligase	40S ribosomal protein S5, putative	Tubulin beta-6 chain	cAMP-dependent protein kinase regulatory subunit	40S ribosomal protein S3a	Aspartate carbamoyltransferase	P-type Ca2+-transporting ATPase	S-adenosylmethionine synthase	Coatomer alpha subunit, putative	Plasmodium exported protein	Endoplasmin homolog, putative	Adenosylhomocysteinase	Importin subunit alpha	Protein transport protein SEC31	Phosphoethanolamine N-methyltransferase	Multidrug resistance protein	Actin-1	Lysophospholipase, putative	Pyridoxal 5'-phosphate synthase subunit Pdx1	Eukaryotic initiation factor 4A	14-3-3 protein	Enolase	Dipeptidyl aminopeptidase 1	Casein kinase 2, alpha subunit	Glycophorin-binding protein	Signal recognition particle receptor, beta subunit	Elongation factor 1-gamma, putative	Heat shock cognate 71 kDa protein	Thioredoxin-like protein	Thioredoxin-related protein, putative	Merozoite surface protein 1	Transgelin-2	Acyl-CoA synthetase	Vimentin	Tubulin alpha chain	Autophagy-related protein 18, putative	Nucleophosmin	Sec62, putative	Skeleton-binding protein 1	High molecular weight rhoptry protein 2	Translationally-controlled tumor protein homolog	Spermidine synthase	Pyruvate kinase	Anamorsin homolog	Fructose-bisphosphate aldolase	Haloacid dehalogenase-like hydrolase	Ubiquitin-60S ribosomal protein L40	Glutamine synthetase, putative	Glutamate dehydrogenase	Cell division cycle protein 48 homologue,putative	Isoleucine--tRNA ligase, putative	Probable ATP-dependent RNA helicase DDX5	Hypoxanthine-guanine-xanthine phosphoribosyltransferase	Elongation factor 1-alpha	Rhoptry neck protein 3	Ring-infected erythrocyte surface antigen	Ubiquitin-conjugating enzyme E2	DnaJ protein, putative	HSP40, subfamily A, putative	Serine hydroxymethyltransferase, mitochondrial	Knob-associated histidine-rich protein	Tropomyosin alpha-1 chain	Heat shock protein 90	Glyceraldehyde-3-phosphate dehydrogenase	Calcium-transporting ATPase	60S ribosomal protein L30e, putative	Inner membrane complex sub-compartment protein 3	Methionine--tRNA ligase	Phosphoribosylpyrophosphate synthetase	Tubulin alpha-1A chain	L-lactate dehydrogenase	Protein disulfide-isomerase
Transgelin-2	Tubulin beta-4A chain	Myosin-9	Cytochrome c	Ornithine aminotransferase	40S ribosomal protein S3	Importin-7, putative	Eukaryotic translation initiation factor 3 subunit C	Conserved Plasmodium membrane protein	Proteasome subunit alpha type	Peptidyl-prolyl cis-trans isomerase	Elongation factor 2	Serine repeat antigen 5	T-complex protein 1 subunit eta	V-type H(+)-translocating pyrophosphatase, putative	Heat shock protein 110, putative	HAP protein	ATP-dependent RNA helicase UAP56	GTP-binding nuclear protein Ran	Threonine--tRNA ligase	60S ribosomal protein L23	Purine nucleotide phosphorylase, putative	60S ribosomal protein L21	Plasmepsin-2	Chloroquine resistance transporter	Thioredoxin peroxidase 1	60S ribosomal protein L17, putative	Nucleoside transporter 2	60S ribosomal protein L10, putative	Triosephosphate isomerase	Plasmepsin IV	Calcium-dependent protein kinase 4	40S ribosomal protein S21	Plasmepsin-1	Non-SERCA-type Ca2+-transporting P-ATPase	Polyadenylate-binding protein	Fructose-bisphosphate aldolase A	Parasite-infected erythrocyte surface protein	60S ribosomal protein L2	60S ribosomal protein L3	Mature parasite-infected erythrocyte surface antigen	Spliceosome RNA helicase DDX39B	Probable ATP-dependent 6-phosphofructokinase	Phosphoglycerate mutase 1	Hexokinase	60S ribosomal protein L14, putative	Adenosine deaminase	Carbamoyl phosphate synthetase	Chaperone, putative	Insulinase, putative	60S ribosomal protein L24, putative	Zyxin	60S ribosomal protein L27	Glutamate--tRNA ligase	40S ribosomal protein S5, putative	Tubulin beta-6 chain	cAMP-dependent protein kinase regulatory subunit	40S ribosomal protein S3a	Aspartate carbamoyltransferase	P-type Ca2+-transporting ATPase	S-adenosylmethionine synthase	Coatomer alpha subunit, putative	Plasmodium exported protein	Endoplasmin homolog, putative	Adenosylhomocysteinase	Importin subunit alpha	Protein transport protein SEC31	Phosphoethanolamine N-methyltransferase	Multidrug resistance protein	Actin-1	Lysophospholipase, putative	Pyridoxal 5'-phosphate synthase subunit Pdx1	Eukaryotic initiation factor 4A	14-3-3 protein	Enolase	Dipeptidyl aminopeptidase 1	Casein kinase 2, alpha subunit	Glycophorin-binding protein	Signal recognition particle receptor, beta subunit	Elongation factor 1-gamma, putative	Heat shock cognate 71 kDa protein	Thioredoxin-like protein	Thioredoxin-related protein, putative	Merozoite surface protein 1	Acyl-CoA synthetase	Vimentin	Tubulin alpha chain	Autophagy-related protein 18, putative	Nucleophosmin	Sec62, putative	Skeleton-binding protein 1	High molecular weight rhoptry protein 2	Translationally-controlled tumor protein homolog	Spermidine synthase	Pyruvate kinase	Anamorsin homolog	Fructose-bisphosphate aldolase	Haloacid dehalogenase-like hydrolase	Ubiquitin-60S ribosomal protein L40	Glutamine synthetase, putative	Glutamate dehydrogenase	Cell division cycle protein 48 homologue,putative	Isoleucine--tRNA ligase, putative	Probable ATP-dependent RNA helicase DDX5	Hypoxanthine-guanine-xanthine phosphoribosyltransferase	Elongation factor 1-alpha	Rhoptry neck protein 3	Ring-infected erythrocyte surface antigen	Ubiquitin-conjugating enzyme E2	DnaJ protein, putative	HSP40, subfamily A, putative	Serine hydroxymethyltransferase, mitochondrial	Knob-associated histidine-rich protein	Tropomyosin alpha-1 chain	Heat shock protein 90	Glyceraldehyde-3-phosphate dehydrogenase	Calcium-transporting ATPase	60S ribosomal protein L30e, putative	Inner membrane complex sub-compartment protein 3	Methionine--tRNA ligase	Phosphoribosylpyrophosphate synthetase	Tubulin alpha-1A chain	L-lactate dehydrogenase	Protein disulfide-isomerase
Triosephosphate isomerase	Tubulin beta-4A chain	Myosin-9	Cytochrome c	Ornithine aminotransferase	40S ribosomal protein S3	Importin-7, putative	Eukaryotic translation initiation factor 3 subunit C	Conserved Plasmodium membrane protein	Proteasome subunit alpha type	Peptidyl-prolyl cis-trans isomerase	Elongation factor 2	Serine repeat antigen 5	T-complex protein 1 subunit eta	V-type H(+)-translocating pyrophosphatase, putative	Heat shock protein 110, putative	HAP protein	ATP-dependent RNA helicase UAP56	GTP-binding nuclear protein Ran	Threonine--tRNA ligase	60S ribosomal protein L23	Purine nucleotide phosphorylase, putative	60S ribosomal protein L21	Plasmepsin-2	Chloroquine resistance transporter	Thioredoxin peroxidase 1	60S ribosomal protein L17, putative	Nucleoside transporter 2	60S ribosomal protein L10, putative	Plasmepsin IV	Calcium-dependent protein kinase 4	40S ribosomal protein S21	Plasmepsin-1	Non-SERCA-type Ca2+-transporting P-ATPase	Polyadenylate-binding protein	Fructose-bisphosphate aldolase A	Parasite-infected erythrocyte surface protein	60S ribosomal protein L2	60S ribosomal protein L3	Mature parasite-infected erythrocyte surface antigen	Spliceosome RNA helicase DDX39B	Probable ATP-dependent 6-phosphofructokinase	Phosphoglycerate mutase 1	Hexokinase	60S ribosomal protein L14, putative	Adenosine deaminase	Carbamoyl phosphate synthetase	Chaperone, putative	Insulinase, putative	60S ribosomal protein L24, putative	Zyxin	60S ribosomal protein L27	Glutamate--tRNA ligase	40S ribosomal protein S5, putative	Tubulin beta-6 chain	cAMP-dependent protein kinase regulatory subunit	40S ribosomal protein S3a	Aspartate carbamoyltransferase	P-type Ca2+-transporting ATPase	S-adenosylmethionine synthase	Coatomer alpha subunit, putative	Plasmodium exported protein	Endoplasmin homolog, putative	Adenosylhomocysteinase	Importin subunit alpha	Protein transport protein SEC31	Phosphoethanolamine N-methyltransferase	Multidrug resistance protein	Actin-1	Lysophospholipase, putative	Pyridoxal 5'-phosphate synthase subunit Pdx1	Eukaryotic initiation factor 4A	14-3-3 protein	Enolase	Dipeptidyl aminopeptidase 1	Casein kinase 2, alpha subunit	Glycophorin-binding protein	Signal recognition particle receptor, beta subunit	Elongation factor 1-gamma, putative	Heat shock cognate 71 kDa protein	Thioredoxin-like protein	Thioredoxin-related protein, putative	Merozoite surface protein 1	Acyl-CoA synthetase	Vimentin	Tubulin alpha chain	Autophagy-related protein 18, putative	Nucleophosmin	Sec62, putative	Skeleton-binding protein 1	High molecular weight rhoptry protein 2	Translationally-controlled tumor protein homolog	Spermidine synthase	Pyruvate kinase	Anamorsin homolog	Fructose-bisphosphate aldolase	Haloacid dehalogenase-like hydrolase	Ubiquitin-60S ribosomal protein L40	Glutamine synthetase, putative	Glutamate dehydrogenase	Cell division cycle protein 48 homologue,putative	Isoleucine--tRNA ligase, putative	Probable ATP-dependent RNA helicase DDX5	Hypoxanthine-guanine-xanthine phosphoribosyltransferase	Elongation factor 1-alpha	Rhoptry neck protein 3	Ring-infected erythrocyte surface antigen	Ubiquitin-conjugating enzyme E2	DnaJ protein, putative	HSP40, subfamily A, putative	Serine hydroxymethyltransferase, mitochondrial	Knob-associated histidine-rich protein	Tropomyosin alpha-1 chain	Heat shock protein 90	Glyceraldehyde-3-phosphate dehydrogenase	Calcium-transporting ATPase	60S ribosomal protein L30e, putative	Inner membrane complex sub-compartment protein 3	Methionine--tRNA ligase	Phosphoribosylpyrophosphate synthetase	Tubulin alpha-1A chain	L-lactate dehydrogenase	Protein disulfide-isomerase
Tropomyosin alpha-1 chain	Tubulin beta-4A chain	Myosin-9	Cytochrome c	Ornithine aminotransferase	40S ribosomal protein S3	Importin-7, putative	Eukaryotic translation initiation factor 3 subunit C	Conserved Plasmodium membrane protein	Proteasome subunit alpha type	Peptidyl-prolyl cis-trans isomerase	Elongation factor 2	Serine repeat antigen 5	T-complex protein 1 subunit eta	V-type H(+)-translocating pyrophosphatase, putative	Heat shock protein 110, putative	HAP protein	ATP-dependent RNA helicase UAP56	GTP-binding nuclear protein Ran	Threonine--tRNA ligase	60S ribosomal protein L23	Purine nucleotide phosphorylase, putative	60S ribosomal protein L21	Plasmepsin-2	Chloroquine resistance transporter	Thioredoxin peroxidase 1	60S ribosomal protein L17, putative	Nucleoside transporter 2	60S ribosomal protein L10, putative	Plasmepsin IV	Calcium-dependent protein kinase 4	40S ribosomal protein S21	Plasmepsin-1	Non-SERCA-type Ca2+-transporting P-ATPase	Polyadenylate-binding protein	Fructose-bisphosphate aldolase A	Parasite-infected erythrocyte surface protein	60S ribosomal protein L2	60S ribosomal protein L3	Mature parasite-infected erythrocyte surface antigen	Spliceosome RNA helicase DDX39B	Probable ATP-dependent 6-phosphofructokinase	Phosphoglycerate mutase 1	Hexokinase	60S ribosomal protein L14, putative	Adenosine deaminase	Carbamoyl phosphate synthetase	Chaperone, putative	Insulinase, putative	60S ribosomal protein L24, putative	Zyxin	60S ribosomal protein L27	Glutamate--tRNA ligase	40S ribosomal protein S5, putative	Tubulin beta-6 chain	cAMP-dependent protein kinase regulatory subunit	40S ribosomal protein S3a	Aspartate carbamoyltransferase	P-type Ca2+-transporting ATPase	S-adenosylmethionine synthase	Coatomer alpha subunit, putative	Plasmodium exported protein	Endoplasmin homolog, putative	Adenosylhomocysteinase	Importin subunit alpha	Protein transport protein SEC31	Phosphoethanolamine N-methyltransferase	Multidrug resistance protein	Actin-1	Lysophospholipase, putative	Pyridoxal 5'-phosphate synthase subunit Pdx1	Eukaryotic initiation factor 4A	14-3-3 protein	Enolase	Dipeptidyl aminopeptidase 1	Casein kinase 2, alpha subunit	Glycophorin-binding protein	Signal recognition particle receptor, beta subunit	Elongation factor 1-gamma, putative	Heat shock cognate 71 kDa protein	Thioredoxin-like protein	Thioredoxin-related protein, putative	Merozoite surface protein 1	Acyl-CoA synthetase	Vimentin	Tubulin alpha chain	Autophagy-related protein 18, putative	Nucleophosmin	Sec62, putative	Skeleton-binding protein 1	High molecular weight rhoptry protein 2	Translationally-controlled tumor protein homolog	Spermidine synthase	Pyruvate kinase	Anamorsin homolog	Fructose-bisphosphate aldolase	Haloacid dehalogenase-like hydrolase	Ubiquitin-60S ribosomal protein L40	Glutamine synthetase, putative	Glutamate dehydrogenase	Cell division cycle protein 48 homologue,putative	Isoleucine--tRNA ligase, putative	Probable ATP-dependent RNA helicase DDX5	Hypoxanthine-guanine-xanthine phosphoribosyltransferase	Elongation factor 1-alpha	Rhoptry neck protein 3	Ring-infected erythrocyte surface antigen	Ubiquitin-conjugating enzyme E2	DnaJ protein, putative	HSP40, subfamily A, putative	Serine hydroxymethyltransferase, mitochondrial	Knob-associated histidine-rich protein	Heat shock protein 90	Glyceraldehyde-3-phosphate dehydrogenase	Calcium-transporting ATPase	60S ribosomal protein L30e, putative	Inner membrane complex sub-compartment protein 3	Methionine--tRNA ligase	Phosphoribosylpyrophosphate synthetase	Tubulin alpha-1A chain	L-lactate dehydrogenase	Protein disulfide-isomerase
Tubulin alpha-1A chain	Tubulin beta-4A chain	Myosin-9	Cytochrome c	Ornithine aminotransferase	40S ribosomal protein S3	Importin-7, putative	Eukaryotic translation initiation factor 3 subunit C	Conserved Plasmodium membrane protein	Proteasome subunit alpha type	Peptidyl-prolyl cis-trans isomerase	Elongation factor 2	Serine repeat antigen 5	T-complex protein 1 subunit eta	V-type H(+)-translocating pyrophosphatase, putative	Heat shock protein 110, putative	HAP protein	ATP-dependent RNA helicase UAP56	GTP-binding nuclear protein Ran	Threonine--tRNA ligase	60S ribosomal protein L23	Purine nucleotide phosphorylase, putative	60S ribosomal protein L21	Plasmepsin-2	Chloroquine resistance transporter	Thioredoxin peroxidase 1	60S ribosomal protein L17, putative	Nucleoside transporter 2	60S ribosomal protein L10, putative	Plasmepsin IV	Calcium-dependent protein kinase 4	40S ribosomal protein S21	Plasmepsin-1	Non-SERCA-type Ca2+-transporting P-ATPase	Polyadenylate-binding protein	Fructose-bisphosphate aldolase A	Parasite-infected erythrocyte surface protein	60S ribosomal protein L2	60S ribosomal protein L3	Mature parasite-infected erythrocyte surface antigen	Spliceosome RNA helicase DDX39B	Probable ATP-dependent 6-phosphofructokinase	Phosphoglycerate mutase 1	Hexokinase	60S ribosomal protein L14, putative	Adenosine deaminase	Carbamoyl phosphate synthetase	Chaperone, putative	Insulinase, putative	60S ribosomal protein L24, putative	Zyxin	60S ribosomal protein L27	Glutamate--tRNA ligase	40S ribosomal protein S5, putative	Tubulin beta-6 chain	cAMP-dependent protein kinase regulatory subunit	40S ribosomal protein S3a	Aspartate carbamoyltransferase	P-type Ca2+-transporting ATPase	S-adenosylmethionine synthase	Coatomer alpha subunit, putative	Plasmodium exported protein	Endoplasmin homolog, putative	Adenosylhomocysteinase	Importin subunit alpha	Protein transport protein SEC31	Phosphoethanolamine N-methyltransferase	Multidrug resistance protein	Actin-1	Lysophospholipase, putative	Pyridoxal 5'-phosphate synthase subunit Pdx1	Eukaryotic initiation factor 4A	14-3-3 protein	Enolase	Dipeptidyl aminopeptidase 1	Casein kinase 2, alpha subunit	Glycophorin-binding protein	Signal recognition particle receptor, beta subunit	Elongation factor 1-gamma, putative	Heat shock cognate 71 kDa protein	Thioredoxin-like protein	Thioredoxin-related protein, putative	Merozoite surface protein 1	Acyl-CoA synthetase	Vimentin	Tubulin alpha chain	Autophagy-related protein 18, putative	Nucleophosmin	Sec62, putative	Skeleton-binding protein 1	High molecular weight rhoptry protein 2	Translationally-controlled tumor protein homolog	Spermidine synthase	Pyruvate kinase	Anamorsin homolog	Fructose-bisphosphate aldolase	Haloacid dehalogenase-like hydrolase	Ubiquitin-60S ribosomal protein L40	Glutamine synthetase, putative	Glutamate dehydrogenase	Cell division cycle protein 48 homologue,putative	Isoleucine--tRNA ligase, putative	Probable ATP-dependent RNA helicase DDX5	Hypoxanthine-guanine-xanthine phosphoribosyltransferase	Elongation factor 1-alpha	Rhoptry neck protein 3	Ring-infected erythrocyte surface antigen	Ubiquitin-conjugating enzyme E2	DnaJ protein, putative	HSP40, subfamily A, putative	Serine hydroxymethyltransferase, mitochondrial	Knob-associated histidine-rich protein	Heat shock protein 90	Glyceraldehyde-3-phosphate dehydrogenase	Calcium-transporting ATPase	60S ribosomal protein L30e, putative	Inner membrane complex sub-compartment protein 3	Methionine--tRNA ligase	Phosphoribosylpyrophosphate synthetase	L-lactate dehydrogenase	Protein disulfide-isomerase
Vimentin	Tubulin beta-4A chain	Myosin-9	Cytochrome c	Ornithine aminotransferase	40S ribosomal protein S3	Importin-7, putative	Eukaryotic translation initiation factor 3 subunit C	Conserved Plasmodium membrane protein	Proteasome subunit alpha type	Peptidyl-prolyl cis-trans isomerase	Elongation factor 2	Serine repeat antigen 5	T-complex protein 1 subunit eta	V-type H(+)-translocating pyrophosphatase, putative	Heat shock protein 110, putative	HAP protein	ATP-dependent RNA helicase UAP56	GTP-binding nuclear protein Ran	Threonine--tRNA ligase	60S ribosomal protein L23	Purine nucleotide phosphorylase, putative	60S ribosomal protein L21	Plasmepsin-2	Chloroquine resistance transporter	Thioredoxin peroxidase 1	60S ribosomal protein L17, putative	Nucleoside transporter 2	60S ribosomal protein L10, putative	Plasmepsin IV	Calcium-dependent protein kinase 4	40S ribosomal protein S21	Plasmepsin-1	Non-SERCA-type Ca2+-transporting P-ATPase	Polyadenylate-binding protein	Fructose-bisphosphate aldolase A	Parasite-infected erythrocyte surface protein	60S ribosomal protein L2	60S ribosomal protein L3	Mature parasite-infected erythrocyte surface antigen	Spliceosome RNA helicase DDX39B	Probable ATP-dependent 6-phosphofructokinase	Phosphoglycerate mutase 1	Hexokinase	60S ribosomal protein L14, putative	Adenosine deaminase	Carbamoyl phosphate synthetase	Chaperone, putative	Insulinase, putative	60S ribosomal protein L24, putative	Zyxin	60S ribosomal protein L27	Glutamate--tRNA ligase	40S ribosomal protein S5, putative	Tubulin beta-6 chain	cAMP-dependent protein kinase regulatory subunit	40S ribosomal protein S3a	Aspartate carbamoyltransferase	P-type Ca2+-transporting ATPase	S-adenosylmethionine synthase	Coatomer alpha subunit, putative	Plasmodium exported protein	Endoplasmin homolog, putative	Adenosylhomocysteinase	Importin subunit alpha	Protein transport protein SEC31	Phosphoethanolamine N-methyltransferase	Multidrug resistance protein	Actin-1	Lysophospholipase, putative	Pyridoxal 5'-phosphate synthase subunit Pdx1	Eukaryotic initiation factor 4A	14-3-3 protein	Enolase	Dipeptidyl aminopeptidase 1	Casein kinase 2, alpha subunit	Glycophorin-binding protein	Signal recognition particle receptor, beta subunit	Elongation factor 1-gamma, putative	Heat shock cognate 71 kDa protein	Thioredoxin-like protein	Thioredoxin-related protein, putative	Merozoite surface protein 1	Acyl-CoA synthetase	Tubulin alpha chain	Autophagy-related protein 18, putative	Nucleophosmin	Sec62, putative	Skeleton-binding protein 1	High molecular weight rhoptry protein 2	Translationally-controlled tumor protein homolog	Spermidine synthase	Pyruvate kinase	Anamorsin homolog	Fructose-bisphosphate aldolase	Haloacid dehalogenase-like hydrolase	Ubiquitin-60S ribosomal protein L40	Glutamine synthetase, putative	Glutamate dehydrogenase	Cell division cycle protein 48 homologue,putative	Isoleucine--tRNA ligase, putative	Probable ATP-dependent RNA helicase DDX5	Hypoxanthine-guanine-xanthine phosphoribosyltransferase	Elongation factor 1-alpha	Rhoptry neck protein 3	Ring-infected erythrocyte surface antigen	Ubiquitin-conjugating enzyme E2	DnaJ protein, putative	HSP40, subfamily A, putative	Serine hydroxymethyltransferase, mitochondrial	Knob-associated histidine-rich protein	Heat shock protein 90	Glyceraldehyde-3-phosphate dehydrogenase	Calcium-transporting ATPase	60S ribosomal protein L30e, putative	Inner membrane complex sub-compartment protein 3	Methionine--tRNA ligase	Phosphoribosylpyrophosphate synthetase	L-lactate dehydrogenase	Protein disulfide-isomerase
Zyxin	Tubulin beta-4A chain	Myosin-9	Cytochrome c	Ornithine aminotransferase	40S ribosomal protein S3	Importin-7, putative	Eukaryotic translation initiation factor 3 subunit C	Conserved Plasmodium membrane protein	Proteasome subunit alpha type	Peptidyl-prolyl cis-trans isomerase	Elongation factor 2	Serine repeat antigen 5	T-complex protein 1 subunit eta	V-type H(+)-translocating pyrophosphatase, putative	Heat shock protein 110, putative	HAP protein	ATP-dependent RNA helicase UAP56	GTP-binding nuclear protein Ran	Threonine--tRNA ligase	60S ribosomal protein L23	Purine nucleotide phosphorylase, putative	60S ribosomal protein L21	Plasmepsin-2	Chloroquine resistance transporter	Thioredoxin peroxidase 1	60S ribosomal protein L17, putative	Nucleoside transporter 2	60S ribosomal protein L10, putative	Plasmepsin IV	Calcium-dependent protein kinase 4	40S ribosomal protein S21	Plasmepsin-1	Non-SERCA-type Ca2+-transporting P-ATPase	Polyadenylate-binding protein	Fructose-bisphosphate aldolase A	Parasite-infected erythrocyte surface protein	60S ribosomal protein L2	60S ribosomal protein L3	Mature parasite-infected erythrocyte surface antigen	Spliceosome RNA helicase DDX39B	Probable ATP-dependent 6-phosphofructokinase	Phosphoglycerate mutase 1	Hexokinase	60S ribosomal protein L14, putative	Adenosine deaminase	Carbamoyl phosphate synthetase	Chaperone, putative	Insulinase, putative	60S ribosomal protein L24, putative	60S ribosomal protein L27	Glutamate--tRNA ligase	40S ribosomal protein S5, putative	Tubulin beta-6 chain	cAMP-dependent protein kinase regulatory subunit	40S ribosomal protein S3a	Aspartate carbamoyltransferase	P-type Ca2+-transporting ATPase	S-adenosylmethionine synthase	Coatomer alpha subunit, putative	Plasmodium exported protein	Endoplasmin homolog, putative	Adenosylhomocysteinase	Importin subunit alpha	Protein transport protein SEC31	Phosphoethanolamine N-methyltransferase	Multidrug resistance protein	Actin-1	Lysophospholipase, putative	Pyridoxal 5'-phosphate synthase subunit Pdx1	Eukaryotic initiation factor 4A	14-3-3 protein	Enolase	Dipeptidyl aminopeptidase 1	Casein kinase 2, alpha subunit	Glycophorin-binding protein	Signal recognition particle receptor, beta subunit	Elongation factor 1-gamma, putative	Heat shock cognate 71 kDa protein	Thioredoxin-like protein	Thioredoxin-related protein, putative	Merozoite surface protein 1	Acyl-CoA synthetase	Tubulin alpha chain	Autophagy-related protein 18, putative	Nucleophosmin	Sec62, putative	Skeleton-binding protein 1	High molecular weight rhoptry protein 2	Translationally-controlled tumor protein homolog	Spermidine synthase	Pyruvate kinase	Anamorsin homolog	Fructose-bisphosphate aldolase	Haloacid dehalogenase-like hydrolase	Ubiquitin-60S ribosomal protein L40	Glutamine synthetase, putative	Glutamate dehydrogenase	Cell division cycle protein 48 homologue,putative	Isoleucine--tRNA ligase, putative	Probable ATP-dependent RNA helicase DDX5	Hypoxanthine-guanine-xanthine phosphoribosyltransferase	Elongation factor 1-alpha	Rhoptry neck protein 3	Ring-infected erythrocyte surface antigen	Ubiquitin-conjugating enzyme E2	DnaJ protein, putative	HSP40, subfamily A, putative	Serine hydroxymethyltransferase, mitochondrial	Knob-associated histidine-rich protein	Heat shock protein 90	Glyceraldehyde-3-phosphate dehydrogenase	Calcium-transporting ATPase	60S ribosomal protein L30e, putative	Inner membrane complex sub-compartment protein 3	Methionine--tRNA ligase	Phosphoribosylpyrophosphate synthetase	L-lactate dehydrogenase	Protein disulfide-isomerase
Heat shock cognate 71 kDa protein	Tubulin beta-4A chain	Myosin-9	Cytochrome c	Ornithine aminotransferase	40S ribosomal protein S3	Importin-7, putative	Eukaryotic translation initiation factor 3 subunit C	Conserved Plasmodium membrane protein	Proteasome subunit alpha type	Peptidyl-prolyl cis-trans isomerase	Elongation factor 2	Serine repeat antigen 5	T-complex protein 1 subunit eta	V-type H(+)-translocating pyrophosphatase, putative	Heat shock protein 110, putative	HAP protein	ATP-dependent RNA helicase UAP56	GTP-binding nuclear protein Ran	Threonine--tRNA ligase	60S ribosomal protein L23	Purine nucleotide phosphorylase, putative	60S ribosomal protein L21	Plasmepsin-2	Chloroquine resistance transporter	Thioredoxin peroxidase 1	60S ribosomal protein L17, putative	Nucleoside transporter 2	60S ribosomal protein L10, putative	Plasmepsin IV	Calcium-dependent protein kinase 4	40S ribosomal protein S21	Plasmepsin-1	Non-SERCA-type Ca2+-transporting P-ATPase	Polyadenylate-binding protein	Fructose-bisphosphate aldolase A	Parasite-infected erythrocyte surface protein	60S ribosomal protein L2	60S ribosomal protein L3	Mature parasite-infected erythrocyte surface antigen	Spliceosome RNA helicase DDX39B	Probable ATP-dependent 6-phosphofructokinase	Phosphoglycerate mutase 1	Hexokinase	60S ribosomal protein L14, putative	Adenosine deaminase	Carbamoyl phosphate synthetase	Chaperone, putative	Insulinase, putative	60S ribosomal protein L24, putative	60S ribosomal protein L27	Glutamate--tRNA ligase	40S ribosomal protein S5, putative	Tubulin beta-6 chain	cAMP-dependent protein kinase regulatory subunit	40S ribosomal protein S3a	Aspartate carbamoyltransferase	P-type Ca2+-transporting ATPase	S-adenosylmethionine synthase	Coatomer alpha subunit, putative	Plasmodium exported protein	Endoplasmin homolog, putative	Adenosylhomocysteinase	Importin subunit alpha	Protein transport protein SEC31	Phosphoethanolamine N-methyltransferase	Multidrug resistance protein	Actin-1	Lysophospholipase, putative	Pyridoxal 5'-phosphate synthase subunit Pdx1	Eukaryotic initiation factor 4A	14-3-3 protein	Enolase	Dipeptidyl aminopeptidase 1	Casein kinase 2, alpha subunit	Glycophorin-binding protein	Signal recognition particle receptor, beta subunit	Elongation factor 1-gamma, putative	Thioredoxin-like protein	Thioredoxin-related protein, putative	Merozoite surface protein 1	Acyl-CoA synthetase	Tubulin alpha chain	Autophagy-related protein 18, putative	Nucleophosmin	Sec62, putative	Skeleton-binding protein 1	High molecular weight rhoptry protein 2	Translationally-controlled tumor protein homolog	Spermidine synthase	Pyruvate kinase	Anamorsin homolog	Fructose-bisphosphate aldolase	Haloacid dehalogenase-like hydrolase	Ubiquitin-60S ribosomal protein L40	Glutamine synthetase, putative	Glutamate dehydrogenase	Cell division cycle protein 48 homologue,putative	Isoleucine--tRNA ligase, putative	Probable ATP-dependent RNA helicase DDX5	Hypoxanthine-guanine-xanthine phosphoribosyltransferase	Elongation factor 1-alpha	Rhoptry neck protein 3	Ring-infected erythrocyte surface antigen	Ubiquitin-conjugating enzyme E2	DnaJ protein, putative	HSP40, subfamily A, putative	Serine hydroxymethyltransferase, mitochondrial	Knob-associated histidine-rich protein	Heat shock protein 90	Glyceraldehyde-3-phosphate dehydrogenase	Calcium-transporting ATPase	60S ribosomal protein L30e, putative	Inner membrane complex sub-compartment protein 3	Methionine--tRNA ligase	Phosphoribosylpyrophosphate synthetase	L-lactate dehydrogenase	Protein disulfide-isomerase
Tubulin beta-6 chain	Tubulin beta-4A chain	Myosin-9	Cytochrome c	Ornithine aminotransferase	40S ribosomal protein S3	Importin-7, putative	Eukaryotic translation initiation factor 3 subunit C	Conserved Plasmodium membrane protein	Proteasome subunit alpha type	Peptidyl-prolyl cis-trans isomerase	Elongation factor 2	Serine repeat antigen 5	T-complex protein 1 subunit eta	V-type H(+)-translocating pyrophosphatase, putative	Heat shock protein 110, putative	HAP protein	ATP-dependent RNA helicase UAP56	GTP-binding nuclear protein Ran	Threonine--tRNA ligase	60S ribosomal protein L23	Purine nucleotide phosphorylase, putative	60S ribosomal protein L21	Plasmepsin-2	Chloroquine resistance transporter	Thioredoxin peroxidase 1	60S ribosomal protein L17, putative	Nucleoside transporter 2	60S ribosomal protein L10, putative	Plasmepsin IV	Calcium-dependent protein kinase 4	40S ribosomal protein S21	Plasmepsin-1	Non-SERCA-type Ca2+-transporting P-ATPase	Polyadenylate-binding protein	Fructose-bisphosphate aldolase A	Parasite-infected erythrocyte surface protein	60S ribosomal protein L2	60S ribosomal protein L3	Mature parasite-infected erythrocyte surface antigen	Spliceosome RNA helicase DDX39B	Probable ATP-dependent 6-phosphofructokinase	Phosphoglycerate mutase 1	Hexokinase	60S ribosomal protein L14, putative	Adenosine deaminase	Carbamoyl phosphate synthetase	Chaperone, putative	Insulinase, putative	60S ribosomal protein L24, putative	60S ribosomal protein L27	Glutamate--tRNA ligase	40S ribosomal protein S5, putative	cAMP-dependent protein kinase regulatory subunit	40S ribosomal protein S3a	Aspartate carbamoyltransferase	P-type Ca2+-transporting ATPase	S-adenosylmethionine synthase	Coatomer alpha subunit, putative	Plasmodium exported protein	Endoplasmin homolog, putative	Adenosylhomocysteinase	Importin subunit alpha	Protein transport protein SEC31	Phosphoethanolamine N-methyltransferase	Multidrug resistance protein	Actin-1	Lysophospholipase, putative	Pyridoxal 5'-phosphate synthase subunit Pdx1	Eukaryotic initiation factor 4A	14-3-3 protein	Enolase	Dipeptidyl aminopeptidase 1	Casein kinase 2, alpha subunit	Glycophorin-binding protein	Signal recognition particle receptor, beta subunit	Elongation factor 1-gamma, putative	Thioredoxin-like protein	Thioredoxin-related protein, putative	Merozoite surface protein 1	Acyl-CoA synthetase	Tubulin alpha chain	Autophagy-related protein 18, putative	Nucleophosmin	Sec62, putative	Skeleton-binding protein 1	High molecular weight rhoptry protein 2	Translationally-controlled tumor protein homolog	Spermidine synthase	Pyruvate kinase	Anamorsin homolog	Fructose-bisphosphate aldolase	Haloacid dehalogenase-like hydrolase	Ubiquitin-60S ribosomal protein L40	Glutamine synthetase, putative	Glutamate dehydrogenase	Cell division cycle protein 48 homologue,putative	Isoleucine--tRNA ligase, putative	Probable ATP-dependent RNA helicase DDX5	Hypoxanthine-guanine-xanthine phosphoribosyltransferase	Elongation factor 1-alpha	Rhoptry neck protein 3	Ring-infected erythrocyte surface antigen	Ubiquitin-conjugating enzyme E2	DnaJ protein, putative	HSP40, subfamily A, putative	Serine hydroxymethyltransferase, mitochondrial	Knob-associated histidine-rich protein	Heat shock protein 90	Glyceraldehyde-3-phosphate dehydrogenase	Calcium-transporting ATPase	60S ribosomal protein L30e, putative	Inner membrane complex sub-compartment protein 3	Methionine--tRNA ligase	Phosphoribosylpyrophosphate synthetase	L-lactate dehydrogenase	Protein disulfide-isomerase
Tubulin beta-4A chain	Myosin-9	Cytochrome c	Ornithine aminotransferase	40S ribosomal protein S3	Importin-7, putative	Eukaryotic translation initiation factor 3 subunit C	Conserved Plasmodium membrane protein	Proteasome subunit alpha type	Peptidyl-prolyl cis-trans isomerase	Elongation factor 2	Serine repeat antigen 5	T-complex protein 1 subunit eta	V-type H(+)-translocating pyrophosphatase, putative	Heat shock protein 110, putative	HAP protein	ATP-dependent RNA helicase UAP56	GTP-binding nuclear protein Ran	Threonine--tRNA ligase	60S ribosomal protein L23	Purine nucleotide phosphorylase, putative	60S ribosomal protein L21	Plasmepsin-2	Chloroquine resistance transporter	Thioredoxin peroxidase 1	60S ribosomal protein L17, putative	Nucleoside transporter 2	60S ribosomal protein L10, putative	Plasmepsin IV	Calcium-dependent protein kinase 4	40S ribosomal protein S21	Plasmepsin-1	Non-SERCA-type Ca2+-transporting P-ATPase	Polyadenylate-binding protein	Fructose-bisphosphate aldolase A	Parasite-infected erythrocyte surface protein	60S ribosomal protein L2	60S ribosomal protein L3	Mature parasite-infected erythrocyte surface antigen	Spliceosome RNA helicase DDX39B	Probable ATP-dependent 6-phosphofructokinase	Phosphoglycerate mutase 1	Hexokinase	60S ribosomal protein L14, putative	Adenosine deaminase	Carbamoyl phosphate synthetase	Chaperone, putative	Insulinase, putative	60S ribosomal protein L24, putative	60S ribosomal protein L27	Glutamate--tRNA ligase	40S ribosomal protein S5, putative	cAMP-dependent protein kinase regulatory subunit	40S ribosomal protein S3a	Aspartate carbamoyltransferase	P-type Ca2+-transporting ATPase	S-adenosylmethionine synthase	Coatomer alpha subunit, putative	Plasmodium exported protein	Endoplasmin homolog, putative	Adenosylhomocysteinase	Importin subunit alpha	Protein transport protein SEC31	Phosphoethanolamine N-methyltransferase	Multidrug resistance protein	Actin-1	Lysophospholipase, putative	Pyridoxal 5'-phosphate synthase subunit Pdx1	Eukaryotic initiation factor 4A	14-3-3 protein	Enolase	Dipeptidyl aminopeptidase 1	Casein kinase 2, alpha subunit	Glycophorin-binding protein	Signal recognition particle receptor, beta subunit	Elongation factor 1-gamma, putative	Thioredoxin-like protein	Thioredoxin-related protein, putative	Merozoite surface protein 1	Acyl-CoA synthetase	Tubulin alpha chain	Autophagy-related protein 18, putative	Nucleophosmin	Sec62, putative	Skeleton-binding protein 1	High molecular weight rhoptry protein 2	Translationally-controlled tumor protein homolog	Spermidine synthase	Pyruvate kinase	Anamorsin homolog	Fructose-bisphosphate aldolase	Haloacid dehalogenase-like hydrolase	Ubiquitin-60S ribosomal protein L40	Glutamine synthetase, putative	Glutamate dehydrogenase	Cell division cycle protein 48 homologue,putative	Isoleucine--tRNA ligase, putative	Probable ATP-dependent RNA helicase DDX5	Hypoxanthine-guanine-xanthine phosphoribosyltransferase	Elongation factor 1-alpha	Rhoptry neck protein 3	Ring-infected erythrocyte surface antigen	Ubiquitin-conjugating enzyme E2	DnaJ protein, putative	HSP40, subfamily A, putative	Serine hydroxymethyltransferase, mitochondrial	Knob-associated histidine-rich protein	Heat shock protein 90	Glyceraldehyde-3-phosphate dehydrogenase	Calcium-transporting ATPase	60S ribosomal protein L30e, putative	Inner membrane complex sub-compartment protein 3	Methionine--tRNA ligase	Phosphoribosylpyrophosphate synthetase	L-lactate dehydrogenase	Protein disulfide-isomerase
Fructose-bisphosphate aldolase A	Myosin-9	Cytochrome c	Ornithine aminotransferase	40S ribosomal protein S3	Importin-7, putative	Eukaryotic translation initiation factor 3 subunit C	Conserved Plasmodium membrane protein	Proteasome subunit alpha type	Peptidyl-prolyl cis-trans isomerase	Elongation factor 2	Serine repeat antigen 5	T-complex protein 1 subunit eta	V-type H(+)-translocating pyrophosphatase, putative	Heat shock protein 110, putative	HAP protein	ATP-dependent RNA helicase UAP56	GTP-binding nuclear protein Ran	Threonine--tRNA ligase	60S ribosomal protein L23	Purine nucleotide phosphorylase, putative	60S ribosomal protein L21	Plasmepsin-2	Chloroquine resistance transporter	Thioredoxin peroxidase 1	60S ribosomal protein L17, putative	Nucleoside transporter 2	60S ribosomal protein L10, putative	Plasmepsin IV	Calcium-dependent protein kinase 4	40S ribosomal protein S21	Plasmepsin-1	Non-SERCA-type Ca2+-transporting P-ATPase	Polyadenylate-binding protein	Parasite-infected erythrocyte surface protein	60S ribosomal protein L2	60S ribosomal protein L3	Mature parasite-infected erythrocyte surface antigen	Spliceosome RNA helicase DDX39B	Probable ATP-dependent 6-phosphofructokinase	Phosphoglycerate mutase 1	Hexokinase	60S ribosomal protein L14, putative	Adenosine deaminase	Carbamoyl phosphate synthetase	Chaperone, putative	Insulinase, putative	60S ribosomal protein L24, putative	60S ribosomal protein L27	Glutamate--tRNA ligase	40S ribosomal protein S5, putative	cAMP-dependent protein kinase regulatory subunit	40S ribosomal protein S3a	Aspartate carbamoyltransferase	P-type Ca2+-transporting ATPase	S-adenosylmethionine synthase	Coatomer alpha subunit, putative	Plasmodium exported protein	Endoplasmin homolog, putative	Adenosylhomocysteinase	Importin subunit alpha	Protein transport protein SEC31	Phosphoethanolamine N-methyltransferase	Multidrug resistance protein	Actin-1	Lysophospholipase, putative	Pyridoxal 5'-phosphate synthase subunit Pdx1	Eukaryotic initiation factor 4A	14-3-3 protein	Enolase	Dipeptidyl aminopeptidase 1	Casein kinase 2, alpha subunit	Glycophorin-binding protein	Signal recognition particle receptor, beta subunit	Elongation factor 1-gamma, putative	Thioredoxin-like protein	Thioredoxin-related protein, putative	Merozoite surface protein 1	Acyl-CoA synthetase	Tubulin alpha chain	Autophagy-related protein 18, putative	Nucleophosmin	Sec62, putative	Skeleton-binding protein 1	High molecular weight rhoptry protein 2	Translationally-controlled tumor protein homolog	Spermidine synthase	Pyruvate kinase	Anamorsin homolog	Fructose-bisphosphate aldolase	Haloacid dehalogenase-like hydrolase	Ubiquitin-60S ribosomal protein L40	Glutamine synthetase, putative	Glutamate dehydrogenase	Cell division cycle protein 48 homologue,putative	Isoleucine--tRNA ligase, putative	Probable ATP-dependent RNA helicase DDX5	Hypoxanthine-guanine-xanthine phosphoribosyltransferase	Elongation factor 1-alpha	Rhoptry neck protein 3	Ring-infected erythrocyte surface antigen	Ubiquitin-conjugating enzyme E2	DnaJ protein, putative	HSP40, subfamily A, putative	Serine hydroxymethyltransferase, mitochondrial	Knob-associated histidine-rich protein	Heat shock protein 90	Glyceraldehyde-3-phosphate dehydrogenase	Calcium-transporting ATPase	60S ribosomal protein L30e, putative	Inner membrane complex sub-compartment protein 3	Methionine--tRNA ligase	Phosphoribosylpyrophosphate synthetase	L-lactate dehydrogenase	Protein disulfide-isomerase
Glyceraldehyde-3-phosphate dehydrogenase	Myosin-9	Cytochrome c	Ornithine aminotransferase	40S ribosomal protein S3	Importin-7, putative	Eukaryotic translation initiation factor 3 subunit C	Conserved Plasmodium membrane protein	Proteasome subunit alpha type	Peptidyl-prolyl cis-trans isomerase	Elongation factor 2	Serine repeat antigen 5	T-complex protein 1 subunit eta	V-type H(+)-translocating pyrophosphatase, putative	Heat shock protein 110, putative	HAP protein	ATP-dependent RNA helicase UAP56	GTP-binding nuclear protein Ran	Threonine--tRNA ligase	60S ribosomal protein L23	Purine nucleotide phosphorylase, putative	60S ribosomal protein L21	Plasmepsin-2	Chloroquine resistance transporter	Thioredoxin peroxidase 1	60S ribosomal protein L17, putative	Nucleoside transporter 2	60S ribosomal protein L10, putative	Plasmepsin IV	Calcium-dependent protein kinase 4	40S ribosomal protein S21	Plasmepsin-1	Non-SERCA-type Ca2+-transporting P-ATPase	Polyadenylate-binding protein	Parasite-infected erythrocyte surface protein	60S ribosomal protein L2	60S ribosomal protein L3	Mature parasite-infected erythrocyte surface antigen	Spliceosome RNA helicase DDX39B	Probable ATP-dependent 6-phosphofructokinase	Phosphoglycerate mutase 1	Hexokinase	60S ribosomal protein L14, putative	Adenosine deaminase	Carbamoyl phosphate synthetase	Chaperone, putative	Insulinase, putative	60S ribosomal protein L24, putative	60S ribosomal protein L27	Glutamate--tRNA ligase	40S ribosomal protein S5, putative	cAMP-dependent protein kinase regulatory subunit	40S ribosomal protein S3a	Aspartate carbamoyltransferase	P-type Ca2+-transporting ATPase	S-adenosylmethionine synthase	Coatomer alpha subunit, putative	Plasmodium exported protein	Endoplasmin homolog, putative	Adenosylhomocysteinase	Importin subunit alpha	Protein transport protein SEC31	Phosphoethanolamine N-methyltransferase	Multidrug resistance protein	Actin-1	Lysophospholipase, putative	Pyridoxal 5'-phosphate synthase subunit Pdx1	Eukaryotic initiation factor 4A	14-3-3 protein	Enolase	Dipeptidyl aminopeptidase 1	Casein kinase 2, alpha subunit	Glycophorin-binding protein	Signal recognition particle receptor, beta subunit	Elongation factor 1-gamma, putative	Thioredoxin-like protein	Thioredoxin-related protein, putative	Merozoite surface protein 1	Acyl-CoA synthetase	Tubulin alpha chain	Autophagy-related protein 18, putative	Nucleophosmin	Sec62, putative	Skeleton-binding protein 1	High molecular weight rhoptry protein 2	Translationally-controlled tumor protein homolog	Spermidine synthase	Pyruvate kinase	Anamorsin homolog	Fructose-bisphosphate aldolase	Haloacid dehalogenase-like hydrolase	Ubiquitin-60S ribosomal protein L40	Glutamine synthetase, putative	Glutamate dehydrogenase	Cell division cycle protein 48 homologue,putative	Isoleucine--tRNA ligase, putative	Probable ATP-dependent RNA helicase DDX5	Hypoxanthine-guanine-xanthine phosphoribosyltransferase	Elongation factor 1-alpha	Rhoptry neck protein 3	Ring-infected erythrocyte surface antigen	Ubiquitin-conjugating enzyme E2	DnaJ protein, putative	HSP40, subfamily A, putative	Serine hydroxymethyltransferase, mitochondrial	Knob-associated histidine-rich protein	Heat shock protein 90	Calcium-transporting ATPase	60S ribosomal protein L30e, putative	Inner membrane complex sub-compartment protein 3	Methionine--tRNA ligase	Phosphoribosylpyrophosphate synthetase	L-lactate dehydrogenase	Protein disulfide-isomerase
Cytochrome c	Myosin-9	Ornithine aminotransferase	40S ribosomal protein S3	Importin-7, putative	Eukaryotic translation initiation factor 3 subunit C	Conserved Plasmodium membrane protein	Proteasome subunit alpha type	Mitogen-activated protein kinase 13	Peptidyl-prolyl cis-trans isomerase	30S ribosomal protein S9	Elongation factor 2	Serine repeat antigen 5	T-complex protein 1 subunit eta	V-type H(+)-translocating pyrophosphatase, putative	Heat shock protein 110, putative	HAP protein	ATP-dependent RNA helicase UAP56	GTP-binding nuclear protein Ran	Threonine--tRNA ligase	Mitogen-activated protein kinase 10	60S ribosomal protein L23	Purine nucleotide phosphorylase, putative	60S ribosomal protein L21	Plasmepsin-2	Chloroquine resistance transporter	Mitogen-activated protein kinase 14	Thioredoxin peroxidase 1	60S ribosomal protein L17, putative	Nucleoside transporter 2	60S ribosomal protein L10, putative	Interleukin-1 beta	Plasmepsin IV	Calcium-dependent protein kinase 4	40S ribosomal protein S21	Plasmepsin-1	Non-SERCA-type Ca2+-transporting P-ATPase	Polyadenylate-binding protein	Parasite-infected erythrocyte surface protein	Mitogen-activated protein kinase 11	60S ribosomal protein L2	60S ribosomal protein L3	Mature parasite-infected erythrocyte surface antigen	Spliceosome RNA helicase DDX39B	Vascular endothelial growth factor A	Probable ATP-dependent 6-phosphofructokinase	Phosphoglycerate mutase 1	Hexokinase	60S ribosomal protein L14, putative	Adenosine deaminase	Carbamoyl phosphate synthetase	Chaperone, putative	Insulinase, putative	60S ribosomal protein L24, putative	60S ribosomal protein L27	Glutamate--tRNA ligase	40S ribosomal protein S5, putative	cAMP-dependent protein kinase regulatory subunit	40S ribosomal protein S3a	Aspartate carbamoyltransferase	P-type Ca2+-transporting ATPase	Mitogen-activated protein kinase 9	S-adenosylmethionine synthase	Coatomer alpha subunit, putative	Plasmodium exported protein	Endoplasmin homolog, putative	Adenosylhomocysteinase	Importin subunit alpha	Protein transport protein SEC31	Phosphoethanolamine N-methyltransferase	30S ribosomal protein S4	Multidrug resistance protein	Actin-1	Lysophospholipase, putative	Pyridoxal 5'-phosphate synthase subunit Pdx1	Eukaryotic initiation factor 4A	14-3-3 protein	Enolase	Dipeptidyl aminopeptidase 1	Casein kinase 2, alpha subunit	Glycophorin-binding protein	Signal recognition particle receptor, beta subunit	Elongation factor 1-gamma, putative	Thioredoxin-like protein	Thioredoxin-related protein, putative	Merozoite surface protein 1	Acyl-CoA synthetase	Tubulin alpha chain	Autophagy-related protein 18, putative	Nucleophosmin	Sec62, putative	Skeleton-binding protein 1	High molecular weight rhoptry protein 2	Translationally-controlled tumor protein homolog	Spermidine synthase	Pyruvate kinase	Anamorsin homolog	Fructose-bisphosphate aldolase	Haloacid dehalogenase-like hydrolase	Ubiquitin-60S ribosomal protein L40	Glutamine synthetase, putative	Glutamate dehydrogenase	Cell division cycle protein 48 homologue,putative	Mitogen-activated protein kinase 12	Isoleucine--tRNA ligase, putative	Probable ATP-dependent RNA helicase DDX5	Hypoxanthine-guanine-xanthine phosphoribosyltransferase	Elongation factor 1-alpha	Rhoptry neck protein 3	Ring-infected erythrocyte surface antigen	Ubiquitin-conjugating enzyme E2	DnaJ protein, putative	HSP40, subfamily A, putative	Serine hydroxymethyltransferase, mitochondrial	Knob-associated histidine-rich protein	Heat shock protein 90	Calcium-transporting ATPase	60S ribosomal protein L30e, putative	Inner membrane complex sub-compartment protein 3	Methionine--tRNA ligase	Phosphoribosylpyrophosphate synthetase	L-lactate dehydrogenase	Protein disulfide-isomerase
Phosphoglycerate mutase 1	Myosin-9	Ornithine aminotransferase	40S ribosomal protein S3	Importin-7, putative	Eukaryotic translation initiation factor 3 subunit C	Conserved Plasmodium membrane protein	Proteasome subunit alpha type	Peptidyl-prolyl cis-trans isomerase	Elongation factor 2	Serine repeat antigen 5	T-complex protein 1 subunit eta	V-type H(+)-translocating pyrophosphatase, putative	Heat shock protein 110, putative	HAP protein	ATP-dependent RNA helicase UAP56	GTP-binding nuclear protein Ran	Threonine--tRNA ligase	60S ribosomal protein L23	Purine nucleotide phosphorylase, putative	60S ribosomal protein L21	Plasmepsin-2	Chloroquine resistance transporter	Thioredoxin peroxidase 1	60S ribosomal protein L17, putative	Nucleoside transporter 2	60S ribosomal protein L10, putative	Plasmepsin IV	Calcium-dependent protein kinase 4	40S ribosomal protein S21	Plasmepsin-1	Non-SERCA-type Ca2+-transporting P-ATPase	Polyadenylate-binding protein	Parasite-infected erythrocyte surface protein	60S ribosomal protein L2	60S ribosomal protein L3	Mature parasite-infected erythrocyte surface antigen	Spliceosome RNA helicase DDX39B	Probable ATP-dependent 6-phosphofructokinase	Hexokinase	60S ribosomal protein L14, putative	Adenosine deaminase	Carbamoyl phosphate synthetase	Chaperone, putative	Insulinase, putative	60S ribosomal protein L24, putative	60S ribosomal protein L27	Glutamate--tRNA ligase	40S ribosomal protein S5, putative	cAMP-dependent protein kinase regulatory subunit	40S ribosomal protein S3a	Aspartate carbamoyltransferase	P-type Ca2+-transporting ATPase	S-adenosylmethionine synthase	Coatomer alpha subunit, putative	Plasmodium exported protein	Endoplasmin homolog, putative	Adenosylhomocysteinase	Importin subunit alpha	Protein transport protein SEC31	Phosphoethanolamine N-methyltransferase	Multidrug resistance protein	Actin-1	Lysophospholipase, putative	Pyridoxal 5'-phosphate synthase subunit Pdx1	Eukaryotic initiation factor 4A	14-3-3 protein	Enolase	Dipeptidyl aminopeptidase 1	Casein kinase 2, alpha subunit	Glycophorin-binding protein	Signal recognition particle receptor, beta subunit	Elongation factor 1-gamma, putative	Thioredoxin-like protein	Thioredoxin-related protein, putative	Merozoite surface protein 1	Acyl-CoA synthetase	Tubulin alpha chain	Autophagy-related protein 18, putative	Nucleophosmin	Sec62, putative	Skeleton-binding protein 1	High molecular weight rhoptry protein 2	Translationally-controlled tumor protein homolog	Spermidine synthase	Pyruvate kinase	Anamorsin homolog	Fructose-bisphosphate aldolase	Haloacid dehalogenase-like hydrolase	Ubiquitin-60S ribosomal protein L40	Glutamine synthetase, putative	Glutamate dehydrogenase	Cell division cycle protein 48 homologue,putative	Isoleucine--tRNA ligase, putative	Probable ATP-dependent RNA helicase DDX5	Hypoxanthine-guanine-xanthine phosphoribosyltransferase	Elongation factor 1-alpha	Rhoptry neck protein 3	Ring-infected erythrocyte surface antigen	Ubiquitin-conjugating enzyme E2	DnaJ protein, putative	HSP40, subfamily A, putative	Serine hydroxymethyltransferase, mitochondrial	Knob-associated histidine-rich protein	Heat shock protein 90	Calcium-transporting ATPase	60S ribosomal protein L30e, putative	Inner membrane complex sub-compartment protein 3	Methionine--tRNA ligase	Phosphoribosylpyrophosphate synthetase	L-lactate dehydrogenase	Protein disulfide-isomerase
Myosin-9	Ornithine aminotransferase	40S ribosomal protein S3	Importin-7, putative	Eukaryotic translation initiation factor 3 subunit C	Conserved Plasmodium membrane protein	Proteasome subunit alpha type	Peptidyl-prolyl cis-trans isomerase	Elongation factor 2	Serine repeat antigen 5	T-complex protein 1 subunit eta	V-type H(+)-translocating pyrophosphatase, putative	Heat shock protein 110, putative	HAP protein	ATP-dependent RNA helicase UAP56	GTP-binding nuclear protein Ran	Threonine--tRNA ligase	60S ribosomal protein L23	Purine nucleotide phosphorylase, putative	60S ribosomal protein L21	Plasmepsin-2	Chloroquine resistance transporter	Thioredoxin peroxidase 1	60S ribosomal protein L17, putative	Nucleoside transporter 2	60S ribosomal protein L10, putative	Plasmepsin IV	Calcium-dependent protein kinase 4	40S ribosomal protein S21	Plasmepsin-1	Non-SERCA-type Ca2+-transporting P-ATPase	Polyadenylate-binding protein	Parasite-infected erythrocyte surface protein	60S ribosomal protein L2	60S ribosomal protein L3	Mature parasite-infected erythrocyte surface antigen	Spliceosome RNA helicase DDX39B	Probable ATP-dependent 6-phosphofructokinase	Hexokinase	60S ribosomal protein L14, putative	Adenosine deaminase	Carbamoyl phosphate synthetase	Chaperone, putative	Insulinase, putative	60S ribosomal protein L24, putative	60S ribosomal protein L27	Glutamate--tRNA ligase	40S ribosomal protein S5, putative	cAMP-dependent protein kinase regulatory subunit	40S ribosomal protein S3a	Aspartate carbamoyltransferase	P-type Ca2+-transporting ATPase	S-adenosylmethionine synthase	Coatomer alpha subunit, putative	Plasmodium exported protein	Endoplasmin homolog, putative	Adenosylhomocysteinase	Importin subunit alpha	Protein transport protein SEC31	Phosphoethanolamine N-methyltransferase	Multidrug resistance protein	Actin-1	Lysophospholipase, putative	Pyridoxal 5'-phosphate synthase subunit Pdx1	Eukaryotic initiation factor 4A	14-3-3 protein	Enolase	Dipeptidyl aminopeptidase 1	Casein kinase 2, alpha subunit	Glycophorin-binding protein	Signal recognition particle receptor, beta subunit	Elongation factor 1-gamma, putative	Thioredoxin-like protein	Thioredoxin-related protein, putative	Merozoite surface protein 1	Acyl-CoA synthetase	Tubulin alpha chain	Autophagy-related protein 18, putative	Nucleophosmin	Sec62, putative	Skeleton-binding protein 1	High molecular weight rhoptry protein 2	Translationally-controlled tumor protein homolog	Spermidine synthase	Pyruvate kinase	Anamorsin homolog	Fructose-bisphosphate aldolase	Haloacid dehalogenase-like hydrolase	Ubiquitin-60S ribosomal protein L40	Glutamine synthetase, putative	Glutamate dehydrogenase	Cell division cycle protein 48 homologue,putative	Isoleucine--tRNA ligase, putative	Probable ATP-dependent RNA helicase DDX5	Hypoxanthine-guanine-xanthine phosphoribosyltransferase	Elongation factor 1-alpha	Rhoptry neck protein 3	Ring-infected erythrocyte surface antigen	Ubiquitin-conjugating enzyme E2	DnaJ protein, putative	HSP40, subfamily A, putative	Serine hydroxymethyltransferase, mitochondrial	Knob-associated histidine-rich protein	Heat shock protein 90	Calcium-transporting ATPase	60S ribosomal protein L30e, putative	Inner membrane complex sub-compartment protein 3	Methionine--tRNA ligase	Phosphoribosylpyrophosphate synthetase	L-lactate dehydrogenase	Protein disulfide-isomerase
Protein disulfide-isomerase	Ornithine aminotransferase	40S ribosomal protein S3	Importin-7, putative	Eukaryotic translation initiation factor 3 subunit C	Conserved Plasmodium membrane protein	Proteasome subunit alpha type	Peptidyl-prolyl cis-trans isomerase	Elongation factor 2	Serine repeat antigen 5	T-complex protein 1 subunit eta	V-type H(+)-translocating pyrophosphatase, putative	Heat shock protein 110, putative	HAP protein	ATP-dependent RNA helicase UAP56	GTP-binding nuclear protein Ran	Threonine--tRNA ligase	60S ribosomal protein L23	Purine nucleotide phosphorylase, putative	60S ribosomal protein L21	Plasmepsin-2	Chloroquine resistance transporter	Thioredoxin peroxidase 1	60S ribosomal protein L17, putative	Nucleoside transporter 2	60S ribosomal protein L10, putative	Plasmepsin IV	Calcium-dependent protein kinase 4	40S ribosomal protein S21	Plasmepsin-1	Non-SERCA-type Ca2+-transporting P-ATPase	Polyadenylate-binding protein	Parasite-infected erythrocyte surface protein	60S ribosomal protein L2	60S ribosomal protein L3	Mature parasite-infected erythrocyte surface antigen	Spliceosome RNA helicase DDX39B	Probable ATP-dependent 6-phosphofructokinase	Hexokinase	60S ribosomal protein L14, putative	Adenosine deaminase	Carbamoyl phosphate synthetase	Chaperone, putative	Insulinase, putative	60S ribosomal protein L24, putative	60S ribosomal protein L27	Glutamate--tRNA ligase	40S ribosomal protein S5, putative	cAMP-dependent protein kinase regulatory subunit	40S ribosomal protein S3a	Aspartate carbamoyltransferase	P-type Ca2+-transporting ATPase	S-adenosylmethionine synthase	Coatomer alpha subunit, putative	Plasmodium exported protein	Endoplasmin homolog, putative	Adenosylhomocysteinase	Importin subunit alpha	Protein transport protein SEC31	Phosphoethanolamine N-methyltransferase	Multidrug resistance protein	Actin-1	Lysophospholipase, putative	Pyridoxal 5'-phosphate synthase subunit Pdx1	Eukaryotic initiation factor 4A	14-3-3 protein	Enolase	Dipeptidyl aminopeptidase 1	Casein kinase 2, alpha subunit	Glycophorin-binding protein	Signal recognition particle receptor, beta subunit	Elongation factor 1-gamma, putative	Thioredoxin-like protein	Thioredoxin-related protein, putative	Merozoite surface protein 1	Acyl-CoA synthetase	Tubulin alpha chain	Autophagy-related protein 18, putative	Nucleophosmin	Sec62, putative	Skeleton-binding protein 1	High molecular weight rhoptry protein 2	Translationally-controlled tumor protein homolog	Spermidine synthase	Pyruvate kinase	Anamorsin homolog	Fructose-bisphosphate aldolase	Haloacid dehalogenase-like hydrolase	Ubiquitin-60S ribosomal protein L40	Glutamine synthetase, putative	Glutamate dehydrogenase	Cell division cycle protein 48 homologue,putative	Isoleucine--tRNA ligase, putative	Probable ATP-dependent RNA helicase DDX5	Hypoxanthine-guanine-xanthine phosphoribosyltransferase	Elongation factor 1-alpha	Rhoptry neck protein 3	Ring-infected erythrocyte surface antigen	Ubiquitin-conjugating enzyme E2	DnaJ protein, putative	HSP40, subfamily A, putative	Serine hydroxymethyltransferase, mitochondrial	Knob-associated histidine-rich protein	Heat shock protein 90	Calcium-transporting ATPase	60S ribosomal protein L30e, putative	Inner membrane complex sub-compartment protein 3	Methionine--tRNA ligase	Phosphoribosylpyrophosphate synthetase	L-lactate dehydrogenase
Probable ATP-dependent RNA helicase DDX5	Ornithine aminotransferase	40S ribosomal protein S3	Importin-7, putative	Eukaryotic translation initiation factor 3 subunit C	Conserved Plasmodium membrane protein	Proteasome subunit alpha type	Peptidyl-prolyl cis-trans isomerase	Elongation factor 2	Serine repeat antigen 5	T-complex protein 1 subunit eta	V-type H(+)-translocating pyrophosphatase, putative	Heat shock protein 110, putative	HAP protein	ATP-dependent RNA helicase UAP56	GTP-binding nuclear protein Ran	Threonine--tRNA ligase	60S ribosomal protein L23	Purine nucleotide phosphorylase, putative	60S ribosomal protein L21	Plasmepsin-2	Chloroquine resistance transporter	Thioredoxin peroxidase 1	60S ribosomal protein L17, putative	Nucleoside transporter 2	60S ribosomal protein L10, putative	Plasmepsin IV	Calcium-dependent protein kinase 4	40S ribosomal protein S21	Plasmepsin-1	Non-SERCA-type Ca2+-transporting P-ATPase	Polyadenylate-binding protein	Parasite-infected erythrocyte surface protein	60S ribosomal protein L2	60S ribosomal protein L3	Mature parasite-infected erythrocyte surface antigen	Spliceosome RNA helicase DDX39B	Probable ATP-dependent 6-phosphofructokinase	Hexokinase	60S ribosomal protein L14, putative	Adenosine deaminase	Carbamoyl phosphate synthetase	Chaperone, putative	Insulinase, putative	60S ribosomal protein L24, putative	60S ribosomal protein L27	Glutamate--tRNA ligase	40S ribosomal protein S5, putative	cAMP-dependent protein kinase regulatory subunit	40S ribosomal protein S3a	Aspartate carbamoyltransferase	P-type Ca2+-transporting ATPase	S-adenosylmethionine synthase	Coatomer alpha subunit, putative	Plasmodium exported protein	Endoplasmin homolog, putative	Adenosylhomocysteinase	Importin subunit alpha	Protein transport protein SEC31	Phosphoethanolamine N-methyltransferase	Multidrug resistance protein	Actin-1	Lysophospholipase, putative	Pyridoxal 5'-phosphate synthase subunit Pdx1	Eukaryotic initiation factor 4A	14-3-3 protein	Enolase	Dipeptidyl aminopeptidase 1	Casein kinase 2, alpha subunit	Glycophorin-binding protein	Signal recognition particle receptor, beta subunit	Elongation factor 1-gamma, putative	Thioredoxin-like protein	Thioredoxin-related protein, putative	Merozoite surface protein 1	Acyl-CoA synthetase	Tubulin alpha chain	Autophagy-related protein 18, putative	Nucleophosmin	Sec62, putative	Skeleton-binding protein 1	High molecular weight rhoptry protein 2	Translationally-controlled tumor protein homolog	Spermidine synthase	Pyruvate kinase	Anamorsin homolog	Fructose-bisphosphate aldolase	Haloacid dehalogenase-like hydrolase	Ubiquitin-60S ribosomal protein L40	Glutamine synthetase, putative	Glutamate dehydrogenase	Cell division cycle protein 48 homologue,putative	Isoleucine--tRNA ligase, putative	Hypoxanthine-guanine-xanthine phosphoribosyltransferase	Elongation factor 1-alpha	Rhoptry neck protein 3	Ring-infected erythrocyte surface antigen	Ubiquitin-conjugating enzyme E2	DnaJ protein, putative	HSP40, subfamily A, putative	Serine hydroxymethyltransferase, mitochondrial	Knob-associated histidine-rich protein	Heat shock protein 90	Calcium-transporting ATPase	60S ribosomal protein L30e, putative	Inner membrane complex sub-compartment protein 3	Methionine--tRNA ligase	Phosphoribosylpyrophosphate synthetase	L-lactate dehydrogenase
Serine hydroxymethyltransferase, mitochondrial	Ornithine aminotransferase	40S ribosomal protein S3	Importin-7, putative	Eukaryotic translation initiation factor 3 subunit C	Conserved Plasmodium membrane protein	Proteasome subunit alpha type	Peptidyl-prolyl cis-trans isomerase	Elongation factor 2	Serine repeat antigen 5	T-complex protein 1 subunit eta	V-type H(+)-translocating pyrophosphatase, putative	Heat shock protein 110, putative	HAP protein	ATP-dependent RNA helicase UAP56	GTP-binding nuclear protein Ran	Threonine--tRNA ligase	60S ribosomal protein L23	Purine nucleotide phosphorylase, putative	60S ribosomal protein L21	Plasmepsin-2	Chloroquine resistance transporter	Thioredoxin peroxidase 1	60S ribosomal protein L17, putative	Nucleoside transporter 2	60S ribosomal protein L10, putative	Plasmepsin IV	Calcium-dependent protein kinase 4	40S ribosomal protein S21	Plasmepsin-1	Non-SERCA-type Ca2+-transporting P-ATPase	Polyadenylate-binding protein	Parasite-infected erythrocyte surface protein	60S ribosomal protein L2	60S ribosomal protein L3	Mature parasite-infected erythrocyte surface antigen	Spliceosome RNA helicase DDX39B	Probable ATP-dependent 6-phosphofructokinase	Hexokinase	60S ribosomal protein L14, putative	Adenosine deaminase	Carbamoyl phosphate synthetase	Chaperone, putative	Insulinase, putative	60S ribosomal protein L24, putative	60S ribosomal protein L27	Glutamate--tRNA ligase	40S ribosomal protein S5, putative	cAMP-dependent protein kinase regulatory subunit	40S ribosomal protein S3a	Aspartate carbamoyltransferase	P-type Ca2+-transporting ATPase	S-adenosylmethionine synthase	Coatomer alpha subunit, putative	Plasmodium exported protein	Endoplasmin homolog, putative	Adenosylhomocysteinase	Importin subunit alpha	Protein transport protein SEC31	Phosphoethanolamine N-methyltransferase	Multidrug resistance protein	Actin-1	Lysophospholipase, putative	Pyridoxal 5'-phosphate synthase subunit Pdx1	Eukaryotic initiation factor 4A	14-3-3 protein	Enolase	Dipeptidyl aminopeptidase 1	Casein kinase 2, alpha subunit	Glycophorin-binding protein	Signal recognition particle receptor, beta subunit	Elongation factor 1-gamma, putative	Thioredoxin-like protein	Thioredoxin-related protein, putative	Merozoite surface protein 1	Acyl-CoA synthetase	Tubulin alpha chain	Autophagy-related protein 18, putative	Nucleophosmin	Sec62, putative	Skeleton-binding protein 1	High molecular weight rhoptry protein 2	Translationally-controlled tumor protein homolog	Spermidine synthase	Pyruvate kinase	Anamorsin homolog	Fructose-bisphosphate aldolase	Haloacid dehalogenase-like hydrolase	Ubiquitin-60S ribosomal protein L40	Glutamine synthetase, putative	Glutamate dehydrogenase	Cell division cycle protein 48 homologue,putative	Isoleucine--tRNA ligase, putative	Hypoxanthine-guanine-xanthine phosphoribosyltransferase	Elongation factor 1-alpha	Rhoptry neck protein 3	Ring-infected erythrocyte surface antigen	Ubiquitin-conjugating enzyme E2	DnaJ protein, putative	HSP40, subfamily A, putative	Knob-associated histidine-rich protein	Heat shock protein 90	Calcium-transporting ATPase	60S ribosomal protein L30e, putative	Inner membrane complex sub-compartment protein 3	Methionine--tRNA ligase	Phosphoribosylpyrophosphate synthetase	L-lactate dehydrogenase
Spliceosome RNA helicase DDX39B	Ornithine aminotransferase	40S ribosomal protein S3	Importin-7, putative	Eukaryotic translation initiation factor 3 subunit C	Conserved Plasmodium membrane protein	Proteasome subunit alpha type	Peptidyl-prolyl cis-trans isomerase	Elongation factor 2	Serine repeat antigen 5	T-complex protein 1 subunit eta	V-type H(+)-translocating pyrophosphatase, putative	Heat shock protein 110, putative	HAP protein	ATP-dependent RNA helicase UAP56	GTP-binding nuclear protein Ran	Threonine--tRNA ligase	60S ribosomal protein L23	Purine nucleotide phosphorylase, putative	60S ribosomal protein L21	Plasmepsin-2	Chloroquine resistance transporter	Thioredoxin peroxidase 1	60S ribosomal protein L17, putative	Nucleoside transporter 2	60S ribosomal protein L10, putative	Plasmepsin IV	Calcium-dependent protein kinase 4	40S ribosomal protein S21	Plasmepsin-1	Non-SERCA-type Ca2+-transporting P-ATPase	Polyadenylate-binding protein	Parasite-infected erythrocyte surface protein	60S ribosomal protein L2	60S ribosomal protein L3	Mature parasite-infected erythrocyte surface antigen	Probable ATP-dependent 6-phosphofructokinase	Hexokinase	60S ribosomal protein L14, putative	Adenosine deaminase	Carbamoyl phosphate synthetase	Chaperone, putative	Insulinase, putative	60S ribosomal protein L24, putative	60S ribosomal protein L27	Glutamate--tRNA ligase	40S ribosomal protein S5, putative	cAMP-dependent protein kinase regulatory subunit	40S ribosomal protein S3a	Aspartate carbamoyltransferase	P-type Ca2+-transporting ATPase	S-adenosylmethionine synthase	Coatomer alpha subunit, putative	Plasmodium exported protein	Endoplasmin homolog, putative	Adenosylhomocysteinase	Importin subunit alpha	Protein transport protein SEC31	Phosphoethanolamine N-methyltransferase	Multidrug resistance protein	Actin-1	Lysophospholipase, putative	Pyridoxal 5'-phosphate synthase subunit Pdx1	Eukaryotic initiation factor 4A	14-3-3 protein	Enolase	Dipeptidyl aminopeptidase 1	Casein kinase 2, alpha subunit	Glycophorin-binding protein	Signal recognition particle receptor, beta subunit	Elongation factor 1-gamma, putative	Thioredoxin-like protein	Thioredoxin-related protein, putative	Merozoite surface protein 1	Acyl-CoA synthetase	Tubulin alpha chain	Autophagy-related protein 18, putative	Nucleophosmin	Sec62, putative	Skeleton-binding protein 1	High molecular weight rhoptry protein 2	Translationally-controlled tumor protein homolog	Spermidine synthase	Pyruvate kinase	Anamorsin homolog	Fructose-bisphosphate aldolase	Haloacid dehalogenase-like hydrolase	Ubiquitin-60S ribosomal protein L40	Glutamine synthetase, putative	Glutamate dehydrogenase	Cell division cycle protein 48 homologue,putative	Isoleucine--tRNA ligase, putative	Hypoxanthine-guanine-xanthine phosphoribosyltransferase	Elongation factor 1-alpha	Rhoptry neck protein 3	Ring-infected erythrocyte surface antigen	Ubiquitin-conjugating enzyme E2	DnaJ protein, putative	HSP40, subfamily A, putative	Knob-associated histidine-rich protein	Heat shock protein 90	Calcium-transporting ATPase	60S ribosomal protein L30e, putative	Inner membrane complex sub-compartment protein 3	Methionine--tRNA ligase	Phosphoribosylpyrophosphate synthetase	L-lactate dehydrogenase
Nucleophosmin	Ornithine aminotransferase	40S ribosomal protein S3	Importin-7, putative	Eukaryotic translation initiation factor 3 subunit C	Conserved Plasmodium membrane protein	Proteasome subunit alpha type	Peptidyl-prolyl cis-trans isomerase	Elongation factor 2	Serine repeat antigen 5	T-complex protein 1 subunit eta	V-type H(+)-translocating pyrophosphatase, putative	Heat shock protein 110, putative	HAP protein	ATP-dependent RNA helicase UAP56	GTP-binding nuclear protein Ran	Threonine--tRNA ligase	60S ribosomal protein L23	Purine nucleotide phosphorylase, putative	60S ribosomal protein L21	Plasmepsin-2	Chloroquine resistance transporter	Thioredoxin peroxidase 1	60S ribosomal protein L17, putative	Nucleoside transporter 2	60S ribosomal protein L10, putative	Plasmepsin IV	Calcium-dependent protein kinase 4	40S ribosomal protein S21	Plasmepsin-1	Non-SERCA-type Ca2+-transporting P-ATPase	Polyadenylate-binding protein	Parasite-infected erythrocyte surface protein	60S ribosomal protein L2	60S ribosomal protein L3	Mature parasite-infected erythrocyte surface antigen	Probable ATP-dependent 6-phosphofructokinase	Hexokinase	60S ribosomal protein L14, putative	Adenosine deaminase	Carbamoyl phosphate synthetase	Chaperone, putative	Insulinase, putative	60S ribosomal protein L24, putative	60S ribosomal protein L27	Glutamate--tRNA ligase	40S ribosomal protein S5, putative	cAMP-dependent protein kinase regulatory subunit	40S ribosomal protein S3a	Aspartate carbamoyltransferase	P-type Ca2+-transporting ATPase	S-adenosylmethionine synthase	Coatomer alpha subunit, putative	Plasmodium exported protein	Endoplasmin homolog, putative	Adenosylhomocysteinase	Importin subunit alpha	Protein transport protein SEC31	Phosphoethanolamine N-methyltransferase	Multidrug resistance protein	Actin-1	Lysophospholipase, putative	Pyridoxal 5'-phosphate synthase subunit Pdx1	Eukaryotic initiation factor 4A	14-3-3 protein	Enolase	Dipeptidyl aminopeptidase 1	Casein kinase 2, alpha subunit	Glycophorin-binding protein	Signal recognition particle receptor, beta subunit	Elongation factor 1-gamma, putative	Thioredoxin-like protein	Thioredoxin-related protein, putative	Merozoite surface protein 1	Acyl-CoA synthetase	Tubulin alpha chain	Autophagy-related protein 18, putative	Sec62, putative	Skeleton-binding protein 1	High molecular weight rhoptry protein 2	Translationally-controlled tumor protein homolog	Spermidine synthase	Pyruvate kinase	Anamorsin homolog	Fructose-bisphosphate aldolase	Haloacid dehalogenase-like hydrolase	Ubiquitin-60S ribosomal protein L40	Glutamine synthetase, putative	Glutamate dehydrogenase	Cell division cycle protein 48 homologue,putative	Isoleucine--tRNA ligase, putative	Hypoxanthine-guanine-xanthine phosphoribosyltransferase	Elongation factor 1-alpha	Rhoptry neck protein 3	Ring-infected erythrocyte surface antigen	Ubiquitin-conjugating enzyme E2	DnaJ protein, putative	HSP40, subfamily A, putative	Knob-associated histidine-rich protein	Heat shock protein 90	Calcium-transporting ATPase	60S ribosomal protein L30e, putative	Inner membrane complex sub-compartment protein 3	Methionine--tRNA ligase	Phosphoribosylpyrophosphate synthetase	L-lactate dehydrogenase
Translationally-controlled tumor protein homolog	Ornithine aminotransferase	40S ribosomal protein S3	Importin-7, putative	Eukaryotic translation initiation factor 3 subunit C	Conserved Plasmodium membrane protein	Proteasome subunit alpha type	Peptidyl-prolyl cis-trans isomerase	Elongation factor 2	Serine repeat antigen 5	T-complex protein 1 subunit eta	V-type H(+)-translocating pyrophosphatase, putative	Heat shock protein 110, putative	HAP protein	ATP-dependent RNA helicase UAP56	GTP-binding nuclear protein Ran	Threonine--tRNA ligase	60S ribosomal protein L23	Purine nucleotide phosphorylase, putative	60S ribosomal protein L21	Plasmepsin-2	Chloroquine resistance transporter	Thioredoxin peroxidase 1	60S ribosomal protein L17, putative	Nucleoside transporter 2	60S ribosomal protein L10, putative	Plasmepsin IV	Calcium-dependent protein kinase 4	40S ribosomal protein S21	Plasmepsin-1	Non-SERCA-type Ca2+-transporting P-ATPase	Polyadenylate-binding protein	Parasite-infected erythrocyte surface protein	60S ribosomal protein L2	60S ribosomal protein L3	Mature parasite-infected erythrocyte surface antigen	Probable ATP-dependent 6-phosphofructokinase	Hexokinase	60S ribosomal protein L14, putative	Adenosine deaminase	Carbamoyl phosphate synthetase	Chaperone, putative	Insulinase, putative	60S ribosomal protein L24, putative	60S ribosomal protein L27	Glutamate--tRNA ligase	40S ribosomal protein S5, putative	cAMP-dependent protein kinase regulatory subunit	40S ribosomal protein S3a	Aspartate carbamoyltransferase	P-type Ca2+-transporting ATPase	S-adenosylmethionine synthase	Coatomer alpha subunit, putative	Plasmodium exported protein	Endoplasmin homolog, putative	Adenosylhomocysteinase	Importin subunit alpha	Protein transport protein SEC31	Phosphoethanolamine N-methyltransferase	Multidrug resistance protein	Actin-1	Lysophospholipase, putative	Pyridoxal 5'-phosphate synthase subunit Pdx1	Eukaryotic initiation factor 4A	14-3-3 protein	Enolase	Dipeptidyl aminopeptidase 1	Casein kinase 2, alpha subunit	Glycophorin-binding protein	Signal recognition particle receptor, beta subunit	Elongation factor 1-gamma, putative	Thioredoxin-like protein	Thioredoxin-related protein, putative	Merozoite surface protein 1	Acyl-CoA synthetase	Tubulin alpha chain	Autophagy-related protein 18, putative	Sec62, putative	Skeleton-binding protein 1	High molecular weight rhoptry protein 2	Spermidine synthase	Pyruvate kinase	Anamorsin homolog	Fructose-bisphosphate aldolase	Haloacid dehalogenase-like hydrolase	Ubiquitin-60S ribosomal protein L40	Glutamine synthetase, putative	Glutamate dehydrogenase	Cell division cycle protein 48 homologue,putative	Isoleucine--tRNA ligase, putative	Hypoxanthine-guanine-xanthine phosphoribosyltransferase	Elongation factor 1-alpha	Rhoptry neck protein 3	Ring-infected erythrocyte surface antigen	Ubiquitin-conjugating enzyme E2	DnaJ protein, putative	HSP40, subfamily A, putative	Knob-associated histidine-rich protein	Heat shock protein 90	Calcium-transporting ATPase	60S ribosomal protein L30e, putative	Inner membrane complex sub-compartment protein 3	Methionine--tRNA ligase	Phosphoribosylpyrophosphate synthetase	L-lactate dehydrogenase
P-type Ca2+-transporting ATPase	Ornithine aminotransferase	40S ribosomal protein S3	Importin-7, putative	Eukaryotic translation initiation factor 3 subunit C	Conserved Plasmodium membrane protein	Proteasome subunit alpha type	Peptidyl-prolyl cis-trans isomerase	Elongation factor 2	Serine repeat antigen 5	T-complex protein 1 subunit eta	V-type H(+)-translocating pyrophosphatase, putative	Heat shock protein 110, putative	HAP protein	ATP-dependent RNA helicase UAP56	GTP-binding nuclear protein Ran	Threonine--tRNA ligase	60S ribosomal protein L23	Purine nucleotide phosphorylase, putative	60S ribosomal protein L21	Plasmepsin-2	Chloroquine resistance transporter	Thioredoxin peroxidase 1	60S ribosomal protein L17, putative	Nucleoside transporter 2	60S ribosomal protein L10, putative	Plasmepsin IV	Calcium-dependent protein kinase 4	40S ribosomal protein S21	Plasmepsin-1	Non-SERCA-type Ca2+-transporting P-ATPase	Polyadenylate-binding protein	Parasite-infected erythrocyte surface protein	60S ribosomal protein L2	60S ribosomal protein L3	Mature parasite-infected erythrocyte surface antigen	Probable ATP-dependent 6-phosphofructokinase	Hexokinase	60S ribosomal protein L14, putative	Adenosine deaminase	Carbamoyl phosphate synthetase	Chaperone, putative	Insulinase, putative	60S ribosomal protein L24, putative	60S ribosomal protein L27	Glutamate--tRNA ligase	40S ribosomal protein S5, putative	cAMP-dependent protein kinase regulatory subunit	40S ribosomal protein S3a	Aspartate carbamoyltransferase	S-adenosylmethionine synthase	Coatomer alpha subunit, putative	Plasmodium exported protein	Endoplasmin homolog, putative	Adenosylhomocysteinase	Importin subunit alpha	Protein transport protein SEC31	Phosphoethanolamine N-methyltransferase	Multidrug resistance protein	Actin-1	Lysophospholipase, putative	Pyridoxal 5'-phosphate synthase subunit Pdx1	Eukaryotic initiation factor 4A	14-3-3 protein	Enolase	Dipeptidyl aminopeptidase 1	Casein kinase 2, alpha subunit	Glycophorin-binding protein	Signal recognition particle receptor, beta subunit	Elongation factor 1-gamma, putative	Thioredoxin-like protein	Thioredoxin-related protein, putative	Merozoite surface protein 1	Acyl-CoA synthetase	Tubulin alpha chain	Autophagy-related protein 18, putative	Sec62, putative	Skeleton-binding protein 1	High molecular weight rhoptry protein 2	Spermidine synthase	Pyruvate kinase	Anamorsin homolog	Fructose-bisphosphate aldolase	Haloacid dehalogenase-like hydrolase	Ubiquitin-60S ribosomal protein L40	Glutamine synthetase, putative	Glutamate dehydrogenase	Cell division cycle protein 48 homologue,putative	Isoleucine--tRNA ligase, putative	Hypoxanthine-guanine-xanthine phosphoribosyltransferase	Elongation factor 1-alpha	Rhoptry neck protein 3	Ring-infected erythrocyte surface antigen	Ubiquitin-conjugating enzyme E2	DnaJ protein, putative	HSP40, subfamily A, putative	Knob-associated histidine-rich protein	Heat shock protein 90	Calcium-transporting ATPase	60S ribosomal protein L30e, putative	Inner membrane complex sub-compartment protein 3	Methionine--tRNA ligase	Phosphoribosylpyrophosphate synthetase	L-lactate dehydrogenase
Ornithine aminotransferase	40S ribosomal protein S3	Importin-7, putative	Eukaryotic translation initiation factor 3 subunit C	Conserved Plasmodium membrane protein	Proteasome subunit alpha type	Peptidyl-prolyl cis-trans isomerase	Elongation factor 2	Serine repeat antigen 5	T-complex protein 1 subunit eta	V-type H(+)-translocating pyrophosphatase, putative	Heat shock protein 110, putative	HAP protein	ATP-dependent RNA helicase UAP56	GTP-binding nuclear protein Ran	Threonine--tRNA ligase	60S ribosomal protein L23	Purine nucleotide phosphorylase, putative	60S ribosomal protein L21	Plasmepsin-2	Chloroquine resistance transporter	Thioredoxin peroxidase 1	60S ribosomal protein L17, putative	Nucleoside transporter 2	60S ribosomal protein L10, putative	Plasmepsin IV	Calcium-dependent protein kinase 4	40S ribosomal protein S21	Plasmepsin-1	Non-SERCA-type Ca2+-transporting P-ATPase	Polyadenylate-binding protein	Parasite-infected erythrocyte surface protein	60S ribosomal protein L2	60S ribosomal protein L3	Mature parasite-infected erythrocyte surface antigen	Probable ATP-dependent 6-phosphofructokinase	Hexokinase	60S ribosomal protein L14, putative	Adenosine deaminase	Carbamoyl phosphate synthetase	Chaperone, putative	Insulinase, putative	60S ribosomal protein L24, putative	60S ribosomal protein L27	Glutamate--tRNA ligase	40S ribosomal protein S5, putative	cAMP-dependent protein kinase regulatory subunit	40S ribosomal protein S3a	Aspartate carbamoyltransferase	S-adenosylmethionine synthase	Coatomer alpha subunit, putative	Plasmodium exported protein	Endoplasmin homolog, putative	Adenosylhomocysteinase	Importin subunit alpha	Protein transport protein SEC31	Phosphoethanolamine N-methyltransferase	Multidrug resistance protein	Actin-1	Lysophospholipase, putative	Pyridoxal 5'-phosphate synthase subunit Pdx1	Eukaryotic initiation factor 4A	14-3-3 protein	Enolase	Dipeptidyl aminopeptidase 1	Casein kinase 2, alpha subunit	Glycophorin-binding protein	Signal recognition particle receptor, beta subunit	Elongation factor 1-gamma, putative	Thioredoxin-like protein	Thioredoxin-related protein, putative	Merozoite surface protein 1	Acyl-CoA synthetase	Tubulin alpha chain	Autophagy-related protein 18, putative	Sec62, putative	Skeleton-binding protein 1	High molecular weight rhoptry protein 2	Spermidine synthase	Pyruvate kinase	Anamorsin homolog	Fructose-bisphosphate aldolase	Haloacid dehalogenase-like hydrolase	Ubiquitin-60S ribosomal protein L40	Glutamine synthetase, putative	Glutamate dehydrogenase	Cell division cycle protein 48 homologue,putative	Isoleucine--tRNA ligase, putative	Hypoxanthine-guanine-xanthine phosphoribosyltransferase	Elongation factor 1-alpha	Rhoptry neck protein 3	Ring-infected erythrocyte surface antigen	Ubiquitin-conjugating enzyme E2	DnaJ protein, putative	HSP40, subfamily A, putative	Knob-associated histidine-rich protein	Heat shock protein 90	Calcium-transporting ATPase	60S ribosomal protein L30e, putative	Inner membrane complex sub-compartment protein 3	Methionine--tRNA ligase	Phosphoribosylpyrophosphate synthetase	L-lactate dehydrogenase
Elongation factor 1-alpha	40S ribosomal protein S3	Importin-7, putative	Eukaryotic translation initiation factor 3 subunit C	Conserved Plasmodium membrane protein	Proteasome subunit alpha type	Peptidyl-prolyl cis-trans isomerase	Elongation factor 2	Serine repeat antigen 5	T-complex protein 1 subunit eta	V-type H(+)-translocating pyrophosphatase, putative	Heat shock protein 110, putative	HAP protein	ATP-dependent RNA helicase UAP56	GTP-binding nuclear protein Ran	Threonine--tRNA ligase	60S ribosomal protein L23	Purine nucleotide phosphorylase, putative	60S ribosomal protein L21	Plasmepsin-2	Chloroquine resistance transporter	Thioredoxin peroxidase 1	60S ribosomal protein L17, putative	Nucleoside transporter 2	60S ribosomal protein L10, putative	Plasmepsin IV	Calcium-dependent protein kinase 4	40S ribosomal protein S21	Plasmepsin-1	Non-SERCA-type Ca2+-transporting P-ATPase	Polyadenylate-binding protein	Parasite-infected erythrocyte surface protein	60S ribosomal protein L2	60S ribosomal protein L3	Mature parasite-infected erythrocyte surface antigen	Probable ATP-dependent 6-phosphofructokinase	Hexokinase	60S ribosomal protein L14, putative	Adenosine deaminase	Carbamoyl phosphate synthetase	Chaperone, putative	Insulinase, putative	60S ribosomal protein L24, putative	60S ribosomal protein L27	Glutamate--tRNA ligase	40S ribosomal protein S5, putative	cAMP-dependent protein kinase regulatory subunit	40S ribosomal protein S3a	Aspartate carbamoyltransferase	S-adenosylmethionine synthase	Coatomer alpha subunit, putative	Plasmodium exported protein	Endoplasmin homolog, putative	Adenosylhomocysteinase	Importin subunit alpha	Protein transport protein SEC31	Phosphoethanolamine N-methyltransferase	Multidrug resistance protein	Actin-1	Lysophospholipase, putative	Pyridoxal 5'-phosphate synthase subunit Pdx1	Eukaryotic initiation factor 4A	14-3-3 protein	Enolase	Dipeptidyl aminopeptidase 1	Casein kinase 2, alpha subunit	Glycophorin-binding protein	Signal recognition particle receptor, beta subunit	Elongation factor 1-gamma, putative	Thioredoxin-like protein	Thioredoxin-related protein, putative	Merozoite surface protein 1	Acyl-CoA synthetase	Tubulin alpha chain	Autophagy-related protein 18, putative	Sec62, putative	Skeleton-binding protein 1	High molecular weight rhoptry protein 2	Spermidine synthase	Pyruvate kinase	Anamorsin homolog	Fructose-bisphosphate aldolase	Haloacid dehalogenase-like hydrolase	Ubiquitin-60S ribosomal protein L40	Glutamine synthetase, putative	Glutamate dehydrogenase	Cell division cycle protein 48 homologue,putative	Isoleucine--tRNA ligase, putative	Hypoxanthine-guanine-xanthine phosphoribosyltransferase	Rhoptry neck protein 3	Ring-infected erythrocyte surface antigen	Ubiquitin-conjugating enzyme E2	DnaJ protein, putative	HSP40, subfamily A, putative	Knob-associated histidine-rich protein	Heat shock protein 90	Calcium-transporting ATPase	60S ribosomal protein L30e, putative	Inner membrane complex sub-compartment protein 3	Methionine--tRNA ligase	Phosphoribosylpyrophosphate synthetase	L-lactate dehydrogenase
Multidrug resistance protein	40S ribosomal protein S3	Importin-7, putative	Eukaryotic translation initiation factor 3 subunit C	Conserved Plasmodium membrane protein	Proteasome subunit alpha type	Peptidyl-prolyl cis-trans isomerase	Elongation factor 2	Serine repeat antigen 5	T-complex protein 1 subunit eta	V-type H(+)-translocating pyrophosphatase, putative	Heat shock protein 110, putative	HAP protein	ATP-dependent RNA helicase UAP56	GTP-binding nuclear protein Ran	Threonine--tRNA ligase	60S ribosomal protein L23	Purine nucleotide phosphorylase, putative	60S ribosomal protein L21	Plasmepsin-2	Chloroquine resistance transporter	Thioredoxin peroxidase 1	60S ribosomal protein L17, putative	Nucleoside transporter 2	60S ribosomal protein L10, putative	Plasmepsin IV	Calcium-dependent protein kinase 4	40S ribosomal protein S21	Plasmepsin-1	Non-SERCA-type Ca2+-transporting P-ATPase	Polyadenylate-binding protein	Parasite-infected erythrocyte surface protein	60S ribosomal protein L2	60S ribosomal protein L3	Mature parasite-infected erythrocyte surface antigen	Probable ATP-dependent 6-phosphofructokinase	Hexokinase	60S ribosomal protein L14, putative	Adenosine deaminase	Carbamoyl phosphate synthetase	Chaperone, putative	Insulinase, putative	60S ribosomal protein L24, putative	60S ribosomal protein L27	Glutamate--tRNA ligase	40S ribosomal protein S5, putative	cAMP-dependent protein kinase regulatory subunit	40S ribosomal protein S3a	Aspartate carbamoyltransferase	S-adenosylmethionine synthase	Coatomer alpha subunit, putative	Plasmodium exported protein	Endoplasmin homolog, putative	Adenosylhomocysteinase	Importin subunit alpha	Protein transport protein SEC31	Phosphoethanolamine N-methyltransferase	Actin-1	Lysophospholipase, putative	Pyridoxal 5'-phosphate synthase subunit Pdx1	Eukaryotic initiation factor 4A	14-3-3 protein	Enolase	Dipeptidyl aminopeptidase 1	Casein kinase 2, alpha subunit	Glycophorin-binding protein	Signal recognition particle receptor, beta subunit	Elongation factor 1-gamma, putative	Thioredoxin-like protein	Thioredoxin-related protein, putative	Merozoite surface protein 1	Acyl-CoA synthetase	Tubulin alpha chain	Autophagy-related protein 18, putative	Sec62, putative	Skeleton-binding protein 1	High molecular weight rhoptry protein 2	Spermidine synthase	Pyruvate kinase	Anamorsin homolog	Fructose-bisphosphate aldolase	Haloacid dehalogenase-like hydrolase	Ubiquitin-60S ribosomal protein L40	Glutamine synthetase, putative	Glutamate dehydrogenase	Cell division cycle protein 48 homologue,putative	Isoleucine--tRNA ligase, putative	Hypoxanthine-guanine-xanthine phosphoribosyltransferase	Rhoptry neck protein 3	Ring-infected erythrocyte surface antigen	Ubiquitin-conjugating enzyme E2	DnaJ protein, putative	HSP40, subfamily A, putative	Knob-associated histidine-rich protein	Heat shock protein 90	Calcium-transporting ATPase	60S ribosomal protein L30e, putative	Inner membrane complex sub-compartment protein 3	Methionine--tRNA ligase	Phosphoribosylpyrophosphate synthetase	L-lactate dehydrogenase
Elongation factor 2	40S ribosomal protein S3	Importin-7, putative	Eukaryotic translation initiation factor 3 subunit C	Conserved Plasmodium membrane protein	Proteasome subunit alpha type	Peptidyl-prolyl cis-trans isomerase	Serine repeat antigen 5	T-complex protein 1 subunit eta	V-type H(+)-translocating pyrophosphatase, putative	Heat shock protein 110, putative	HAP protein	ATP-dependent RNA helicase UAP56	GTP-binding nuclear protein Ran	Threonine--tRNA ligase	60S ribosomal protein L23	Purine nucleotide phosphorylase, putative	60S ribosomal protein L21	Plasmepsin-2	Chloroquine resistance transporter	Thioredoxin peroxidase 1	60S ribosomal protein L17, putative	Nucleoside transporter 2	60S ribosomal protein L10, putative	Plasmepsin IV	Calcium-dependent protein kinase 4	40S ribosomal protein S21	Plasmepsin-1	Non-SERCA-type Ca2+-transporting P-ATPase	Polyadenylate-binding protein	Parasite-infected erythrocyte surface protein	60S ribosomal protein L2	60S ribosomal protein L3	Mature parasite-infected erythrocyte surface antigen	Probable ATP-dependent 6-phosphofructokinase	Hexokinase	60S ribosomal protein L14, putative	Adenosine deaminase	Carbamoyl phosphate synthetase	Chaperone, putative	Insulinase, putative	60S ribosomal protein L24, putative	60S ribosomal protein L27	Glutamate--tRNA ligase	40S ribosomal protein S5, putative	cAMP-dependent protein kinase regulatory subunit	40S ribosomal protein S3a	Aspartate carbamoyltransferase	S-adenosylmethionine synthase	Coatomer alpha subunit, putative	Plasmodium exported protein	Endoplasmin homolog, putative	Adenosylhomocysteinase	Importin subunit alpha	Protein transport protein SEC31	Phosphoethanolamine N-methyltransferase	Actin-1	Lysophospholipase, putative	Pyridoxal 5'-phosphate synthase subunit Pdx1	Eukaryotic initiation factor 4A	14-3-3 protein	Enolase	Dipeptidyl aminopeptidase 1	Casein kinase 2, alpha subunit	Glycophorin-binding protein	Signal recognition particle receptor, beta subunit	Elongation factor 1-gamma, putative	Thioredoxin-like protein	Thioredoxin-related protein, putative	Merozoite surface protein 1	Acyl-CoA synthetase	Tubulin alpha chain	Autophagy-related protein 18, putative	Sec62, putative	Skeleton-binding protein 1	High molecular weight rhoptry protein 2	Spermidine synthase	Pyruvate kinase	Anamorsin homolog	Fructose-bisphosphate aldolase	Haloacid dehalogenase-like hydrolase	Ubiquitin-60S ribosomal protein L40	Glutamine synthetase, putative	Glutamate dehydrogenase	Cell division cycle protein 48 homologue,putative	Isoleucine--tRNA ligase, putative	Hypoxanthine-guanine-xanthine phosphoribosyltransferase	Rhoptry neck protein 3	Ring-infected erythrocyte surface antigen	Ubiquitin-conjugating enzyme E2	DnaJ protein, putative	HSP40, subfamily A, putative	Knob-associated histidine-rich protein	Heat shock protein 90	Calcium-transporting ATPase	60S ribosomal protein L30e, putative	Inner membrane complex sub-compartment protein 3	Methionine--tRNA ligase	Phosphoribosylpyrophosphate synthetase	L-lactate dehydrogenase
Actin-1	40S ribosomal protein S3	Importin-7, putative	Eukaryotic translation initiation factor 3 subunit C	Conserved Plasmodium membrane protein	Proteasome subunit alpha type	Peptidyl-prolyl cis-trans isomerase	Serine repeat antigen 5	T-complex protein 1 subunit eta	V-type H(+)-translocating pyrophosphatase, putative	Heat shock protein 110, putative	HAP protein	ATP-dependent RNA helicase UAP56	GTP-binding nuclear protein Ran	Threonine--tRNA ligase	60S ribosomal protein L23	Purine nucleotide phosphorylase, putative	60S ribosomal protein L21	Plasmepsin-2	Chloroquine resistance transporter	Thioredoxin peroxidase 1	60S ribosomal protein L17, putative	Nucleoside transporter 2	60S ribosomal protein L10, putative	Plasmepsin IV	Calcium-dependent protein kinase 4	40S ribosomal protein S21	Plasmepsin-1	Non-SERCA-type Ca2+-transporting P-ATPase	Polyadenylate-binding protein	Parasite-infected erythrocyte surface protein	60S ribosomal protein L2	60S ribosomal protein L3	Mature parasite-infected erythrocyte surface antigen	Probable ATP-dependent 6-phosphofructokinase	Hexokinase	60S ribosomal protein L14, putative	Adenosine deaminase	Carbamoyl phosphate synthetase	Chaperone, putative	Insulinase, putative	60S ribosomal protein L24, putative	60S ribosomal protein L27	Glutamate--tRNA ligase	40S ribosomal protein S5, putative	cAMP-dependent protein kinase regulatory subunit	40S ribosomal protein S3a	Aspartate carbamoyltransferase	S-adenosylmethionine synthase	Coatomer alpha subunit, putative	Plasmodium exported protein	Endoplasmin homolog, putative	Adenosylhomocysteinase	Importin subunit alpha	Protein transport protein SEC31	Phosphoethanolamine N-methyltransferase	Lysophospholipase, putative	Pyridoxal 5'-phosphate synthase subunit Pdx1	Eukaryotic initiation factor 4A	14-3-3 protein	Enolase	Dipeptidyl aminopeptidase 1	Casein kinase 2, alpha subunit	Glycophorin-binding protein	Signal recognition particle receptor, beta subunit	Elongation factor 1-gamma, putative	Thioredoxin-like protein	Thioredoxin-related protein, putative	Merozoite surface protein 1	Acyl-CoA synthetase	Tubulin alpha chain	Autophagy-related protein 18, putative	Sec62, putative	Skeleton-binding protein 1	High molecular weight rhoptry protein 2	Spermidine synthase	Pyruvate kinase	Anamorsin homolog	Fructose-bisphosphate aldolase	Haloacid dehalogenase-like hydrolase	Ubiquitin-60S ribosomal protein L40	Glutamine synthetase, putative	Glutamate dehydrogenase	Cell division cycle protein 48 homologue,putative	Isoleucine--tRNA ligase, putative	Hypoxanthine-guanine-xanthine phosphoribosyltransferase	Rhoptry neck protein 3	Ring-infected erythrocyte surface antigen	Ubiquitin-conjugating enzyme E2	DnaJ protein, putative	HSP40, subfamily A, putative	Knob-associated histidine-rich protein	Heat shock protein 90	Calcium-transporting ATPase	60S ribosomal protein L30e, putative	Inner membrane complex sub-compartment protein 3	Methionine--tRNA ligase	Phosphoribosylpyrophosphate synthetase	L-lactate dehydrogenase
Fructose-bisphosphate aldolase	40S ribosomal protein S3	Importin-7, putative	Eukaryotic translation initiation factor 3 subunit C	Conserved Plasmodium membrane protein	Proteasome subunit alpha type	Peptidyl-prolyl cis-trans isomerase	Serine repeat antigen 5	T-complex protein 1 subunit eta	V-type H(+)-translocating pyrophosphatase, putative	Heat shock protein 110, putative	HAP protein	ATP-dependent RNA helicase UAP56	GTP-binding nuclear protein Ran	Threonine--tRNA ligase	60S ribosomal protein L23	Purine nucleotide phosphorylase, putative	60S ribosomal protein L21	Plasmepsin-2	Chloroquine resistance transporter	Thioredoxin peroxidase 1	60S ribosomal protein L17, putative	Nucleoside transporter 2	60S ribosomal protein L10, putative	Plasmepsin IV	Calcium-dependent protein kinase 4	40S ribosomal protein S21	Plasmepsin-1	Non-SERCA-type Ca2+-transporting P-ATPase	Polyadenylate-binding protein	Parasite-infected erythrocyte surface protein	60S ribosomal protein L2	60S ribosomal protein L3	Mature parasite-infected erythrocyte surface antigen	Probable ATP-dependent 6-phosphofructokinase	Hexokinase	60S ribosomal protein L14, putative	Adenosine deaminase	Carbamoyl phosphate synthetase	Chaperone, putative	Insulinase, putative	60S ribosomal protein L24, putative	60S ribosomal protein L27	Glutamate--tRNA ligase	40S ribosomal protein S5, putative	cAMP-dependent protein kinase regulatory subunit	40S ribosomal protein S3a	Aspartate carbamoyltransferase	S-adenosylmethionine synthase	Coatomer alpha subunit, putative	Plasmodium exported protein	Endoplasmin homolog, putative	Adenosylhomocysteinase	Importin subunit alpha	Protein transport protein SEC31	Phosphoethanolamine N-methyltransferase	Lysophospholipase, putative	Pyridoxal 5'-phosphate synthase subunit Pdx1	Eukaryotic initiation factor 4A	14-3-3 protein	Enolase	Dipeptidyl aminopeptidase 1	Casein kinase 2, alpha subunit	Glycophorin-binding protein	Signal recognition particle receptor, beta subunit	Elongation factor 1-gamma, putative	Thioredoxin-like protein	Thioredoxin-related protein, putative	Merozoite surface protein 1	Acyl-CoA synthetase	Tubulin alpha chain	Autophagy-related protein 18, putative	Sec62, putative	Skeleton-binding protein 1	High molecular weight rhoptry protein 2	Spermidine synthase	Pyruvate kinase	Anamorsin homolog	Haloacid dehalogenase-like hydrolase	Ubiquitin-60S ribosomal protein L40	Glutamine synthetase, putative	Glutamate dehydrogenase	Cell division cycle protein 48 homologue,putative	Isoleucine--tRNA ligase, putative	Hypoxanthine-guanine-xanthine phosphoribosyltransferase	Rhoptry neck protein 3	Ring-infected erythrocyte surface antigen	Ubiquitin-conjugating enzyme E2	DnaJ protein, putative	HSP40, subfamily A, putative	Knob-associated histidine-rich protein	Heat shock protein 90	Calcium-transporting ATPase	60S ribosomal protein L30e, putative	Inner membrane complex sub-compartment protein 3	Methionine--tRNA ligase	Phosphoribosylpyrophosphate synthetase	L-lactate dehydrogenase
Cell division cycle protein 48 homologue,putative	40S ribosomal protein S3	Importin-7, putative	Eukaryotic translation initiation factor 3 subunit C	Conserved Plasmodium membrane protein	Proteasome subunit alpha type	Peptidyl-prolyl cis-trans isomerase	Serine repeat antigen 5	T-complex protein 1 subunit eta	V-type H(+)-translocating pyrophosphatase, putative	Heat shock protein 110, putative	HAP protein	ATP-dependent RNA helicase UAP56	GTP-binding nuclear protein Ran	Threonine--tRNA ligase	60S ribosomal protein L23	Purine nucleotide phosphorylase, putative	60S ribosomal protein L21	Plasmepsin-2	Chloroquine resistance transporter	Thioredoxin peroxidase 1	60S ribosomal protein L17, putative	Nucleoside transporter 2	60S ribosomal protein L10, putative	Plasmepsin IV	Calcium-dependent protein kinase 4	40S ribosomal protein S21	Plasmepsin-1	Non-SERCA-type Ca2+-transporting P-ATPase	Polyadenylate-binding protein	Parasite-infected erythrocyte surface protein	60S ribosomal protein L2	60S ribosomal protein L3	Mature parasite-infected erythrocyte surface antigen	Probable ATP-dependent 6-phosphofructokinase	Hexokinase	60S ribosomal protein L14, putative	Adenosine deaminase	Carbamoyl phosphate synthetase	Chaperone, putative	Insulinase, putative	60S ribosomal protein L24, putative	60S ribosomal protein L27	Glutamate--tRNA ligase	40S ribosomal protein S5, putative	cAMP-dependent protein kinase regulatory subunit	40S ribosomal protein S3a	Aspartate carbamoyltransferase	S-adenosylmethionine synthase	Coatomer alpha subunit, putative	Plasmodium exported protein	Endoplasmin homolog, putative	Adenosylhomocysteinase	Importin subunit alpha	Protein transport protein SEC31	Phosphoethanolamine N-methyltransferase	Lysophospholipase, putative	Pyridoxal 5'-phosphate synthase subunit Pdx1	Eukaryotic initiation factor 4A	14-3-3 protein	Enolase	Dipeptidyl aminopeptidase 1	Casein kinase 2, alpha subunit	Glycophorin-binding protein	Signal recognition particle receptor, beta subunit	Elongation factor 1-gamma, putative	Thioredoxin-like protein	Thioredoxin-related protein, putative	Merozoite surface protein 1	Acyl-CoA synthetase	Tubulin alpha chain	Autophagy-related protein 18, putative	Sec62, putative	Skeleton-binding protein 1	High molecular weight rhoptry protein 2	Spermidine synthase	Pyruvate kinase	Anamorsin homolog	Haloacid dehalogenase-like hydrolase	Ubiquitin-60S ribosomal protein L40	Glutamine synthetase, putative	Glutamate dehydrogenase	Isoleucine--tRNA ligase, putative	Hypoxanthine-guanine-xanthine phosphoribosyltransferase	Rhoptry neck protein 3	Ring-infected erythrocyte surface antigen	Ubiquitin-conjugating enzyme E2	DnaJ protein, putative	HSP40, subfamily A, putative	Knob-associated histidine-rich protein	Heat shock protein 90	Calcium-transporting ATPase	60S ribosomal protein L30e, putative	Inner membrane complex sub-compartment protein 3	Methionine--tRNA ligase	Phosphoribosylpyrophosphate synthetase	L-lactate dehydrogenase
Heat shock protein 90	40S ribosomal protein S3	Importin-7, putative	Eukaryotic translation initiation factor 3 subunit C	Conserved Plasmodium membrane protein	Proteasome subunit alpha type	Peptidyl-prolyl cis-trans isomerase	Serine repeat antigen 5	T-complex protein 1 subunit eta	V-type H(+)-translocating pyrophosphatase, putative	Heat shock protein 110, putative	HAP protein	ATP-dependent RNA helicase UAP56	GTP-binding nuclear protein Ran	Threonine--tRNA ligase	60S ribosomal protein L23	Purine nucleotide phosphorylase, putative	60S ribosomal protein L21	Plasmepsin-2	Chloroquine resistance transporter	Thioredoxin peroxidase 1	60S ribosomal protein L17, putative	Nucleoside transporter 2	60S ribosomal protein L10, putative	Plasmepsin IV	Calcium-dependent protein kinase 4	40S ribosomal protein S21	Plasmepsin-1	Non-SERCA-type Ca2+-transporting P-ATPase	Polyadenylate-binding protein	Parasite-infected erythrocyte surface protein	60S ribosomal protein L2	60S ribosomal protein L3	Mature parasite-infected erythrocyte surface antigen	Probable ATP-dependent 6-phosphofructokinase	Hexokinase	60S ribosomal protein L14, putative	Adenosine deaminase	Carbamoyl phosphate synthetase	Chaperone, putative	Insulinase, putative	60S ribosomal protein L24, putative	60S ribosomal protein L27	Glutamate--tRNA ligase	40S ribosomal protein S5, putative	cAMP-dependent protein kinase regulatory subunit	40S ribosomal protein S3a	Aspartate carbamoyltransferase	S-adenosylmethionine synthase	Coatomer alpha subunit, putative	Plasmodium exported protein	Endoplasmin homolog, putative	Adenosylhomocysteinase	Importin subunit alpha	Protein transport protein SEC31	Phosphoethanolamine N-methyltransferase	Lysophospholipase, putative	Pyridoxal 5'-phosphate synthase subunit Pdx1	Eukaryotic initiation factor 4A	14-3-3 protein	Enolase	Dipeptidyl aminopeptidase 1	Casein kinase 2, alpha subunit	Glycophorin-binding protein	Signal recognition particle receptor, beta subunit	Elongation factor 1-gamma, putative	Thioredoxin-like protein	Thioredoxin-related protein, putative	Merozoite surface protein 1	Acyl-CoA synthetase	Tubulin alpha chain	Autophagy-related protein 18, putative	Sec62, putative	Skeleton-binding protein 1	High molecular weight rhoptry protein 2	Spermidine synthase	Pyruvate kinase	Anamorsin homolog	Haloacid dehalogenase-like hydrolase	Ubiquitin-60S ribosomal protein L40	Glutamine synthetase, putative	Glutamate dehydrogenase	Isoleucine--tRNA ligase, putative	Hypoxanthine-guanine-xanthine phosphoribosyltransferase	Rhoptry neck protein 3	Ring-infected erythrocyte surface antigen	Ubiquitin-conjugating enzyme E2	DnaJ protein, putative	HSP40, subfamily A, putative	Knob-associated histidine-rich protein	Calcium-transporting ATPase	60S ribosomal protein L30e, putative	Inner membrane complex sub-compartment protein 3	Methionine--tRNA ligase	Phosphoribosylpyrophosphate synthetase	L-lactate dehydrogenase
Eukaryotic initiation factor 4A	40S ribosomal protein S3	Importin-7, putative	Eukaryotic translation initiation factor 3 subunit C	Conserved Plasmodium membrane protein	Proteasome subunit alpha type	Peptidyl-prolyl cis-trans isomerase	Serine repeat antigen 5	T-complex protein 1 subunit eta	V-type H(+)-translocating pyrophosphatase, putative	Heat shock protein 110, putative	HAP protein	ATP-dependent RNA helicase UAP56	GTP-binding nuclear protein Ran	Threonine--tRNA ligase	60S ribosomal protein L23	Purine nucleotide phosphorylase, putative	60S ribosomal protein L21	Plasmepsin-2	Chloroquine resistance transporter	Thioredoxin peroxidase 1	60S ribosomal protein L17, putative	Nucleoside transporter 2	60S ribosomal protein L10, putative	Plasmepsin IV	Calcium-dependent protein kinase 4	40S ribosomal protein S21	Plasmepsin-1	Non-SERCA-type Ca2+-transporting P-ATPase	Polyadenylate-binding protein	Parasite-infected erythrocyte surface protein	60S ribosomal protein L2	60S ribosomal protein L3	Mature parasite-infected erythrocyte surface antigen	Probable ATP-dependent 6-phosphofructokinase	Hexokinase	60S ribosomal protein L14, putative	Adenosine deaminase	Carbamoyl phosphate synthetase	Chaperone, putative	Insulinase, putative	60S ribosomal protein L24, putative	60S ribosomal protein L27	Glutamate--tRNA ligase	40S ribosomal protein S5, putative	cAMP-dependent protein kinase regulatory subunit	40S ribosomal protein S3a	Aspartate carbamoyltransferase	S-adenosylmethionine synthase	Coatomer alpha subunit, putative	Plasmodium exported protein	Endoplasmin homolog, putative	Adenosylhomocysteinase	Importin subunit alpha	Protein transport protein SEC31	Phosphoethanolamine N-methyltransferase	Lysophospholipase, putative	Pyridoxal 5'-phosphate synthase subunit Pdx1	14-3-3 protein	Enolase	Dipeptidyl aminopeptidase 1	Casein kinase 2, alpha subunit	Glycophorin-binding protein	Signal recognition particle receptor, beta subunit	Elongation factor 1-gamma, putative	Thioredoxin-like protein	Thioredoxin-related protein, putative	Merozoite surface protein 1	Acyl-CoA synthetase	Tubulin alpha chain	Autophagy-related protein 18, putative	Sec62, putative	Skeleton-binding protein 1	High molecular weight rhoptry protein 2	Spermidine synthase	Pyruvate kinase	Anamorsin homolog	Haloacid dehalogenase-like hydrolase	Ubiquitin-60S ribosomal protein L40	Glutamine synthetase, putative	Glutamate dehydrogenase	Isoleucine--tRNA ligase, putative	Hypoxanthine-guanine-xanthine phosphoribosyltransferase	Rhoptry neck protein 3	Ring-infected erythrocyte surface antigen	Ubiquitin-conjugating enzyme E2	DnaJ protein, putative	HSP40, subfamily A, putative	Knob-associated histidine-rich protein	Calcium-transporting ATPase	60S ribosomal protein L30e, putative	Inner membrane complex sub-compartment protein 3	Methionine--tRNA ligase	Phosphoribosylpyrophosphate synthetase	L-lactate dehydrogenase
Pyruvate kinase	40S ribosomal protein S3	Importin-7, putative	Eukaryotic translation initiation factor 3 subunit C	Conserved Plasmodium membrane protein	Proteasome subunit alpha type	Peptidyl-prolyl cis-trans isomerase	Serine repeat antigen 5	T-complex protein 1 subunit eta	V-type H(+)-translocating pyrophosphatase, putative	Heat shock protein 110, putative	HAP protein	ATP-dependent RNA helicase UAP56	GTP-binding nuclear protein Ran	Threonine--tRNA ligase	60S ribosomal protein L23	Purine nucleotide phosphorylase, putative	60S ribosomal protein L21	Plasmepsin-2	Chloroquine resistance transporter	Thioredoxin peroxidase 1	60S ribosomal protein L17, putative	Nucleoside transporter 2	60S ribosomal protein L10, putative	Plasmepsin IV	Calcium-dependent protein kinase 4	40S ribosomal protein S21	Plasmepsin-1	Non-SERCA-type Ca2+-transporting P-ATPase	Polyadenylate-binding protein	Parasite-infected erythrocyte surface protein	60S ribosomal protein L2	60S ribosomal protein L3	Mature parasite-infected erythrocyte surface antigen	Probable ATP-dependent 6-phosphofructokinase	Hexokinase	60S ribosomal protein L14, putative	Adenosine deaminase	Carbamoyl phosphate synthetase	Chaperone, putative	Insulinase, putative	60S ribosomal protein L24, putative	60S ribosomal protein L27	Glutamate--tRNA ligase	40S ribosomal protein S5, putative	cAMP-dependent protein kinase regulatory subunit	40S ribosomal protein S3a	Aspartate carbamoyltransferase	S-adenosylmethionine synthase	Coatomer alpha subunit, putative	Plasmodium exported protein	Endoplasmin homolog, putative	Adenosylhomocysteinase	Importin subunit alpha	Protein transport protein SEC31	Phosphoethanolamine N-methyltransferase	Lysophospholipase, putative	Pyridoxal 5'-phosphate synthase subunit Pdx1	14-3-3 protein	Enolase	Dipeptidyl aminopeptidase 1	Casein kinase 2, alpha subunit	Glycophorin-binding protein	Signal recognition particle receptor, beta subunit	Elongation factor 1-gamma, putative	Thioredoxin-like protein	Thioredoxin-related protein, putative	Merozoite surface protein 1	Acyl-CoA synthetase	Tubulin alpha chain	Autophagy-related protein 18, putative	Sec62, putative	Skeleton-binding protein 1	High molecular weight rhoptry protein 2	Spermidine synthase	Anamorsin homolog	Haloacid dehalogenase-like hydrolase	Ubiquitin-60S ribosomal protein L40	Glutamine synthetase, putative	Glutamate dehydrogenase	Isoleucine--tRNA ligase, putative	Hypoxanthine-guanine-xanthine phosphoribosyltransferase	Rhoptry neck protein 3	Ring-infected erythrocyte surface antigen	Ubiquitin-conjugating enzyme E2	DnaJ protein, putative	HSP40, subfamily A, putative	Knob-associated histidine-rich protein	Calcium-transporting ATPase	60S ribosomal protein L30e, putative	Inner membrane complex sub-compartment protein 3	Methionine--tRNA ligase	Phosphoribosylpyrophosphate synthetase	L-lactate dehydrogenase
L-lactate dehydrogenase	40S ribosomal protein S3	Importin-7, putative	Eukaryotic translation initiation factor 3 subunit C	Conserved Plasmodium membrane protein	Proteasome subunit alpha type	Peptidyl-prolyl cis-trans isomerase	Serine repeat antigen 5	T-complex protein 1 subunit eta	V-type H(+)-translocating pyrophosphatase, putative	Heat shock protein 110, putative	HAP protein	ATP-dependent RNA helicase UAP56	GTP-binding nuclear protein Ran	Threonine--tRNA ligase	60S ribosomal protein L23	Purine nucleotide phosphorylase, putative	60S ribosomal protein L21	Plasmepsin-2	Chloroquine resistance transporter	Thioredoxin peroxidase 1	60S ribosomal protein L17, putative	Nucleoside transporter 2	60S ribosomal protein L10, putative	Plasmepsin IV	Calcium-dependent protein kinase 4	40S ribosomal protein S21	Plasmepsin-1	Non-SERCA-type Ca2+-transporting P-ATPase	Polyadenylate-binding protein	Parasite-infected erythrocyte surface protein	60S ribosomal protein L2	60S ribosomal protein L3	Mature parasite-infected erythrocyte surface antigen	Probable ATP-dependent 6-phosphofructokinase	Hexokinase	60S ribosomal protein L14, putative	Adenosine deaminase	Carbamoyl phosphate synthetase	Chaperone, putative	Insulinase, putative	60S ribosomal protein L24, putative	60S ribosomal protein L27	Glutamate--tRNA ligase	40S ribosomal protein S5, putative	cAMP-dependent protein kinase regulatory subunit	40S ribosomal protein S3a	Aspartate carbamoyltransferase	S-adenosylmethionine synthase	Coatomer alpha subunit, putative	Plasmodium exported protein	Endoplasmin homolog, putative	Adenosylhomocysteinase	Importin subunit alpha	Protein transport protein SEC31	Phosphoethanolamine N-methyltransferase	Lysophospholipase, putative	Pyridoxal 5'-phosphate synthase subunit Pdx1	14-3-3 protein	Enolase	Dipeptidyl aminopeptidase 1	Casein kinase 2, alpha subunit	Glycophorin-binding protein	Signal recognition particle receptor, beta subunit	Elongation factor 1-gamma, putative	Thioredoxin-like protein	Thioredoxin-related protein, putative	Merozoite surface protein 1	Acyl-CoA synthetase	Tubulin alpha chain	Autophagy-related protein 18, putative	Sec62, putative	Skeleton-binding protein 1	High molecular weight rhoptry protein 2	Spermidine synthase	Anamorsin homolog	Haloacid dehalogenase-like hydrolase	Ubiquitin-60S ribosomal protein L40	Glutamine synthetase, putative	Glutamate dehydrogenase	Isoleucine--tRNA ligase, putative	Hypoxanthine-guanine-xanthine phosphoribosyltransferase	Rhoptry neck protein 3	Ring-infected erythrocyte surface antigen	Ubiquitin-conjugating enzyme E2	DnaJ protein, putative	HSP40, subfamily A, putative	Knob-associated histidine-rich protein	Calcium-transporting ATPase	60S ribosomal protein L30e, putative	Inner membrane complex sub-compartment protein 3	Methionine--tRNA ligase	Phosphoribosylpyrophosphate synthetase
Thioredoxin-related protein, putative	40S ribosomal protein S3	Importin-7, putative	Eukaryotic translation initiation factor 3 subunit C	Conserved Plasmodium membrane protein	Proteasome subunit alpha type	Peptidyl-prolyl cis-trans isomerase	Serine repeat antigen 5	T-complex protein 1 subunit eta	V-type H(+)-translocating pyrophosphatase, putative	Heat shock protein 110, putative	HAP protein	ATP-dependent RNA helicase UAP56	GTP-binding nuclear protein Ran	Threonine--tRNA ligase	60S ribosomal protein L23	Purine nucleotide phosphorylase, putative	60S ribosomal protein L21	Plasmepsin-2	Chloroquine resistance transporter	Thioredoxin peroxidase 1	60S ribosomal protein L17, putative	Nucleoside transporter 2	60S ribosomal protein L10, putative	Plasmepsin IV	Calcium-dependent protein kinase 4	40S ribosomal protein S21	Plasmepsin-1	Non-SERCA-type Ca2+-transporting P-ATPase	Polyadenylate-binding protein	Parasite-infected erythrocyte surface protein	60S ribosomal protein L2	60S ribosomal protein L3	Mature parasite-infected erythrocyte surface antigen	Probable ATP-dependent 6-phosphofructokinase	Hexokinase	60S ribosomal protein L14, putative	Adenosine deaminase	Carbamoyl phosphate synthetase	Chaperone, putative	Insulinase, putative	60S ribosomal protein L24, putative	60S ribosomal protein L27	Glutamate--tRNA ligase	40S ribosomal protein S5, putative	cAMP-dependent protein kinase regulatory subunit	40S ribosomal protein S3a	Aspartate carbamoyltransferase	S-adenosylmethionine synthase	Coatomer alpha subunit, putative	Plasmodium exported protein	Endoplasmin homolog, putative	Adenosylhomocysteinase	Importin subunit alpha	Protein transport protein SEC31	Phosphoethanolamine N-methyltransferase	Lysophospholipase, putative	Pyridoxal 5'-phosphate synthase subunit Pdx1	14-3-3 protein	Enolase	Dipeptidyl aminopeptidase 1	Casein kinase 2, alpha subunit	Glycophorin-binding protein	Signal recognition particle receptor, beta subunit	Elongation factor 1-gamma, putative	Thioredoxin-like protein	Merozoite surface protein 1	Acyl-CoA synthetase	Tubulin alpha chain	Autophagy-related protein 18, putative	Sec62, putative	Skeleton-binding protein 1	High molecular weight rhoptry protein 2	Spermidine synthase	Anamorsin homolog	Haloacid dehalogenase-like hydrolase	Ubiquitin-60S ribosomal protein L40	Glutamine synthetase, putative	Glutamate dehydrogenase	Isoleucine--tRNA ligase, putative	Hypoxanthine-guanine-xanthine phosphoribosyltransferase	Rhoptry neck protein 3	Ring-infected erythrocyte surface antigen	Ubiquitin-conjugating enzyme E2	DnaJ protein, putative	HSP40, subfamily A, putative	Knob-associated histidine-rich protein	Calcium-transporting ATPase	60S ribosomal protein L30e, putative	Inner membrane complex sub-compartment protein 3	Methionine--tRNA ligase	Phosphoribosylpyrophosphate synthetase
Spermidine synthase	40S ribosomal protein S3	Importin-7, putative	Eukaryotic translation initiation factor 3 subunit C	Conserved Plasmodium membrane protein	Proteasome subunit alpha type	Peptidyl-prolyl cis-trans isomerase	Serine repeat antigen 5	T-complex protein 1 subunit eta	V-type H(+)-translocating pyrophosphatase, putative	Heat shock protein 110, putative	HAP protein	ATP-dependent RNA helicase UAP56	GTP-binding nuclear protein Ran	Threonine--tRNA ligase	60S ribosomal protein L23	Purine nucleotide phosphorylase, putative	60S ribosomal protein L21	Plasmepsin-2	Chloroquine resistance transporter	Thioredoxin peroxidase 1	60S ribosomal protein L17, putative	Nucleoside transporter 2	60S ribosomal protein L10, putative	Plasmepsin IV	Calcium-dependent protein kinase 4	40S ribosomal protein S21	Plasmepsin-1	Non-SERCA-type Ca2+-transporting P-ATPase	Polyadenylate-binding protein	Parasite-infected erythrocyte surface protein	60S ribosomal protein L2	60S ribosomal protein L3	Mature parasite-infected erythrocyte surface antigen	Probable ATP-dependent 6-phosphofructokinase	Hexokinase	60S ribosomal protein L14, putative	Adenosine deaminase	Carbamoyl phosphate synthetase	Chaperone, putative	Insulinase, putative	60S ribosomal protein L24, putative	60S ribosomal protein L27	Glutamate--tRNA ligase	40S ribosomal protein S5, putative	cAMP-dependent protein kinase regulatory subunit	40S ribosomal protein S3a	Aspartate carbamoyltransferase	S-adenosylmethionine synthase	Coatomer alpha subunit, putative	Plasmodium exported protein	Endoplasmin homolog, putative	Adenosylhomocysteinase	Importin subunit alpha	Protein transport protein SEC31	Phosphoethanolamine N-methyltransferase	Lysophospholipase, putative	Pyridoxal 5'-phosphate synthase subunit Pdx1	14-3-3 protein	Enolase	Dipeptidyl aminopeptidase 1	Casein kinase 2, alpha subunit	Glycophorin-binding protein	Signal recognition particle receptor, beta subunit	Elongation factor 1-gamma, putative	Thioredoxin-like protein	Merozoite surface protein 1	Acyl-CoA synthetase	Tubulin alpha chain	Autophagy-related protein 18, putative	Sec62, putative	Skeleton-binding protein 1	High molecular weight rhoptry protein 2	Anamorsin homolog	Haloacid dehalogenase-like hydrolase	Ubiquitin-60S ribosomal protein L40	Glutamine synthetase, putative	Glutamate dehydrogenase	Isoleucine--tRNA ligase, putative	Hypoxanthine-guanine-xanthine phosphoribosyltransferase	Rhoptry neck protein 3	Ring-infected erythrocyte surface antigen	Ubiquitin-conjugating enzyme E2	DnaJ protein, putative	HSP40, subfamily A, putative	Knob-associated histidine-rich protein	Calcium-transporting ATPase	60S ribosomal protein L30e, putative	Inner membrane complex sub-compartment protein 3	Methionine--tRNA ligase	Phosphoribosylpyrophosphate synthetase
Probable ATP-dependent 6-phosphofructokinase	40S ribosomal protein S3	Importin-7, putative	Eukaryotic translation initiation factor 3 subunit C	Conserved Plasmodium membrane protein	Proteasome subunit alpha type	Peptidyl-prolyl cis-trans isomerase	Serine repeat antigen 5	T-complex protein 1 subunit eta	V-type H(+)-translocating pyrophosphatase, putative	Heat shock protein 110, putative	HAP protein	ATP-dependent RNA helicase UAP56	GTP-binding nuclear protein Ran	Threonine--tRNA ligase	60S ribosomal protein L23	Purine nucleotide phosphorylase, putative	60S ribosomal protein L21	Plasmepsin-2	Chloroquine resistance transporter	Thioredoxin peroxidase 1	60S ribosomal protein L17, putative	Nucleoside transporter 2	60S ribosomal protein L10, putative	Plasmepsin IV	Calcium-dependent protein kinase 4	40S ribosomal protein S21	Plasmepsin-1	Non-SERCA-type Ca2+-transporting P-ATPase	Polyadenylate-binding protein	Parasite-infected erythrocyte surface protein	60S ribosomal protein L2	60S ribosomal protein L3	Mature parasite-infected erythrocyte surface antigen	Hexokinase	60S ribosomal protein L14, putative	Adenosine deaminase	Carbamoyl phosphate synthetase	Chaperone, putative	Insulinase, putative	60S ribosomal protein L24, putative	60S ribosomal protein L27	Glutamate--tRNA ligase	40S ribosomal protein S5, putative	cAMP-dependent protein kinase regulatory subunit	40S ribosomal protein S3a	Aspartate carbamoyltransferase	S-adenosylmethionine synthase	Coatomer alpha subunit, putative	Plasmodium exported protein	Endoplasmin homolog, putative	Adenosylhomocysteinase	Importin subunit alpha	Protein transport protein SEC31	Phosphoethanolamine N-methyltransferase	Lysophospholipase, putative	Pyridoxal 5'-phosphate synthase subunit Pdx1	14-3-3 protein	Enolase	Dipeptidyl aminopeptidase 1	Casein kinase 2, alpha subunit	Glycophorin-binding protein	Signal recognition particle receptor, beta subunit	Elongation factor 1-gamma, putative	Thioredoxin-like protein	Merozoite surface protein 1	Acyl-CoA synthetase	Tubulin alpha chain	Autophagy-related protein 18, putative	Sec62, putative	Skeleton-binding protein 1	High molecular weight rhoptry protein 2	Anamorsin homolog	Haloacid dehalogenase-like hydrolase	Ubiquitin-60S ribosomal protein L40	Glutamine synthetase, putative	Glutamate dehydrogenase	Isoleucine--tRNA ligase, putative	Hypoxanthine-guanine-xanthine phosphoribosyltransferase	Rhoptry neck protein 3	Ring-infected erythrocyte surface antigen	Ubiquitin-conjugating enzyme E2	DnaJ protein, putative	HSP40, subfamily A, putative	Knob-associated histidine-rich protein	Calcium-transporting ATPase	60S ribosomal protein L30e, putative	Inner membrane complex sub-compartment protein 3	Methionine--tRNA ligase	Phosphoribosylpyrophosphate synthetase
Glutamate dehydrogenase	40S ribosomal protein S3	Importin-7, putative	Eukaryotic translation initiation factor 3 subunit C	Conserved Plasmodium membrane protein	Proteasome subunit alpha type	Peptidyl-prolyl cis-trans isomerase	Serine repeat antigen 5	T-complex protein 1 subunit eta	V-type H(+)-translocating pyrophosphatase, putative	Heat shock protein 110, putative	HAP protein	ATP-dependent RNA helicase UAP56	GTP-binding nuclear protein Ran	Threonine--tRNA ligase	60S ribosomal protein L23	Purine nucleotide phosphorylase, putative	60S ribosomal protein L21	Plasmepsin-2	Chloroquine resistance transporter	Thioredoxin peroxidase 1	60S ribosomal protein L17, putative	Nucleoside transporter 2	60S ribosomal protein L10, putative	Plasmepsin IV	Calcium-dependent protein kinase 4	40S ribosomal protein S21	Plasmepsin-1	Non-SERCA-type Ca2+-transporting P-ATPase	Polyadenylate-binding protein	Parasite-infected erythrocyte surface protein	60S ribosomal protein L2	60S ribosomal protein L3	Mature parasite-infected erythrocyte surface antigen	Hexokinase	60S ribosomal protein L14, putative	Adenosine deaminase	Carbamoyl phosphate synthetase	Chaperone, putative	Insulinase, putative	60S ribosomal protein L24, putative	60S ribosomal protein L27	Glutamate--tRNA ligase	40S ribosomal protein S5, putative	cAMP-dependent protein kinase regulatory subunit	40S ribosomal protein S3a	Aspartate carbamoyltransferase	S-adenosylmethionine synthase	Coatomer alpha subunit, putative	Plasmodium exported protein	Endoplasmin homolog, putative	Adenosylhomocysteinase	Importin subunit alpha	Protein transport protein SEC31	Phosphoethanolamine N-methyltransferase	Lysophospholipase, putative	Pyridoxal 5'-phosphate synthase subunit Pdx1	14-3-3 protein	Enolase	Dipeptidyl aminopeptidase 1	Casein kinase 2, alpha subunit	Glycophorin-binding protein	Signal recognition particle receptor, beta subunit	Elongation factor 1-gamma, putative	Thioredoxin-like protein	Merozoite surface protein 1	Acyl-CoA synthetase	Tubulin alpha chain	Autophagy-related protein 18, putative	Sec62, putative	Skeleton-binding protein 1	High molecular weight rhoptry protein 2	Anamorsin homolog	Haloacid dehalogenase-like hydrolase	Ubiquitin-60S ribosomal protein L40	Glutamine synthetase, putative	Isoleucine--tRNA ligase, putative	Hypoxanthine-guanine-xanthine phosphoribosyltransferase	Rhoptry neck protein 3	Ring-infected erythrocyte surface antigen	Ubiquitin-conjugating enzyme E2	DnaJ protein, putative	HSP40, subfamily A, putative	Knob-associated histidine-rich protein	Calcium-transporting ATPase	60S ribosomal protein L30e, putative	Inner membrane complex sub-compartment protein 3	Methionine--tRNA ligase	Phosphoribosylpyrophosphate synthetase
Endoplasmin homolog, putative	40S ribosomal protein S3	Importin-7, putative	Eukaryotic translation initiation factor 3 subunit C	Conserved Plasmodium membrane protein	Proteasome subunit alpha type	Peptidyl-prolyl cis-trans isomerase	Serine repeat antigen 5	T-complex protein 1 subunit eta	V-type H(+)-translocating pyrophosphatase, putative	Heat shock protein 110, putative	HAP protein	ATP-dependent RNA helicase UAP56	GTP-binding nuclear protein Ran	Threonine--tRNA ligase	60S ribosomal protein L23	Purine nucleotide phosphorylase, putative	60S ribosomal protein L21	Plasmepsin-2	Chloroquine resistance transporter	Thioredoxin peroxidase 1	60S ribosomal protein L17, putative	Nucleoside transporter 2	60S ribosomal protein L10, putative	Plasmepsin IV	Calcium-dependent protein kinase 4	40S ribosomal protein S21	Plasmepsin-1	Non-SERCA-type Ca2+-transporting P-ATPase	Polyadenylate-binding protein	Parasite-infected erythrocyte surface protein	60S ribosomal protein L2	60S ribosomal protein L3	Mature parasite-infected erythrocyte surface antigen	Hexokinase	60S ribosomal protein L14, putative	Adenosine deaminase	Carbamoyl phosphate synthetase	Chaperone, putative	Insulinase, putative	60S ribosomal protein L24, putative	60S ribosomal protein L27	Glutamate--tRNA ligase	40S ribosomal protein S5, putative	cAMP-dependent protein kinase regulatory subunit	40S ribosomal protein S3a	Aspartate carbamoyltransferase	S-adenosylmethionine synthase	Coatomer alpha subunit, putative	Plasmodium exported protein	Adenosylhomocysteinase	Importin subunit alpha	Protein transport protein SEC31	Phosphoethanolamine N-methyltransferase	Lysophospholipase, putative	Pyridoxal 5'-phosphate synthase subunit Pdx1	14-3-3 protein	Enolase	Dipeptidyl aminopeptidase 1	Casein kinase 2, alpha subunit	Glycophorin-binding protein	Signal recognition particle receptor, beta subunit	Elongation factor 1-gamma, putative	Thioredoxin-like protein	Merozoite surface protein 1	Acyl-CoA synthetase	Tubulin alpha chain	Autophagy-related protein 18, putative	Sec62, putative	Skeleton-binding protein 1	High molecular weight rhoptry protein 2	Anamorsin homolog	Haloacid dehalogenase-like hydrolase	Ubiquitin-60S ribosomal protein L40	Glutamine synthetase, putative	Isoleucine--tRNA ligase, putative	Hypoxanthine-guanine-xanthine phosphoribosyltransferase	Rhoptry neck protein 3	Ring-infected erythrocyte surface antigen	Ubiquitin-conjugating enzyme E2	DnaJ protein, putative	HSP40, subfamily A, putative	Knob-associated histidine-rich protein	Calcium-transporting ATPase	60S ribosomal protein L30e, putative	Inner membrane complex sub-compartment protein 3	Methionine--tRNA ligase	Phosphoribosylpyrophosphate synthetase
Hypoxanthine-guanine-xanthine phosphoribosyltransferase	40S ribosomal protein S3	Importin-7, putative	Eukaryotic translation initiation factor 3 subunit C	Conserved Plasmodium membrane protein	Proteasome subunit alpha type	Peptidyl-prolyl cis-trans isomerase	Serine repeat antigen 5	T-complex protein 1 subunit eta	V-type H(+)-translocating pyrophosphatase, putative	Heat shock protein 110, putative	HAP protein	ATP-dependent RNA helicase UAP56	GTP-binding nuclear protein Ran	Threonine--tRNA ligase	60S ribosomal protein L23	Purine nucleotide phosphorylase, putative	60S ribosomal protein L21	Plasmepsin-2	Chloroquine resistance transporter	Thioredoxin peroxidase 1	60S ribosomal protein L17, putative	Nucleoside transporter 2	60S ribosomal protein L10, putative	Plasmepsin IV	Calcium-dependent protein kinase 4	40S ribosomal protein S21	Plasmepsin-1	Non-SERCA-type Ca2+-transporting P-ATPase	Polyadenylate-binding protein	Parasite-infected erythrocyte surface protein	60S ribosomal protein L2	60S ribosomal protein L3	Mature parasite-infected erythrocyte surface antigen	Hexokinase	60S ribosomal protein L14, putative	Adenosine deaminase	Carbamoyl phosphate synthetase	Chaperone, putative	Insulinase, putative	60S ribosomal protein L24, putative	60S ribosomal protein L27	Glutamate--tRNA ligase	40S ribosomal protein S5, putative	cAMP-dependent protein kinase regulatory subunit	40S ribosomal protein S3a	Aspartate carbamoyltransferase	S-adenosylmethionine synthase	Coatomer alpha subunit, putative	Plasmodium exported protein	Adenosylhomocysteinase	Importin subunit alpha	Protein transport protein SEC31	Phosphoethanolamine N-methyltransferase	Lysophospholipase, putative	Pyridoxal 5'-phosphate synthase subunit Pdx1	14-3-3 protein	Enolase	Dipeptidyl aminopeptidase 1	Casein kinase 2, alpha subunit	Glycophorin-binding protein	Signal recognition particle receptor, beta subunit	Elongation factor 1-gamma, putative	Thioredoxin-like protein	Merozoite surface protein 1	Acyl-CoA synthetase	Tubulin alpha chain	Autophagy-related protein 18, putative	Sec62, putative	Skeleton-binding protein 1	High molecular weight rhoptry protein 2	Anamorsin homolog	Haloacid dehalogenase-like hydrolase	Ubiquitin-60S ribosomal protein L40	Glutamine synthetase, putative	Isoleucine--tRNA ligase, putative	Rhoptry neck protein 3	Ring-infected erythrocyte surface antigen	Ubiquitin-conjugating enzyme E2	DnaJ protein, putative	HSP40, subfamily A, putative	Knob-associated histidine-rich protein	Calcium-transporting ATPase	60S ribosomal protein L30e, putative	Inner membrane complex sub-compartment protein 3	Methionine--tRNA ligase	Phosphoribosylpyrophosphate synthetase
Enolase	40S ribosomal protein S3	Importin-7, putative	Eukaryotic translation initiation factor 3 subunit C	Conserved Plasmodium membrane protein	Proteasome subunit alpha type	Peptidyl-prolyl cis-trans isomerase	Serine repeat antigen 5	T-complex protein 1 subunit eta	V-type H(+)-translocating pyrophosphatase, putative	Heat shock protein 110, putative	HAP protein	ATP-dependent RNA helicase UAP56	GTP-binding nuclear protein Ran	Threonine--tRNA ligase	60S ribosomal protein L23	Purine nucleotide phosphorylase, putative	60S ribosomal protein L21	Plasmepsin-2	Chloroquine resistance transporter	Thioredoxin peroxidase 1	60S ribosomal protein L17, putative	Nucleoside transporter 2	60S ribosomal protein L10, putative	Plasmepsin IV	Calcium-dependent protein kinase 4	40S ribosomal protein S21	Plasmepsin-1	Non-SERCA-type Ca2+-transporting P-ATPase	Polyadenylate-binding protein	Parasite-infected erythrocyte surface protein	60S ribosomal protein L2	60S ribosomal protein L3	Mature parasite-infected erythrocyte surface antigen	Hexokinase	60S ribosomal protein L14, putative	Adenosine deaminase	Carbamoyl phosphate synthetase	Chaperone, putative	Insulinase, putative	60S ribosomal protein L24, putative	60S ribosomal protein L27	Glutamate--tRNA ligase	40S ribosomal protein S5, putative	cAMP-dependent protein kinase regulatory subunit	40S ribosomal protein S3a	Aspartate carbamoyltransferase	S-adenosylmethionine synthase	Coatomer alpha subunit, putative	Plasmodium exported protein	Adenosylhomocysteinase	Importin subunit alpha	Protein transport protein SEC31	Phosphoethanolamine N-methyltransferase	Lysophospholipase, putative	Pyridoxal 5'-phosphate synthase subunit Pdx1	14-3-3 protein	Dipeptidyl aminopeptidase 1	Casein kinase 2, alpha subunit	Glycophorin-binding protein	Signal recognition particle receptor, beta subunit	Elongation factor 1-gamma, putative	Thioredoxin-like protein	Merozoite surface protein 1	Acyl-CoA synthetase	Tubulin alpha chain	Autophagy-related protein 18, putative	Sec62, putative	Skeleton-binding protein 1	High molecular weight rhoptry protein 2	Anamorsin homolog	Haloacid dehalogenase-like hydrolase	Ubiquitin-60S ribosomal protein L40	Glutamine synthetase, putative	Isoleucine--tRNA ligase, putative	Rhoptry neck protein 3	Ring-infected erythrocyte surface antigen	Ubiquitin-conjugating enzyme E2	DnaJ protein, putative	HSP40, subfamily A, putative	Knob-associated histidine-rich protein	Calcium-transporting ATPase	60S ribosomal protein L30e, putative	Inner membrane complex sub-compartment protein 3	Methionine--tRNA ligase	Phosphoribosylpyrophosphate synthetase
40S ribosomal protein S3	Importin-7, putative	Eukaryotic translation initiation factor 3 subunit C	Conserved Plasmodium membrane protein	Proteasome subunit alpha type	Peptidyl-prolyl cis-trans isomerase	Serine repeat antigen 5	T-complex protein 1 subunit eta	V-type H(+)-translocating pyrophosphatase, putative	Heat shock protein 110, putative	HAP protein	ATP-dependent RNA helicase UAP56	GTP-binding nuclear protein Ran	Threonine--tRNA ligase	60S ribosomal protein L23	Purine nucleotide phosphorylase, putative	60S ribosomal protein L21	Plasmepsin-2	Chloroquine resistance transporter	Thioredoxin peroxidase 1	60S ribosomal protein L17, putative	Nucleoside transporter 2	60S ribosomal protein L10, putative	Plasmepsin IV	Calcium-dependent protein kinase 4	40S ribosomal protein S21	Plasmepsin-1	Non-SERCA-type Ca2+-transporting P-ATPase	Polyadenylate-binding protein	Parasite-infected erythrocyte surface protein	60S ribosomal protein L2	60S ribosomal protein L3	Mature parasite-infected erythrocyte surface antigen	Hexokinase	60S ribosomal protein L14, putative	Adenosine deaminase	Carbamoyl phosphate synthetase	Chaperone, putative	Insulinase, putative	60S ribosomal protein L24, putative	60S ribosomal protein L27	Glutamate--tRNA ligase	40S ribosomal protein S5, putative	cAMP-dependent protein kinase regulatory subunit	40S ribosomal protein S3a	Aspartate carbamoyltransferase	S-adenosylmethionine synthase	Coatomer alpha subunit, putative	Plasmodium exported protein	Adenosylhomocysteinase	Importin subunit alpha	Protein transport protein SEC31	Phosphoethanolamine N-methyltransferase	Lysophospholipase, putative	Pyridoxal 5'-phosphate synthase subunit Pdx1	14-3-3 protein	Dipeptidyl aminopeptidase 1	Casein kinase 2, alpha subunit	Glycophorin-binding protein	Signal recognition particle receptor, beta subunit	Elongation factor 1-gamma, putative	Thioredoxin-like protein	Merozoite surface protein 1	Acyl-CoA synthetase	Tubulin alpha chain	Autophagy-related protein 18, putative	Sec62, putative	Skeleton-binding protein 1	High molecular weight rhoptry protein 2	Anamorsin homolog	Haloacid dehalogenase-like hydrolase	Ubiquitin-60S ribosomal protein L40	Glutamine synthetase, putative	Isoleucine--tRNA ligase, putative	Rhoptry neck protein 3	Ring-infected erythrocyte surface antigen	Ubiquitin-conjugating enzyme E2	DnaJ protein, putative	HSP40, subfamily A, putative	Knob-associated histidine-rich protein	Calcium-transporting ATPase	60S ribosomal protein L30e, putative	Inner membrane complex sub-compartment protein 3	Methionine--tRNA ligase	Phosphoribosylpyrophosphate synthetase
Non-SERCA-type Ca2+-transporting P-ATPase	Importin-7, putative	Eukaryotic translation initiation factor 3 subunit C	Conserved Plasmodium membrane protein	Proteasome subunit alpha type	Peptidyl-prolyl cis-trans isomerase	Serine repeat antigen 5	T-complex protein 1 subunit eta	V-type H(+)-translocating pyrophosphatase, putative	Heat shock protein 110, putative	HAP protein	ATP-dependent RNA helicase UAP56	GTP-binding nuclear protein Ran	Threonine--tRNA ligase	60S ribosomal protein L23	Purine nucleotide phosphorylase, putative	60S ribosomal protein L21	Plasmepsin-2	Chloroquine resistance transporter	Thioredoxin peroxidase 1	60S ribosomal protein L17, putative	Nucleoside transporter 2	60S ribosomal protein L10, putative	Plasmepsin IV	Calcium-dependent protein kinase 4	40S ribosomal protein S21	Plasmepsin-1	Polyadenylate-binding protein	Parasite-infected erythrocyte surface protein	60S ribosomal protein L2	60S ribosomal protein L3	Mature parasite-infected erythrocyte surface antigen	Hexokinase	60S ribosomal protein L14, putative	Adenosine deaminase	Carbamoyl phosphate synthetase	Chaperone, putative	Insulinase, putative	60S ribosomal protein L24, putative	60S ribosomal protein L27	Glutamate--tRNA ligase	40S ribosomal protein S5, putative	cAMP-dependent protein kinase regulatory subunit	40S ribosomal protein S3a	Aspartate carbamoyltransferase	S-adenosylmethionine synthase	Coatomer alpha subunit, putative	Plasmodium exported protein	Adenosylhomocysteinase	Importin subunit alpha	Protein transport protein SEC31	Phosphoethanolamine N-methyltransferase	Lysophospholipase, putative	Pyridoxal 5'-phosphate synthase subunit Pdx1	14-3-3 protein	Dipeptidyl aminopeptidase 1	Casein kinase 2, alpha subunit	Glycophorin-binding protein	Signal recognition particle receptor, beta subunit	Elongation factor 1-gamma, putative	Thioredoxin-like protein	Merozoite surface protein 1	Acyl-CoA synthetase	Tubulin alpha chain	Autophagy-related protein 18, putative	Sec62, putative	Skeleton-binding protein 1	High molecular weight rhoptry protein 2	Anamorsin homolog	Haloacid dehalogenase-like hydrolase	Ubiquitin-60S ribosomal protein L40	Glutamine synthetase, putative	Isoleucine--tRNA ligase, putative	Rhoptry neck protein 3	Ring-infected erythrocyte surface antigen	Ubiquitin-conjugating enzyme E2	DnaJ protein, putative	HSP40, subfamily A, putative	Knob-associated histidine-rich protein	Calcium-transporting ATPase	60S ribosomal protein L30e, putative	Inner membrane complex sub-compartment protein 3	Methionine--tRNA ligase	Phosphoribosylpyrophosphate synthetase
Tubulin alpha chain	Importin-7, putative	Eukaryotic translation initiation factor 3 subunit C	Conserved Plasmodium membrane protein	Proteasome subunit alpha type	Peptidyl-prolyl cis-trans isomerase	Serine repeat antigen 5	T-complex protein 1 subunit eta	V-type H(+)-translocating pyrophosphatase, putative	Heat shock protein 110, putative	HAP protein	ATP-dependent RNA helicase UAP56	GTP-binding nuclear protein Ran	Threonine--tRNA ligase	60S ribosomal protein L23	Purine nucleotide phosphorylase, putative	60S ribosomal protein L21	Plasmepsin-2	Chloroquine resistance transporter	Thioredoxin peroxidase 1	60S ribosomal protein L17, putative	Nucleoside transporter 2	60S ribosomal protein L10, putative	Plasmepsin IV	Calcium-dependent protein kinase 4	40S ribosomal protein S21	Plasmepsin-1	Polyadenylate-binding protein	Parasite-infected erythrocyte surface protein	60S ribosomal protein L2	60S ribosomal protein L3	Mature parasite-infected erythrocyte surface antigen	Hexokinase	60S ribosomal protein L14, putative	Adenosine deaminase	Carbamoyl phosphate synthetase	Chaperone, putative	Insulinase, putative	60S ribosomal protein L24, putative	60S ribosomal protein L27	Glutamate--tRNA ligase	40S ribosomal protein S5, putative	cAMP-dependent protein kinase regulatory subunit	40S ribosomal protein S3a	Aspartate carbamoyltransferase	S-adenosylmethionine synthase	Coatomer alpha subunit, putative	Plasmodium exported protein	Adenosylhomocysteinase	Importin subunit alpha	Protein transport protein SEC31	Phosphoethanolamine N-methyltransferase	Lysophospholipase, putative	Pyridoxal 5'-phosphate synthase subunit Pdx1	14-3-3 protein	Dipeptidyl aminopeptidase 1	Casein kinase 2, alpha subunit	Glycophorin-binding protein	Signal recognition particle receptor, beta subunit	Elongation factor 1-gamma, putative	Thioredoxin-like protein	Merozoite surface protein 1	Acyl-CoA synthetase	Autophagy-related protein 18, putative	Sec62, putative	Skeleton-binding protein 1	High molecular weight rhoptry protein 2	Anamorsin homolog	Haloacid dehalogenase-like hydrolase	Ubiquitin-60S ribosomal protein L40	Glutamine synthetase, putative	Isoleucine--tRNA ligase, putative	Rhoptry neck protein 3	Ring-infected erythrocyte surface antigen	Ubiquitin-conjugating enzyme E2	DnaJ protein, putative	HSP40, subfamily A, putative	Knob-associated histidine-rich protein	Calcium-transporting ATPase	60S ribosomal protein L30e, putative	Inner membrane complex sub-compartment protein 3	Methionine--tRNA ligase	Phosphoribosylpyrophosphate synthetase
Knob-associated histidine-rich protein	Importin-7, putative	Eukaryotic translation initiation factor 3 subunit C	Conserved Plasmodium membrane protein	Proteasome subunit alpha type	Peptidyl-prolyl cis-trans isomerase	Serine repeat antigen 5	T-complex protein 1 subunit eta	V-type H(+)-translocating pyrophosphatase, putative	Heat shock protein 110, putative	HAP protein	ATP-dependent RNA helicase UAP56	GTP-binding nuclear protein Ran	Threonine--tRNA ligase	60S ribosomal protein L23	Purine nucleotide phosphorylase, putative	60S ribosomal protein L21	Plasmepsin-2	Chloroquine resistance transporter	Thioredoxin peroxidase 1	60S ribosomal protein L17, putative	Nucleoside transporter 2	60S ribosomal protein L10, putative	Plasmepsin IV	Calcium-dependent protein kinase 4	40S ribosomal protein S21	Plasmepsin-1	Polyadenylate-binding protein	Parasite-infected erythrocyte surface protein	60S ribosomal protein L2	60S ribosomal protein L3	Mature parasite-infected erythrocyte surface antigen	Hexokinase	60S ribosomal protein L14, putative	Adenosine deaminase	Carbamoyl phosphate synthetase	Chaperone, putative	Insulinase, putative	60S ribosomal protein L24, putative	60S ribosomal protein L27	Glutamate--tRNA ligase	40S ribosomal protein S5, putative	cAMP-dependent protein kinase regulatory subunit	40S ribosomal protein S3a	Aspartate carbamoyltransferase	S-adenosylmethionine synthase	Coatomer alpha subunit, putative	Plasmodium exported protein	Adenosylhomocysteinase	Importin subunit alpha	Protein transport protein SEC31	Phosphoethanolamine N-methyltransferase	Lysophospholipase, putative	Pyridoxal 5'-phosphate synthase subunit Pdx1	14-3-3 protein	Dipeptidyl aminopeptidase 1	Casein kinase 2, alpha subunit	Glycophorin-binding protein	Signal recognition particle receptor, beta subunit	Elongation factor 1-gamma, putative	Thioredoxin-like protein	Merozoite surface protein 1	Acyl-CoA synthetase	Autophagy-related protein 18, putative	Sec62, putative	Skeleton-binding protein 1	High molecular weight rhoptry protein 2	Anamorsin homolog	Haloacid dehalogenase-like hydrolase	Ubiquitin-60S ribosomal protein L40	Glutamine synthetase, putative	Isoleucine--tRNA ligase, putative	Rhoptry neck protein 3	Ring-infected erythrocyte surface antigen	Ubiquitin-conjugating enzyme E2	DnaJ protein, putative	HSP40, subfamily A, putative	Calcium-transporting ATPase	60S ribosomal protein L30e, putative	Inner membrane complex sub-compartment protein 3	Methionine--tRNA ligase	Phosphoribosylpyrophosphate synthetase
S-adenosylmethionine synthase	Importin-7, putative	Eukaryotic translation initiation factor 3 subunit C	Conserved Plasmodium membrane protein	Proteasome subunit alpha type	Peptidyl-prolyl cis-trans isomerase	Serine repeat antigen 5	T-complex protein 1 subunit eta	V-type H(+)-translocating pyrophosphatase, putative	Heat shock protein 110, putative	HAP protein	ATP-dependent RNA helicase UAP56	GTP-binding nuclear protein Ran	Threonine--tRNA ligase	60S ribosomal protein L23	Purine nucleotide phosphorylase, putative	60S ribosomal protein L21	Plasmepsin-2	Chloroquine resistance transporter	Thioredoxin peroxidase 1	60S ribosomal protein L17, putative	Nucleoside transporter 2	60S ribosomal protein L10, putative	Plasmepsin IV	Calcium-dependent protein kinase 4	40S ribosomal protein S21	Plasmepsin-1	Polyadenylate-binding protein	Parasite-infected erythrocyte surface protein	60S ribosomal protein L2	60S ribosomal protein L3	Mature parasite-infected erythrocyte surface antigen	Hexokinase	60S ribosomal protein L14, putative	Adenosine deaminase	Carbamoyl phosphate synthetase	Chaperone, putative	Insulinase, putative	60S ribosomal protein L24, putative	60S ribosomal protein L27	Glutamate--tRNA ligase	40S ribosomal protein S5, putative	cAMP-dependent protein kinase regulatory subunit	40S ribosomal protein S3a	Aspartate carbamoyltransferase	Coatomer alpha subunit, putative	Plasmodium exported protein	Adenosylhomocysteinase	Importin subunit alpha	Protein transport protein SEC31	Phosphoethanolamine N-methyltransferase	Lysophospholipase, putative	Pyridoxal 5'-phosphate synthase subunit Pdx1	14-3-3 protein	Dipeptidyl aminopeptidase 1	Casein kinase 2, alpha subunit	Glycophorin-binding protein	Signal recognition particle receptor, beta subunit	Elongation factor 1-gamma, putative	Thioredoxin-like protein	Merozoite surface protein 1	Acyl-CoA synthetase	Autophagy-related protein 18, putative	Sec62, putative	Skeleton-binding protein 1	High molecular weight rhoptry protein 2	Anamorsin homolog	Haloacid dehalogenase-like hydrolase	Ubiquitin-60S ribosomal protein L40	Glutamine synthetase, putative	Isoleucine--tRNA ligase, putative	Rhoptry neck protein 3	Ring-infected erythrocyte surface antigen	Ubiquitin-conjugating enzyme E2	DnaJ protein, putative	HSP40, subfamily A, putative	Calcium-transporting ATPase	60S ribosomal protein L30e, putative	Inner membrane complex sub-compartment protein 3	Methionine--tRNA ligase	Phosphoribosylpyrophosphate synthetase
V-type H(+)-translocating pyrophosphatase, putative	Importin-7, putative	Eukaryotic translation initiation factor 3 subunit C	Conserved Plasmodium membrane protein	Proteasome subunit alpha type	Peptidyl-prolyl cis-trans isomerase	Serine repeat antigen 5	T-complex protein 1 subunit eta	Heat shock protein 110, putative	HAP protein	ATP-dependent RNA helicase UAP56	GTP-binding nuclear protein Ran	Threonine--tRNA ligase	60S ribosomal protein L23	Purine nucleotide phosphorylase, putative	60S ribosomal protein L21	Plasmepsin-2	Chloroquine resistance transporter	Thioredoxin peroxidase 1	60S ribosomal protein L17, putative	Nucleoside transporter 2	60S ribosomal protein L10, putative	Plasmepsin IV	Calcium-dependent protein kinase 4	40S ribosomal protein S21	Plasmepsin-1	Polyadenylate-binding protein	Parasite-infected erythrocyte surface protein	60S ribosomal protein L2	60S ribosomal protein L3	Mature parasite-infected erythrocyte surface antigen	Hexokinase	60S ribosomal protein L14, putative	Adenosine deaminase	Carbamoyl phosphate synthetase	Chaperone, putative	Insulinase, putative	60S ribosomal protein L24, putative	60S ribosomal protein L27	Glutamate--tRNA ligase	40S ribosomal protein S5, putative	cAMP-dependent protein kinase regulatory subunit	40S ribosomal protein S3a	Aspartate carbamoyltransferase	Coatomer alpha subunit, putative	Plasmodium exported protein	Adenosylhomocysteinase	Importin subunit alpha	Protein transport protein SEC31	Phosphoethanolamine N-methyltransferase	Lysophospholipase, putative	Pyridoxal 5'-phosphate synthase subunit Pdx1	14-3-3 protein	Dipeptidyl aminopeptidase 1	Casein kinase 2, alpha subunit	Glycophorin-binding protein	Signal recognition particle receptor, beta subunit	Elongation factor 1-gamma, putative	Thioredoxin-like protein	Merozoite surface protein 1	Acyl-CoA synthetase	Autophagy-related protein 18, putative	Sec62, putative	Skeleton-binding protein 1	High molecular weight rhoptry protein 2	Anamorsin homolog	Haloacid dehalogenase-like hydrolase	Ubiquitin-60S ribosomal protein L40	Glutamine synthetase, putative	Isoleucine--tRNA ligase, putative	Rhoptry neck protein 3	Ring-infected erythrocyte surface antigen	Ubiquitin-conjugating enzyme E2	DnaJ protein, putative	HSP40, subfamily A, putative	Calcium-transporting ATPase	60S ribosomal protein L30e, putative	Inner membrane complex sub-compartment protein 3	Methionine--tRNA ligase	Phosphoribosylpyrophosphate synthetase
Phosphoethanolamine N-methyltransferase	Importin-7, putative	Eukaryotic translation initiation factor 3 subunit C	Conserved Plasmodium membrane protein	Proteasome subunit alpha type	Peptidyl-prolyl cis-trans isomerase	Serine repeat antigen 5	T-complex protein 1 subunit eta	Heat shock protein 110, putative	HAP protein	ATP-dependent RNA helicase UAP56	GTP-binding nuclear protein Ran	Threonine--tRNA ligase	60S ribosomal protein L23	Purine nucleotide phosphorylase, putative	60S ribosomal protein L21	Plasmepsin-2	Chloroquine resistance transporter	Thioredoxin peroxidase 1	60S ribosomal protein L17, putative	Nucleoside transporter 2	60S ribosomal protein L10, putative	Plasmepsin IV	Calcium-dependent protein kinase 4	40S ribosomal protein S21	Plasmepsin-1	Polyadenylate-binding protein	Parasite-infected erythrocyte surface protein	60S ribosomal protein L2	60S ribosomal protein L3	Mature parasite-infected erythrocyte surface antigen	Hexokinase	60S ribosomal protein L14, putative	Adenosine deaminase	Carbamoyl phosphate synthetase	Chaperone, putative	Insulinase, putative	60S ribosomal protein L24, putative	60S ribosomal protein L27	Glutamate--tRNA ligase	40S ribosomal protein S5, putative	cAMP-dependent protein kinase regulatory subunit	40S ribosomal protein S3a	Aspartate carbamoyltransferase	Coatomer alpha subunit, putative	Plasmodium exported protein	Adenosylhomocysteinase	Importin subunit alpha	Protein transport protein SEC31	Lysophospholipase, putative	Pyridoxal 5'-phosphate synthase subunit Pdx1	14-3-3 protein	Dipeptidyl aminopeptidase 1	Casein kinase 2, alpha subunit	Glycophorin-binding protein	Signal recognition particle receptor, beta subunit	Elongation factor 1-gamma, putative	Thioredoxin-like protein	Merozoite surface protein 1	Acyl-CoA synthetase	Autophagy-related protein 18, putative	Sec62, putative	Skeleton-binding protein 1	High molecular weight rhoptry protein 2	Anamorsin homolog	Haloacid dehalogenase-like hydrolase	Ubiquitin-60S ribosomal protein L40	Glutamine synthetase, putative	Isoleucine--tRNA ligase, putative	Rhoptry neck protein 3	Ring-infected erythrocyte surface antigen	Ubiquitin-conjugating enzyme E2	DnaJ protein, putative	HSP40, subfamily A, putative	Calcium-transporting ATPase	60S ribosomal protein L30e, putative	Inner membrane complex sub-compartment protein 3	Methionine--tRNA ligase	Phosphoribosylpyrophosphate synthetase
40S ribosomal protein S3a	Importin-7, putative	Eukaryotic translation initiation factor 3 subunit C	Conserved Plasmodium membrane protein	Proteasome subunit alpha type	Peptidyl-prolyl cis-trans isomerase	Serine repeat antigen 5	T-complex protein 1 subunit eta	Heat shock protein 110, putative	HAP protein	ATP-dependent RNA helicase UAP56	GTP-binding nuclear protein Ran	Threonine--tRNA ligase	60S ribosomal protein L23	Purine nucleotide phosphorylase, putative	60S ribosomal protein L21	Plasmepsin-2	Chloroquine resistance transporter	Thioredoxin peroxidase 1	60S ribosomal protein L17, putative	Nucleoside transporter 2	60S ribosomal protein L10, putative	Plasmepsin IV	Calcium-dependent protein kinase 4	40S ribosomal protein S21	Plasmepsin-1	Polyadenylate-binding protein	Parasite-infected erythrocyte surface protein	60S ribosomal protein L2	60S ribosomal protein L3	Mature parasite-infected erythrocyte surface antigen	Hexokinase	60S ribosomal protein L14, putative	Adenosine deaminase	Carbamoyl phosphate synthetase	Chaperone, putative	Insulinase, putative	60S ribosomal protein L24, putative	60S ribosomal protein L27	Glutamate--tRNA ligase	40S ribosomal protein S5, putative	cAMP-dependent protein kinase regulatory subunit	Aspartate carbamoyltransferase	Coatomer alpha subunit, putative	Plasmodium exported protein	Adenosylhomocysteinase	Importin subunit alpha	Protein transport protein SEC31	Lysophospholipase, putative	Pyridoxal 5'-phosphate synthase subunit Pdx1	14-3-3 protein	Dipeptidyl aminopeptidase 1	Casein kinase 2, alpha subunit	Glycophorin-binding protein	Signal recognition particle receptor, beta subunit	Elongation factor 1-gamma, putative	Thioredoxin-like protein	Merozoite surface protein 1	Acyl-CoA synthetase	Autophagy-related protein 18, putative	Sec62, putative	Skeleton-binding protein 1	High molecular weight rhoptry protein 2	Anamorsin homolog	Haloacid dehalogenase-like hydrolase	Ubiquitin-60S ribosomal protein L40	Glutamine synthetase, putative	Isoleucine--tRNA ligase, putative	Rhoptry neck protein 3	Ring-infected erythrocyte surface antigen	Ubiquitin-conjugating enzyme E2	DnaJ protein, putative	HSP40, subfamily A, putative	Calcium-transporting ATPase	60S ribosomal protein L30e, putative	Inner membrane complex sub-compartment protein 3	Methionine--tRNA ligase	Phosphoribosylpyrophosphate synthetase
Conserved Plasmodium membrane protein	Importin-7, putative	Eukaryotic translation initiation factor 3 subunit C	Proteasome subunit alpha type	Peptidyl-prolyl cis-trans isomerase	Serine repeat antigen 5	T-complex protein 1 subunit eta	Heat shock protein 110, putative	HAP protein	ATP-dependent RNA helicase UAP56	GTP-binding nuclear protein Ran	Threonine--tRNA ligase	60S ribosomal protein L23	Purine nucleotide phosphorylase, putative	60S ribosomal protein L21	Plasmepsin-2	Chloroquine resistance transporter	Thioredoxin peroxidase 1	60S ribosomal protein L17, putative	Nucleoside transporter 2	60S ribosomal protein L10, putative	Plasmepsin IV	Calcium-dependent protein kinase 4	40S ribosomal protein S21	Plasmepsin-1	Polyadenylate-binding protein	Parasite-infected erythrocyte surface protein	60S ribosomal protein L2	60S ribosomal protein L3	Mature parasite-infected erythrocyte surface antigen	Hexokinase	60S ribosomal protein L14, putative	Adenosine deaminase	Carbamoyl phosphate synthetase	Chaperone, putative	Insulinase, putative	60S ribosomal protein L24, putative	60S ribosomal protein L27	Glutamate--tRNA ligase	40S ribosomal protein S5, putative	cAMP-dependent protein kinase regulatory subunit	Aspartate carbamoyltransferase	Coatomer alpha subunit, putative	Plasmodium exported protein	Adenosylhomocysteinase	Importin subunit alpha	Protein transport protein SEC31	Lysophospholipase, putative	Pyridoxal 5'-phosphate synthase subunit Pdx1	14-3-3 protein	Dipeptidyl aminopeptidase 1	Casein kinase 2, alpha subunit	Glycophorin-binding protein	Signal recognition particle receptor, beta subunit	Elongation factor 1-gamma, putative	Thioredoxin-like protein	Merozoite surface protein 1	Acyl-CoA synthetase	Autophagy-related protein 18, putative	Sec62, putative	Skeleton-binding protein 1	High molecular weight rhoptry protein 2	Anamorsin homolog	Haloacid dehalogenase-like hydrolase	Ubiquitin-60S ribosomal protein L40	Glutamine synthetase, putative	Isoleucine--tRNA ligase, putative	Rhoptry neck protein 3	Ring-infected erythrocyte surface antigen	Ubiquitin-conjugating enzyme E2	DnaJ protein, putative	HSP40, subfamily A, putative	Calcium-transporting ATPase	60S ribosomal protein L30e, putative	Inner membrane complex sub-compartment protein 3	Methionine--tRNA ligase	Phosphoribosylpyrophosphate synthetase
60S ribosomal protein L3	Importin-7, putative	Eukaryotic translation initiation factor 3 subunit C	Proteasome subunit alpha type	Peptidyl-prolyl cis-trans isomerase	Serine repeat antigen 5	T-complex protein 1 subunit eta	Heat shock protein 110, putative	HAP protein	ATP-dependent RNA helicase UAP56	GTP-binding nuclear protein Ran	Threonine--tRNA ligase	60S ribosomal protein L23	Purine nucleotide phosphorylase, putative	60S ribosomal protein L21	Plasmepsin-2	Chloroquine resistance transporter	Thioredoxin peroxidase 1	60S ribosomal protein L17, putative	Nucleoside transporter 2	60S ribosomal protein L10, putative	Plasmepsin IV	Calcium-dependent protein kinase 4	40S ribosomal protein S21	Plasmepsin-1	Polyadenylate-binding protein	Parasite-infected erythrocyte surface protein	60S ribosomal protein L2	Mature parasite-infected erythrocyte surface antigen	Hexokinase	60S ribosomal protein L14, putative	Adenosine deaminase	Carbamoyl phosphate synthetase	Chaperone, putative	Insulinase, putative	60S ribosomal protein L24, putative	60S ribosomal protein L27	Glutamate--tRNA ligase	40S ribosomal protein S5, putative	cAMP-dependent protein kinase regulatory subunit	Aspartate carbamoyltransferase	Coatomer alpha subunit, putative	Plasmodium exported protein	Adenosylhomocysteinase	Importin subunit alpha	Protein transport protein SEC31	Lysophospholipase, putative	Pyridoxal 5'-phosphate synthase subunit Pdx1	14-3-3 protein	Dipeptidyl aminopeptidase 1	Casein kinase 2, alpha subunit	Glycophorin-binding protein	Signal recognition particle receptor, beta subunit	Elongation factor 1-gamma, putative	Thioredoxin-like protein	Merozoite surface protein 1	Acyl-CoA synthetase	Autophagy-related protein 18, putative	Sec62, putative	Skeleton-binding protein 1	High molecular weight rhoptry protein 2	Anamorsin homolog	Haloacid dehalogenase-like hydrolase	Ubiquitin-60S ribosomal protein L40	Glutamine synthetase, putative	Isoleucine--tRNA ligase, putative	Rhoptry neck protein 3	Ring-infected erythrocyte surface antigen	Ubiquitin-conjugating enzyme E2	DnaJ protein, putative	HSP40, subfamily A, putative	Calcium-transporting ATPase	60S ribosomal protein L30e, putative	Inner membrane complex sub-compartment protein 3	Methionine--tRNA ligase	Phosphoribosylpyrophosphate synthetase
High molecular weight rhoptry protein 2	Importin-7, putative	Eukaryotic translation initiation factor 3 subunit C	Proteasome subunit alpha type	Peptidyl-prolyl cis-trans isomerase	Serine repeat antigen 5	T-complex protein 1 subunit eta	Heat shock protein 110, putative	HAP protein	ATP-dependent RNA helicase UAP56	GTP-binding nuclear protein Ran	Threonine--tRNA ligase	60S ribosomal protein L23	Purine nucleotide phosphorylase, putative	60S ribosomal protein L21	Plasmepsin-2	Chloroquine resistance transporter	Thioredoxin peroxidase 1	60S ribosomal protein L17, putative	Nucleoside transporter 2	60S ribosomal protein L10, putative	Plasmepsin IV	Calcium-dependent protein kinase 4	40S ribosomal protein S21	Plasmepsin-1	Polyadenylate-binding protein	Parasite-infected erythrocyte surface protein	60S ribosomal protein L2	Mature parasite-infected erythrocyte surface antigen	Hexokinase	60S ribosomal protein L14, putative	Adenosine deaminase	Carbamoyl phosphate synthetase	Chaperone, putative	Insulinase, putative	60S ribosomal protein L24, putative	60S ribosomal protein L27	Glutamate--tRNA ligase	40S ribosomal protein S5, putative	cAMP-dependent protein kinase regulatory subunit	Aspartate carbamoyltransferase	Coatomer alpha subunit, putative	Plasmodium exported protein	Adenosylhomocysteinase	Importin subunit alpha	Protein transport protein SEC31	Lysophospholipase, putative	Pyridoxal 5'-phosphate synthase subunit Pdx1	14-3-3 protein	Dipeptidyl aminopeptidase 1	Casein kinase 2, alpha subunit	Glycophorin-binding protein	Signal recognition particle receptor, beta subunit	Elongation factor 1-gamma, putative	Thioredoxin-like protein	Merozoite surface protein 1	Acyl-CoA synthetase	Autophagy-related protein 18, putative	Sec62, putative	Skeleton-binding protein 1	Anamorsin homolog	Haloacid dehalogenase-like hydrolase	Ubiquitin-60S ribosomal protein L40	Glutamine synthetase, putative	Isoleucine--tRNA ligase, putative	Rhoptry neck protein 3	Ring-infected erythrocyte surface antigen	Ubiquitin-conjugating enzyme E2	DnaJ protein, putative	HSP40, subfamily A, putative	Calcium-transporting ATPase	60S ribosomal protein L30e, putative	Inner membrane complex sub-compartment protein 3	Methionine--tRNA ligase	Phosphoribosylpyrophosphate synthetase
Serine repeat antigen 5	Importin-7, putative	Eukaryotic translation initiation factor 3 subunit C	Proteasome subunit alpha type	Peptidyl-prolyl cis-trans isomerase	T-complex protein 1 subunit eta	Heat shock protein 110, putative	HAP protein	ATP-dependent RNA helicase UAP56	GTP-binding nuclear protein Ran	Threonine--tRNA ligase	60S ribosomal protein L23	Purine nucleotide phosphorylase, putative	60S ribosomal protein L21	Plasmepsin-2	Chloroquine resistance transporter	Thioredoxin peroxidase 1	60S ribosomal protein L17, putative	Nucleoside transporter 2	60S ribosomal protein L10, putative	Plasmepsin IV	Calcium-dependent protein kinase 4	40S ribosomal protein S21	Plasmepsin-1	Polyadenylate-binding protein	Parasite-infected erythrocyte surface protein	60S ribosomal protein L2	Mature parasite-infected erythrocyte surface antigen	Hexokinase	60S ribosomal protein L14, putative	Adenosine deaminase	Carbamoyl phosphate synthetase	Chaperone, putative	Insulinase, putative	60S ribosomal protein L24, putative	60S ribosomal protein L27	Glutamate--tRNA ligase	40S ribosomal protein S5, putative	cAMP-dependent protein kinase regulatory subunit	Aspartate carbamoyltransferase	Coatomer alpha subunit, putative	Plasmodium exported protein	Adenosylhomocysteinase	Importin subunit alpha	Protein transport protein SEC31	Lysophospholipase, putative	Pyridoxal 5'-phosphate synthase subunit Pdx1	14-3-3 protein	Dipeptidyl aminopeptidase 1	Casein kinase 2, alpha subunit	Glycophorin-binding protein	Signal recognition particle receptor, beta subunit	Elongation factor 1-gamma, putative	Thioredoxin-like protein	Merozoite surface protein 1	Acyl-CoA synthetase	Autophagy-related protein 18, putative	Sec62, putative	Skeleton-binding protein 1	Anamorsin homolog	Haloacid dehalogenase-like hydrolase	Ubiquitin-60S ribosomal protein L40	Glutamine synthetase, putative	Isoleucine--tRNA ligase, putative	Rhoptry neck protein 3	Ring-infected erythrocyte surface antigen	Ubiquitin-conjugating enzyme E2	DnaJ protein, putative	HSP40, subfamily A, putative	Calcium-transporting ATPase	60S ribosomal protein L30e, putative	Inner membrane complex sub-compartment protein 3	Methionine--tRNA ligase	Phosphoribosylpyrophosphate synthetase
Glycophorin-binding protein	Importin-7, putative	Eukaryotic translation initiation factor 3 subunit C	Proteasome subunit alpha type	Peptidyl-prolyl cis-trans isomerase	T-complex protein 1 subunit eta	Heat shock protein 110, putative	HAP protein	ATP-dependent RNA helicase UAP56	GTP-binding nuclear protein Ran	Threonine--tRNA ligase	60S ribosomal protein L23	Purine nucleotide phosphorylase, putative	60S ribosomal protein L21	Plasmepsin-2	Chloroquine resistance transporter	Thioredoxin peroxidase 1	60S ribosomal protein L17, putative	Nucleoside transporter 2	60S ribosomal protein L10, putative	Plasmepsin IV	Calcium-dependent protein kinase 4	40S ribosomal protein S21	Plasmepsin-1	Polyadenylate-binding protein	Parasite-infected erythrocyte surface protein	60S ribosomal protein L2	Mature parasite-infected erythrocyte surface antigen	Hexokinase	60S ribosomal protein L14, putative	Adenosine deaminase	Carbamoyl phosphate synthetase	Chaperone, putative	Insulinase, putative	60S ribosomal protein L24, putative	60S ribosomal protein L27	Glutamate--tRNA ligase	40S ribosomal protein S5, putative	cAMP-dependent protein kinase regulatory subunit	Aspartate carbamoyltransferase	Coatomer alpha subunit, putative	Plasmodium exported protein	Adenosylhomocysteinase	Importin subunit alpha	Protein transport protein SEC31	Lysophospholipase, putative	Pyridoxal 5'-phosphate synthase subunit Pdx1	14-3-3 protein	Dipeptidyl aminopeptidase 1	Casein kinase 2, alpha subunit	Signal recognition particle receptor, beta subunit	Elongation factor 1-gamma, putative	Thioredoxin-like protein	Merozoite surface protein 1	Acyl-CoA synthetase	Autophagy-related protein 18, putative	Sec62, putative	Skeleton-binding protein 1	Anamorsin homolog	Haloacid dehalogenase-like hydrolase	Ubiquitin-60S ribosomal protein L40	Glutamine synthetase, putative	Isoleucine--tRNA ligase, putative	Rhoptry neck protein 3	Ring-infected erythrocyte surface antigen	Ubiquitin-conjugating enzyme E2	DnaJ protein, putative	HSP40, subfamily A, putative	Calcium-transporting ATPase	60S ribosomal protein L30e, putative	Inner membrane complex sub-compartment protein 3	Methionine--tRNA ligase	Phosphoribosylpyrophosphate synthetase
Calcium-transporting ATPase	Importin-7, putative	Eukaryotic translation initiation factor 3 subunit C	Proteasome subunit alpha type	Peptidyl-prolyl cis-trans isomerase	T-complex protein 1 subunit eta	Heat shock protein 110, putative	HAP protein	ATP-dependent RNA helicase UAP56	GTP-binding nuclear protein Ran	Threonine--tRNA ligase	60S ribosomal protein L23	Purine nucleotide phosphorylase, putative	60S ribosomal protein L21	Plasmepsin-2	Chloroquine resistance transporter	Thioredoxin peroxidase 1	60S ribosomal protein L17, putative	Nucleoside transporter 2	60S ribosomal protein L10, putative	Plasmepsin IV	Calcium-dependent protein kinase 4	40S ribosomal protein S21	Plasmepsin-1	Polyadenylate-binding protein	Parasite-infected erythrocyte surface protein	60S ribosomal protein L2	Mature parasite-infected erythrocyte surface antigen	Hexokinase	60S ribosomal protein L14, putative	Adenosine deaminase	Carbamoyl phosphate synthetase	Chaperone, putative	Insulinase, putative	60S ribosomal protein L24, putative	60S ribosomal protein L27	Glutamate--tRNA ligase	40S ribosomal protein S5, putative	cAMP-dependent protein kinase regulatory subunit	Aspartate carbamoyltransferase	Coatomer alpha subunit, putative	Plasmodium exported protein	Adenosylhomocysteinase	Importin subunit alpha	Protein transport protein SEC31	Lysophospholipase, putative	Pyridoxal 5'-phosphate synthase subunit Pdx1	14-3-3 protein	Dipeptidyl aminopeptidase 1	Casein kinase 2, alpha subunit	Signal recognition particle receptor, beta subunit	Elongation factor 1-gamma, putative	Thioredoxin-like protein	Merozoite surface protein 1	Acyl-CoA synthetase	Autophagy-related protein 18, putative	Sec62, putative	Skeleton-binding protein 1	Anamorsin homolog	Haloacid dehalogenase-like hydrolase	Ubiquitin-60S ribosomal protein L40	Glutamine synthetase, putative	Isoleucine--tRNA ligase, putative	Rhoptry neck protein 3	Ring-infected erythrocyte surface antigen	Ubiquitin-conjugating enzyme E2	DnaJ protein, putative	HSP40, subfamily A, putative	60S ribosomal protein L30e, putative	Inner membrane complex sub-compartment protein 3	Methionine--tRNA ligase	Phosphoribosylpyrophosphate synthetase
60S ribosomal protein L2	Importin-7, putative	Eukaryotic translation initiation factor 3 subunit C	Proteasome subunit alpha type	Peptidyl-prolyl cis-trans isomerase	T-complex protein 1 subunit eta	Heat shock protein 110, putative	HAP protein	ATP-dependent RNA helicase UAP56	GTP-binding nuclear protein Ran	Threonine--tRNA ligase	60S ribosomal protein L23	Purine nucleotide phosphorylase, putative	60S ribosomal protein L21	Plasmepsin-2	Chloroquine resistance transporter	Thioredoxin peroxidase 1	60S ribosomal protein L17, putative	Nucleoside transporter 2	60S ribosomal protein L10, putative	Plasmepsin IV	Calcium-dependent protein kinase 4	40S ribosomal protein S21	Plasmepsin-1	Polyadenylate-binding protein	Parasite-infected erythrocyte surface protein	Mature parasite-infected erythrocyte surface antigen	Hexokinase	60S ribosomal protein L14, putative	Adenosine deaminase	Carbamoyl phosphate synthetase	Chaperone, putative	Insulinase, putative	60S ribosomal protein L24, putative	60S ribosomal protein L27	Glutamate--tRNA ligase	40S ribosomal protein S5, putative	cAMP-dependent protein kinase regulatory subunit	Aspartate carbamoyltransferase	Coatomer alpha subunit, putative	Plasmodium exported protein	Adenosylhomocysteinase	Importin subunit alpha	Protein transport protein SEC31	Lysophospholipase, putative	Pyridoxal 5'-phosphate synthase subunit Pdx1	14-3-3 protein	Dipeptidyl aminopeptidase 1	Casein kinase 2, alpha subunit	Signal recognition particle receptor, beta subunit	Elongation factor 1-gamma, putative	Thioredoxin-like protein	Merozoite surface protein 1	Acyl-CoA synthetase	Autophagy-related protein 18, putative	Sec62, putative	Skeleton-binding protein 1	Anamorsin homolog	Haloacid dehalogenase-like hydrolase	Ubiquitin-60S ribosomal protein L40	Glutamine synthetase, putative	Isoleucine--tRNA ligase, putative	Rhoptry neck protein 3	Ring-infected erythrocyte surface antigen	Ubiquitin-conjugating enzyme E2	DnaJ protein, putative	HSP40, subfamily A, putative	60S ribosomal protein L30e, putative	Inner membrane complex sub-compartment protein 3	Methionine--tRNA ligase	Phosphoribosylpyrophosphate synthetase
Acyl-CoA synthetase	Importin-7, putative	Eukaryotic translation initiation factor 3 subunit C	Proteasome subunit alpha type	Peptidyl-prolyl cis-trans isomerase	T-complex protein 1 subunit eta	Heat shock protein 110, putative	HAP protein	ATP-dependent RNA helicase UAP56	GTP-binding nuclear protein Ran	Threonine--tRNA ligase	60S ribosomal protein L23	Purine nucleotide phosphorylase, putative	60S ribosomal protein L21	Plasmepsin-2	Chloroquine resistance transporter	Thioredoxin peroxidase 1	60S ribosomal protein L17, putative	Nucleoside transporter 2	60S ribosomal protein L10, putative	Plasmepsin IV	Calcium-dependent protein kinase 4	40S ribosomal protein S21	Plasmepsin-1	Polyadenylate-binding protein	Parasite-infected erythrocyte surface protein	Mature parasite-infected erythrocyte surface antigen	Hexokinase	60S ribosomal protein L14, putative	Adenosine deaminase	Carbamoyl phosphate synthetase	Chaperone, putative	Insulinase, putative	60S ribosomal protein L24, putative	60S ribosomal protein L27	Glutamate--tRNA ligase	40S ribosomal protein S5, putative	cAMP-dependent protein kinase regulatory subunit	Aspartate carbamoyltransferase	Coatomer alpha subunit, putative	Plasmodium exported protein	Adenosylhomocysteinase	Importin subunit alpha	Protein transport protein SEC31	Lysophospholipase, putative	Pyridoxal 5'-phosphate synthase subunit Pdx1	14-3-3 protein	Dipeptidyl aminopeptidase 1	Casein kinase 2, alpha subunit	Signal recognition particle receptor, beta subunit	Elongation factor 1-gamma, putative	Thioredoxin-like protein	Merozoite surface protein 1	Autophagy-related protein 18, putative	Sec62, putative	Skeleton-binding protein 1	Anamorsin homolog	Haloacid dehalogenase-like hydrolase	Ubiquitin-60S ribosomal protein L40	Glutamine synthetase, putative	Isoleucine--tRNA ligase, putative	Rhoptry neck protein 3	Ring-infected erythrocyte surface antigen	Ubiquitin-conjugating enzyme E2	DnaJ protein, putative	HSP40, subfamily A, putative	60S ribosomal protein L30e, putative	Inner membrane complex sub-compartment protein 3	Methionine--tRNA ligase	Phosphoribosylpyrophosphate synthetase
Plasmepsin IV	Importin-7, putative	Eukaryotic translation initiation factor 3 subunit C	Proteasome subunit alpha type	Peptidyl-prolyl cis-trans isomerase	T-complex protein 1 subunit eta	Heat shock protein 110, putative	HAP protein	ATP-dependent RNA helicase UAP56	GTP-binding nuclear protein Ran	Threonine--tRNA ligase	60S ribosomal protein L23	Purine nucleotide phosphorylase, putative	60S ribosomal protein L21	Plasmepsin-2	Chloroquine resistance transporter	Thioredoxin peroxidase 1	60S ribosomal protein L17, putative	Nucleoside transporter 2	60S ribosomal protein L10, putative	Calcium-dependent protein kinase 4	40S ribosomal protein S21	Plasmepsin-1	Polyadenylate-binding protein	Parasite-infected erythrocyte surface protein	Mature parasite-infected erythrocyte surface antigen	Hexokinase	60S ribosomal protein L14, putative	Adenosine deaminase	Carbamoyl phosphate synthetase	Chaperone, putative	Insulinase, putative	60S ribosomal protein L24, putative	60S ribosomal protein L27	Glutamate--tRNA ligase	40S ribosomal protein S5, putative	cAMP-dependent protein kinase regulatory subunit	Aspartate carbamoyltransferase	Coatomer alpha subunit, putative	Plasmodium exported protein	Adenosylhomocysteinase	Importin subunit alpha	Protein transport protein SEC31	Lysophospholipase, putative	Pyridoxal 5'-phosphate synthase subunit Pdx1	14-3-3 protein	Dipeptidyl aminopeptidase 1	Casein kinase 2, alpha subunit	Signal recognition particle receptor, beta subunit	Elongation factor 1-gamma, putative	Thioredoxin-like protein	Merozoite surface protein 1	Autophagy-related protein 18, putative	Sec62, putative	Skeleton-binding protein 1	Anamorsin homolog	Haloacid dehalogenase-like hydrolase	Ubiquitin-60S ribosomal protein L40	Glutamine synthetase, putative	Isoleucine--tRNA ligase, putative	Rhoptry neck protein 3	Ring-infected erythrocyte surface antigen	Ubiquitin-conjugating enzyme E2	DnaJ protein, putative	HSP40, subfamily A, putative	60S ribosomal protein L30e, putative	Inner membrane complex sub-compartment protein 3	Methionine--tRNA ligase	Phosphoribosylpyrophosphate synthetase
Plasmepsin-1	Importin-7, putative	Eukaryotic translation initiation factor 3 subunit C	Proteasome subunit alpha type	Peptidyl-prolyl cis-trans isomerase	T-complex protein 1 subunit eta	Heat shock protein 110, putative	HAP protein	ATP-dependent RNA helicase UAP56	GTP-binding nuclear protein Ran	Threonine--tRNA ligase	60S ribosomal protein L23	Purine nucleotide phosphorylase, putative	60S ribosomal protein L21	Plasmepsin-2	Chloroquine resistance transporter	Thioredoxin peroxidase 1	60S ribosomal protein L17, putative	Nucleoside transporter 2	60S ribosomal protein L10, putative	Calcium-dependent protein kinase 4	40S ribosomal protein S21	Polyadenylate-binding protein	Parasite-infected erythrocyte surface protein	Mature parasite-infected erythrocyte surface antigen	Hexokinase	60S ribosomal protein L14, putative	Adenosine deaminase	Carbamoyl phosphate synthetase	Chaperone, putative	Insulinase, putative	60S ribosomal protein L24, putative	60S ribosomal protein L27	Glutamate--tRNA ligase	40S ribosomal protein S5, putative	cAMP-dependent protein kinase regulatory subunit	Aspartate carbamoyltransferase	Coatomer alpha subunit, putative	Plasmodium exported protein	Adenosylhomocysteinase	Importin subunit alpha	Protein transport protein SEC31	Lysophospholipase, putative	Pyridoxal 5'-phosphate synthase subunit Pdx1	14-3-3 protein	Dipeptidyl aminopeptidase 1	Casein kinase 2, alpha subunit	Signal recognition particle receptor, beta subunit	Elongation factor 1-gamma, putative	Thioredoxin-like protein	Merozoite surface protein 1	Autophagy-related protein 18, putative	Sec62, putative	Skeleton-binding protein 1	Anamorsin homolog	Haloacid dehalogenase-like hydrolase	Ubiquitin-60S ribosomal protein L40	Glutamine synthetase, putative	Isoleucine--tRNA ligase, putative	Rhoptry neck protein 3	Ring-infected erythrocyte surface antigen	Ubiquitin-conjugating enzyme E2	DnaJ protein, putative	HSP40, subfamily A, putative	60S ribosomal protein L30e, putative	Inner membrane complex sub-compartment protein 3	Methionine--tRNA ligase	Phosphoribosylpyrophosphate synthetase
Chloroquine resistance transporter	Importin-7, putative	Eukaryotic translation initiation factor 3 subunit C	Proteasome subunit alpha type	Peptidyl-prolyl cis-trans isomerase	T-complex protein 1 subunit eta	Heat shock protein 110, putative	HAP protein	ATP-dependent RNA helicase UAP56	GTP-binding nuclear protein Ran	Threonine--tRNA ligase	60S ribosomal protein L23	Purine nucleotide phosphorylase, putative	60S ribosomal protein L21	Plasmepsin-2	Thioredoxin peroxidase 1	60S ribosomal protein L17, putative	Nucleoside transporter 2	60S ribosomal protein L10, putative	Calcium-dependent protein kinase 4	40S ribosomal protein S21	Polyadenylate-binding protein	Parasite-infected erythrocyte surface protein	Mature parasite-infected erythrocyte surface antigen	Hexokinase	60S ribosomal protein L14, putative	Adenosine deaminase	Carbamoyl phosphate synthetase	Chaperone, putative	Insulinase, putative	60S ribosomal protein L24, putative	60S ribosomal protein L27	Glutamate--tRNA ligase	40S ribosomal protein S5, putative	cAMP-dependent protein kinase regulatory subunit	Aspartate carbamoyltransferase	Coatomer alpha subunit, putative	Plasmodium exported protein	Adenosylhomocysteinase	Importin subunit alpha	Protein transport protein SEC31	Lysophospholipase, putative	Pyridoxal 5'-phosphate synthase subunit Pdx1	14-3-3 protein	Dipeptidyl aminopeptidase 1	Casein kinase 2, alpha subunit	Signal recognition particle receptor, beta subunit	Elongation factor 1-gamma, putative	Thioredoxin-like protein	Merozoite surface protein 1	Autophagy-related protein 18, putative	Sec62, putative	Skeleton-binding protein 1	Anamorsin homolog	Haloacid dehalogenase-like hydrolase	Ubiquitin-60S ribosomal protein L40	Glutamine synthetase, putative	Isoleucine--tRNA ligase, putative	Rhoptry neck protein 3	Ring-infected erythrocyte surface antigen	Ubiquitin-conjugating enzyme E2	DnaJ protein, putative	HSP40, subfamily A, putative	60S ribosomal protein L30e, putative	Inner membrane complex sub-compartment protein 3	Methionine--tRNA ligase	Phosphoribosylpyrophosphate synthetase
14-3-3 protein	Importin-7, putative	Eukaryotic translation initiation factor 3 subunit C	Proteasome subunit alpha type	Peptidyl-prolyl cis-trans isomerase	T-complex protein 1 subunit eta	Heat shock protein 110, putative	HAP protein	ATP-dependent RNA helicase UAP56	GTP-binding nuclear protein Ran	Threonine--tRNA ligase	60S ribosomal protein L23	Purine nucleotide phosphorylase, putative	60S ribosomal protein L21	Plasmepsin-2	Thioredoxin peroxidase 1	60S ribosomal protein L17, putative	Nucleoside transporter 2	60S ribosomal protein L10, putative	Calcium-dependent protein kinase 4	40S ribosomal protein S21	Polyadenylate-binding protein	Parasite-infected erythrocyte surface protein	Mature parasite-infected erythrocyte surface antigen	Hexokinase	60S ribosomal protein L14, putative	Adenosine deaminase	Carbamoyl phosphate synthetase	Chaperone, putative	Insulinase, putative	60S ribosomal protein L24, putative	60S ribosomal protein L27	Glutamate--tRNA ligase	40S ribosomal protein S5, putative	cAMP-dependent protein kinase regulatory subunit	Aspartate carbamoyltransferase	Coatomer alpha subunit, putative	Plasmodium exported protein	Adenosylhomocysteinase	Importin subunit alpha	Protein transport protein SEC31	Lysophospholipase, putative	Pyridoxal 5'-phosphate synthase subunit Pdx1	Dipeptidyl aminopeptidase 1	Casein kinase 2, alpha subunit	Signal recognition particle receptor, beta subunit	Elongation factor 1-gamma, putative	Thioredoxin-like protein	Merozoite surface protein 1	Autophagy-related protein 18, putative	Sec62, putative	Skeleton-binding protein 1	Anamorsin homolog	Haloacid dehalogenase-like hydrolase	Ubiquitin-60S ribosomal protein L40	Glutamine synthetase, putative	Isoleucine--tRNA ligase, putative	Rhoptry neck protein 3	Ring-infected erythrocyte surface antigen	Ubiquitin-conjugating enzyme E2	DnaJ protein, putative	HSP40, subfamily A, putative	60S ribosomal protein L30e, putative	Inner membrane complex sub-compartment protein 3	Methionine--tRNA ligase	Phosphoribosylpyrophosphate synthetase
Isoleucine--tRNA ligase, putative	Importin-7, putative	Eukaryotic translation initiation factor 3 subunit C	Proteasome subunit alpha type	Peptidyl-prolyl cis-trans isomerase	T-complex protein 1 subunit eta	Heat shock protein 110, putative	HAP protein	ATP-dependent RNA helicase UAP56	GTP-binding nuclear protein Ran	Threonine--tRNA ligase	60S ribosomal protein L23	Purine nucleotide phosphorylase, putative	60S ribosomal protein L21	Plasmepsin-2	Thioredoxin peroxidase 1	60S ribosomal protein L17, putative	Nucleoside transporter 2	60S ribosomal protein L10, putative	Calcium-dependent protein kinase 4	40S ribosomal protein S21	Polyadenylate-binding protein	Parasite-infected erythrocyte surface protein	Mature parasite-infected erythrocyte surface antigen	Hexokinase	60S ribosomal protein L14, putative	Adenosine deaminase	Carbamoyl phosphate synthetase	Chaperone, putative	Insulinase, putative	60S ribosomal protein L24, putative	60S ribosomal protein L27	Glutamate--tRNA ligase	40S ribosomal protein S5, putative	cAMP-dependent protein kinase regulatory subunit	Aspartate carbamoyltransferase	Coatomer alpha subunit, putative	Plasmodium exported protein	Adenosylhomocysteinase	Importin subunit alpha	Protein transport protein SEC31	Lysophospholipase, putative	Pyridoxal 5'-phosphate synthase subunit Pdx1	Dipeptidyl aminopeptidase 1	Casein kinase 2, alpha subunit	Signal recognition particle receptor, beta subunit	Elongation factor 1-gamma, putative	Thioredoxin-like protein	Merozoite surface protein 1	Autophagy-related protein 18, putative	Sec62, putative	Skeleton-binding protein 1	Anamorsin homolog	Haloacid dehalogenase-like hydrolase	Ubiquitin-60S ribosomal protein L40	Glutamine synthetase, putative	Rhoptry neck protein 3	Ring-infected erythrocyte surface antigen	Ubiquitin-conjugating enzyme E2	DnaJ protein, putative	HSP40, subfamily A, putative	60S ribosomal protein L30e, putative	Inner membrane complex sub-compartment protein 3	Methionine--tRNA ligase	Phosphoribosylpyrophosphate synthetase
Plasmodium exported protein	Importin-7, putative	Eukaryotic translation initiation factor 3 subunit C	Proteasome subunit alpha type	Peptidyl-prolyl cis-trans isomerase	T-complex protein 1 subunit eta	Heat shock protein 110, putative	HAP protein	ATP-dependent RNA helicase UAP56	GTP-binding nuclear protein Ran	Threonine--tRNA ligase	60S ribosomal protein L23	Purine nucleotide phosphorylase, putative	60S ribosomal protein L21	Plasmepsin-2	Thioredoxin peroxidase 1	60S ribosomal protein L17, putative	Nucleoside transporter 2	60S ribosomal protein L10, putative	Calcium-dependent protein kinase 4	40S ribosomal protein S21	Polyadenylate-binding protein	Parasite-infected erythrocyte surface protein	Mature parasite-infected erythrocyte surface antigen	Hexokinase	60S ribosomal protein L14, putative	Adenosine deaminase	Carbamoyl phosphate synthetase	Chaperone, putative	Insulinase, putative	60S ribosomal protein L24, putative	60S ribosomal protein L27	Glutamate--tRNA ligase	40S ribosomal protein S5, putative	cAMP-dependent protein kinase regulatory subunit	Aspartate carbamoyltransferase	Coatomer alpha subunit, putative	Adenosylhomocysteinase	Importin subunit alpha	Protein transport protein SEC31	Lysophospholipase, putative	Pyridoxal 5'-phosphate synthase subunit Pdx1	Dipeptidyl aminopeptidase 1	Casein kinase 2, alpha subunit	Signal recognition particle receptor, beta subunit	Elongation factor 1-gamma, putative	Thioredoxin-like protein	Merozoite surface protein 1	Autophagy-related protein 18, putative	Sec62, putative	Skeleton-binding protein 1	Anamorsin homolog	Haloacid dehalogenase-like hydrolase	Ubiquitin-60S ribosomal protein L40	Glutamine synthetase, putative	Rhoptry neck protein 3	Ring-infected erythrocyte surface antigen	Ubiquitin-conjugating enzyme E2	DnaJ protein, putative	HSP40, subfamily A, putative	60S ribosomal protein L30e, putative	Inner membrane complex sub-compartment protein 3	Methionine--tRNA ligase	Phosphoribosylpyrophosphate synthetase
60S ribosomal protein L27	Importin-7, putative	Eukaryotic translation initiation factor 3 subunit C	Proteasome subunit alpha type	Peptidyl-prolyl cis-trans isomerase	T-complex protein 1 subunit eta	Heat shock protein 110, putative	HAP protein	ATP-dependent RNA helicase UAP56	GTP-binding nuclear protein Ran	Threonine--tRNA ligase	60S ribosomal protein L23	Purine nucleotide phosphorylase, putative	60S ribosomal protein L21	Plasmepsin-2	Thioredoxin peroxidase 1	60S ribosomal protein L17, putative	Nucleoside transporter 2	60S ribosomal protein L10, putative	Calcium-dependent protein kinase 4	40S ribosomal protein S21	Polyadenylate-binding protein	Parasite-infected erythrocyte surface protein	Mature parasite-infected erythrocyte surface antigen	Hexokinase	60S ribosomal protein L14, putative	Adenosine deaminase	Carbamoyl phosphate synthetase	Chaperone, putative	Insulinase, putative	60S ribosomal protein L24, putative	Glutamate--tRNA ligase	40S ribosomal protein S5, putative	cAMP-dependent protein kinase regulatory subunit	Aspartate carbamoyltransferase	Coatomer alpha subunit, putative	Adenosylhomocysteinase	Importin subunit alpha	Protein transport protein SEC31	Lysophospholipase, putative	Pyridoxal 5'-phosphate synthase subunit Pdx1	Dipeptidyl aminopeptidase 1	Casein kinase 2, alpha subunit	Signal recognition particle receptor, beta subunit	Elongation factor 1-gamma, putative	Thioredoxin-like protein	Merozoite surface protein 1	Autophagy-related protein 18, putative	Sec62, putative	Skeleton-binding protein 1	Anamorsin homolog	Haloacid dehalogenase-like hydrolase	Ubiquitin-60S ribosomal protein L40	Glutamine synthetase, putative	Rhoptry neck protein 3	Ring-infected erythrocyte surface antigen	Ubiquitin-conjugating enzyme E2	DnaJ protein, putative	HSP40, subfamily A, putative	60S ribosomal protein L30e, putative	Inner membrane complex sub-compartment protein 3	Methionine--tRNA ligase	Phosphoribosylpyrophosphate synthetase
Sec62, putative	Importin-7, putative	Eukaryotic translation initiation factor 3 subunit C	Proteasome subunit alpha type	Peptidyl-prolyl cis-trans isomerase	T-complex protein 1 subunit eta	Heat shock protein 110, putative	HAP protein	ATP-dependent RNA helicase UAP56	GTP-binding nuclear protein Ran	Threonine--tRNA ligase	60S ribosomal protein L23	Purine nucleotide phosphorylase, putative	60S ribosomal protein L21	Plasmepsin-2	Thioredoxin peroxidase 1	60S ribosomal protein L17, putative	Nucleoside transporter 2	60S ribosomal protein L10, putative	Calcium-dependent protein kinase 4	40S ribosomal protein S21	Polyadenylate-binding protein	Parasite-infected erythrocyte surface protein	Mature parasite-infected erythrocyte surface antigen	Hexokinase	60S ribosomal protein L14, putative	Adenosine deaminase	Carbamoyl phosphate synthetase	Chaperone, putative	Insulinase, putative	60S ribosomal protein L24, putative	Glutamate--tRNA ligase	40S ribosomal protein S5, putative	cAMP-dependent protein kinase regulatory subunit	Aspartate carbamoyltransferase	Coatomer alpha subunit, putative	Adenosylhomocysteinase	Importin subunit alpha	Protein transport protein SEC31	Lysophospholipase, putative	Pyridoxal 5'-phosphate synthase subunit Pdx1	Dipeptidyl aminopeptidase 1	Casein kinase 2, alpha subunit	Signal recognition particle receptor, beta subunit	Elongation factor 1-gamma, putative	Thioredoxin-like protein	Merozoite surface protein 1	Autophagy-related protein 18, putative	Skeleton-binding protein 1	Anamorsin homolog	Haloacid dehalogenase-like hydrolase	Ubiquitin-60S ribosomal protein L40	Glutamine synthetase, putative	Rhoptry neck protein 3	Ring-infected erythrocyte surface antigen	Ubiquitin-conjugating enzyme E2	DnaJ protein, putative	HSP40, subfamily A, putative	60S ribosomal protein L30e, putative	Inner membrane complex sub-compartment protein 3	Methionine--tRNA ligase	Phosphoribosylpyrophosphate synthetase
Autophagy-related protein 18, putative	Importin-7, putative	Eukaryotic translation initiation factor 3 subunit C	Proteasome subunit alpha type	Peptidyl-prolyl cis-trans isomerase	T-complex protein 1 subunit eta	Heat shock protein 110, putative	HAP protein	ATP-dependent RNA helicase UAP56	GTP-binding nuclear protein Ran	Threonine--tRNA ligase	60S ribosomal protein L23	Purine nucleotide phosphorylase, putative	60S ribosomal protein L21	Plasmepsin-2	Thioredoxin peroxidase 1	60S ribosomal protein L17, putative	Nucleoside transporter 2	60S ribosomal protein L10, putative	Calcium-dependent protein kinase 4	40S ribosomal protein S21	Polyadenylate-binding protein	Parasite-infected erythrocyte surface protein	Mature parasite-infected erythrocyte surface antigen	Hexokinase	60S ribosomal protein L14, putative	Adenosine deaminase	Carbamoyl phosphate synthetase	Chaperone, putative	Insulinase, putative	60S ribosomal protein L24, putative	Glutamate--tRNA ligase	40S ribosomal protein S5, putative	cAMP-dependent protein kinase regulatory subunit	Aspartate carbamoyltransferase	Coatomer alpha subunit, putative	Adenosylhomocysteinase	Importin subunit alpha	Protein transport protein SEC31	Lysophospholipase, putative	Pyridoxal 5'-phosphate synthase subunit Pdx1	Dipeptidyl aminopeptidase 1	Casein kinase 2, alpha subunit	Signal recognition particle receptor, beta subunit	Elongation factor 1-gamma, putative	Thioredoxin-like protein	Merozoite surface protein 1	Skeleton-binding protein 1	Anamorsin homolog	Haloacid dehalogenase-like hydrolase	Ubiquitin-60S ribosomal protein L40	Glutamine synthetase, putative	Rhoptry neck protein 3	Ring-infected erythrocyte surface antigen	Ubiquitin-conjugating enzyme E2	DnaJ protein, putative	HSP40, subfamily A, putative	60S ribosomal protein L30e, putative	Inner membrane complex sub-compartment protein 3	Methionine--tRNA ligase	Phosphoribosylpyrophosphate synthetase
Mature parasite-infected erythrocyte surface antigen	Importin-7, putative	Eukaryotic translation initiation factor 3 subunit C	Proteasome subunit alpha type	Peptidyl-prolyl cis-trans isomerase	T-complex protein 1 subunit eta	Heat shock protein 110, putative	HAP protein	ATP-dependent RNA helicase UAP56	GTP-binding nuclear protein Ran	Threonine--tRNA ligase	60S ribosomal protein L23	Purine nucleotide phosphorylase, putative	60S ribosomal protein L21	Plasmepsin-2	Thioredoxin peroxidase 1	60S ribosomal protein L17, putative	Nucleoside transporter 2	60S ribosomal protein L10, putative	Calcium-dependent protein kinase 4	40S ribosomal protein S21	Polyadenylate-binding protein	Parasite-infected erythrocyte surface protein	Hexokinase	60S ribosomal protein L14, putative	Adenosine deaminase	Carbamoyl phosphate synthetase	Chaperone, putative	Insulinase, putative	60S ribosomal protein L24, putative	Glutamate--tRNA ligase	40S ribosomal protein S5, putative	cAMP-dependent protein kinase regulatory subunit	Aspartate carbamoyltransferase	Coatomer alpha subunit, putative	Adenosylhomocysteinase	Importin subunit alpha	Protein transport protein SEC31	Lysophospholipase, putative	Pyridoxal 5'-phosphate synthase subunit Pdx1	Dipeptidyl aminopeptidase 1	Casein kinase 2, alpha subunit	Signal recognition particle receptor, beta subunit	Elongation factor 1-gamma, putative	Thioredoxin-like protein	Merozoite surface protein 1	Skeleton-binding protein 1	Anamorsin homolog	Haloacid dehalogenase-like hydrolase	Ubiquitin-60S ribosomal protein L40	Glutamine synthetase, putative	Rhoptry neck protein 3	Ring-infected erythrocyte surface antigen	Ubiquitin-conjugating enzyme E2	DnaJ protein, putative	HSP40, subfamily A, putative	60S ribosomal protein L30e, putative	Inner membrane complex sub-compartment protein 3	Methionine--tRNA ligase	Phosphoribosylpyrophosphate synthetase
Importin-7, putative	Eukaryotic translation initiation factor 3 subunit C	Proteasome subunit alpha type	Peptidyl-prolyl cis-trans isomerase	T-complex protein 1 subunit eta	Heat shock protein 110, putative	HAP protein	ATP-dependent RNA helicase UAP56	GTP-binding nuclear protein Ran	Threonine--tRNA ligase	60S ribosomal protein L23	Purine nucleotide phosphorylase, putative	60S ribosomal protein L21	Plasmepsin-2	Thioredoxin peroxidase 1	60S ribosomal protein L17, putative	Nucleoside transporter 2	60S ribosomal protein L10, putative	Calcium-dependent protein kinase 4	40S ribosomal protein S21	Polyadenylate-binding protein	Parasite-infected erythrocyte surface protein	Hexokinase	60S ribosomal protein L14, putative	Adenosine deaminase	Carbamoyl phosphate synthetase	Chaperone, putative	Insulinase, putative	60S ribosomal protein L24, putative	Glutamate--tRNA ligase	40S ribosomal protein S5, putative	cAMP-dependent protein kinase regulatory subunit	Aspartate carbamoyltransferase	Coatomer alpha subunit, putative	Adenosylhomocysteinase	Importin subunit alpha	Protein transport protein SEC31	Lysophospholipase, putative	Pyridoxal 5'-phosphate synthase subunit Pdx1	Dipeptidyl aminopeptidase 1	Casein kinase 2, alpha subunit	Signal recognition particle receptor, beta subunit	Elongation factor 1-gamma, putative	Thioredoxin-like protein	Merozoite surface protein 1	Skeleton-binding protein 1	Anamorsin homolog	Haloacid dehalogenase-like hydrolase	Ubiquitin-60S ribosomal protein L40	Glutamine synthetase, putative	Rhoptry neck protein 3	Ring-infected erythrocyte surface antigen	Ubiquitin-conjugating enzyme E2	DnaJ protein, putative	HSP40, subfamily A, putative	60S ribosomal protein L30e, putative	Inner membrane complex sub-compartment protein 3	Methionine--tRNA ligase	Phosphoribosylpyrophosphate synthetase
Importin subunit alpha	Eukaryotic translation initiation factor 3 subunit C	Proteasome subunit alpha type	Peptidyl-prolyl cis-trans isomerase	T-complex protein 1 subunit eta	Heat shock protein 110, putative	HAP protein	ATP-dependent RNA helicase UAP56	GTP-binding nuclear protein Ran	Threonine--tRNA ligase	60S ribosomal protein L23	Purine nucleotide phosphorylase, putative	60S ribosomal protein L21	Plasmepsin-2	Thioredoxin peroxidase 1	60S ribosomal protein L17, putative	Nucleoside transporter 2	60S ribosomal protein L10, putative	Calcium-dependent protein kinase 4	40S ribosomal protein S21	Polyadenylate-binding protein	Parasite-infected erythrocyte surface protein	Hexokinase	60S ribosomal protein L14, putative	Adenosine deaminase	Carbamoyl phosphate synthetase	Chaperone, putative	Insulinase, putative	60S ribosomal protein L24, putative	Glutamate--tRNA ligase	40S ribosomal protein S5, putative	cAMP-dependent protein kinase regulatory subunit	Aspartate carbamoyltransferase	Coatomer alpha subunit, putative	Adenosylhomocysteinase	Protein transport protein SEC31	Lysophospholipase, putative	Pyridoxal 5'-phosphate synthase subunit Pdx1	Dipeptidyl aminopeptidase 1	Casein kinase 2, alpha subunit	Signal recognition particle receptor, beta subunit	Elongation factor 1-gamma, putative	Thioredoxin-like protein	Merozoite surface protein 1	Skeleton-binding protein 1	Anamorsin homolog	Haloacid dehalogenase-like hydrolase	Ubiquitin-60S ribosomal protein L40	Glutamine synthetase, putative	Rhoptry neck protein 3	Ring-infected erythrocyte surface antigen	Ubiquitin-conjugating enzyme E2	DnaJ protein, putative	HSP40, subfamily A, putative	60S ribosomal protein L30e, putative	Inner membrane complex sub-compartment protein 3	Methionine--tRNA ligase	Phosphoribosylpyrophosphate synthetase
Peptidyl-prolyl cis-trans isomerase	Eukaryotic translation initiation factor 3 subunit C	Proteasome subunit alpha type	T-complex protein 1 subunit eta	Heat shock protein 110, putative	HAP protein	ATP-dependent RNA helicase UAP56	GTP-binding nuclear protein Ran	Threonine--tRNA ligase	60S ribosomal protein L23	Purine nucleotide phosphorylase, putative	60S ribosomal protein L21	Plasmepsin-2	Thioredoxin peroxidase 1	60S ribosomal protein L17, putative	Nucleoside transporter 2	60S ribosomal protein L10, putative	Calcium-dependent protein kinase 4	40S ribosomal protein S21	Polyadenylate-binding protein	Parasite-infected erythrocyte surface protein	Hexokinase	60S ribosomal protein L14, putative	Adenosine deaminase	Carbamoyl phosphate synthetase	Chaperone, putative	Insulinase, putative	60S ribosomal protein L24, putative	Glutamate--tRNA ligase	40S ribosomal protein S5, putative	cAMP-dependent protein kinase regulatory subunit	Aspartate carbamoyltransferase	Coatomer alpha subunit, putative	Adenosylhomocysteinase	Protein transport protein SEC31	Lysophospholipase, putative	Pyridoxal 5'-phosphate synthase subunit Pdx1	Dipeptidyl aminopeptidase 1	Casein kinase 2, alpha subunit	Signal recognition particle receptor, beta subunit	Elongation factor 1-gamma, putative	Thioredoxin-like protein	Merozoite surface protein 1	Skeleton-binding protein 1	Anamorsin homolog	Haloacid dehalogenase-like hydrolase	Ubiquitin-60S ribosomal protein L40	Glutamine synthetase, putative	Rhoptry neck protein 3	Ring-infected erythrocyte surface antigen	Ubiquitin-conjugating enzyme E2	DnaJ protein, putative	HSP40, subfamily A, putative	60S ribosomal protein L30e, putative	Inner membrane complex sub-compartment protein 3	Methionine--tRNA ligase	Phosphoribosylpyrophosphate synthetase
DnaJ protein, putative	Eukaryotic translation initiation factor 3 subunit C	Proteasome subunit alpha type	T-complex protein 1 subunit eta	Heat shock protein 110, putative	HAP protein	ATP-dependent RNA helicase UAP56	GTP-binding nuclear protein Ran	Threonine--tRNA ligase	60S ribosomal protein L23	Purine nucleotide phosphorylase, putative	60S ribosomal protein L21	Plasmepsin-2	Thioredoxin peroxidase 1	60S ribosomal protein L17, putative	Nucleoside transporter 2	60S ribosomal protein L10, putative	Calcium-dependent protein kinase 4	40S ribosomal protein S21	Polyadenylate-binding protein	Parasite-infected erythrocyte surface protein	Hexokinase	60S ribosomal protein L14, putative	Adenosine deaminase	Carbamoyl phosphate synthetase	Chaperone, putative	Insulinase, putative	60S ribosomal protein L24, putative	Glutamate--tRNA ligase	40S ribosomal protein S5, putative	cAMP-dependent protein kinase regulatory subunit	Aspartate carbamoyltransferase	Coatomer alpha subunit, putative	Adenosylhomocysteinase	Protein transport protein SEC31	Lysophospholipase, putative	Pyridoxal 5'-phosphate synthase subunit Pdx1	Dipeptidyl aminopeptidase 1	Casein kinase 2, alpha subunit	Signal recognition particle receptor, beta subunit	Elongation factor 1-gamma, putative	Thioredoxin-like protein	Merozoite surface protein 1	Skeleton-binding protein 1	Anamorsin homolog	Haloacid dehalogenase-like hydrolase	Ubiquitin-60S ribosomal protein L40	Glutamine synthetase, putative	Rhoptry neck protein 3	Ring-infected erythrocyte surface antigen	Ubiquitin-conjugating enzyme E2	HSP40, subfamily A, putative	60S ribosomal protein L30e, putative	Inner membrane complex sub-compartment protein 3	Methionine--tRNA ligase	Phosphoribosylpyrophosphate synthetase
Merozoite surface protein 1	Eukaryotic translation initiation factor 3 subunit C	Proteasome subunit alpha type	T-complex protein 1 subunit eta	Heat shock protein 110, putative	HAP protein	ATP-dependent RNA helicase UAP56	GTP-binding nuclear protein Ran	Threonine--tRNA ligase	60S ribosomal protein L23	Purine nucleotide phosphorylase, putative	60S ribosomal protein L21	Plasmepsin-2	Thioredoxin peroxidase 1	60S ribosomal protein L17, putative	Nucleoside transporter 2	60S ribosomal protein L10, putative	Calcium-dependent protein kinase 4	40S ribosomal protein S21	Polyadenylate-binding protein	Parasite-infected erythrocyte surface protein	Hexokinase	60S ribosomal protein L14, putative	Adenosine deaminase	Carbamoyl phosphate synthetase	Chaperone, putative	Insulinase, putative	60S ribosomal protein L24, putative	Glutamate--tRNA ligase	40S ribosomal protein S5, putative	cAMP-dependent protein kinase regulatory subunit	Aspartate carbamoyltransferase	Coatomer alpha subunit, putative	Adenosylhomocysteinase	Protein transport protein SEC31	Lysophospholipase, putative	Pyridoxal 5'-phosphate synthase subunit Pdx1	Dipeptidyl aminopeptidase 1	Casein kinase 2, alpha subunit	Signal recognition particle receptor, beta subunit	Elongation factor 1-gamma, putative	Thioredoxin-like protein	Skeleton-binding protein 1	Anamorsin homolog	Haloacid dehalogenase-like hydrolase	Ubiquitin-60S ribosomal protein L40	Glutamine synthetase, putative	Rhoptry neck protein 3	Ring-infected erythrocyte surface antigen	Ubiquitin-conjugating enzyme E2	HSP40, subfamily A, putative	60S ribosomal protein L30e, putative	Inner membrane complex sub-compartment protein 3	Methionine--tRNA ligase	Phosphoribosylpyrophosphate synthetase
Glutamate--tRNA ligase	Eukaryotic translation initiation factor 3 subunit C	Proteasome subunit alpha type	T-complex protein 1 subunit eta	Heat shock protein 110, putative	HAP protein	ATP-dependent RNA helicase UAP56	GTP-binding nuclear protein Ran	Threonine--tRNA ligase	60S ribosomal protein L23	Purine nucleotide phosphorylase, putative	60S ribosomal protein L21	Plasmepsin-2	Thioredoxin peroxidase 1	60S ribosomal protein L17, putative	Nucleoside transporter 2	60S ribosomal protein L10, putative	Calcium-dependent protein kinase 4	40S ribosomal protein S21	Polyadenylate-binding protein	Parasite-infected erythrocyte surface protein	Hexokinase	60S ribosomal protein L14, putative	Adenosine deaminase	Carbamoyl phosphate synthetase	Chaperone, putative	Insulinase, putative	60S ribosomal protein L24, putative	40S ribosomal protein S5, putative	cAMP-dependent protein kinase regulatory subunit	Aspartate carbamoyltransferase	Coatomer alpha subunit, putative	Adenosylhomocysteinase	Protein transport protein SEC31	Lysophospholipase, putative	Pyridoxal 5'-phosphate synthase subunit Pdx1	Dipeptidyl aminopeptidase 1	Casein kinase 2, alpha subunit	Signal recognition particle receptor, beta subunit	Elongation factor 1-gamma, putative	Thioredoxin-like protein	Skeleton-binding protein 1	Anamorsin homolog	Haloacid dehalogenase-like hydrolase	Ubiquitin-60S ribosomal protein L40	Glutamine synthetase, putative	Rhoptry neck protein 3	Ring-infected erythrocyte surface antigen	Ubiquitin-conjugating enzyme E2	HSP40, subfamily A, putative	60S ribosomal protein L30e, putative	Inner membrane complex sub-compartment protein 3	Methionine--tRNA ligase	Phosphoribosylpyrophosphate synthetase
T-complex protein 1 subunit eta	Eukaryotic translation initiation factor 3 subunit C	Proteasome subunit alpha type	Heat shock protein 110, putative	HAP protein	ATP-dependent RNA helicase UAP56	GTP-binding nuclear protein Ran	Threonine--tRNA ligase	60S ribosomal protein L23	Purine nucleotide phosphorylase, putative	60S ribosomal protein L21	Plasmepsin-2	Thioredoxin peroxidase 1	60S ribosomal protein L17, putative	Nucleoside transporter 2	60S ribosomal protein L10, putative	Calcium-dependent protein kinase 4	40S ribosomal protein S21	Polyadenylate-binding protein	Parasite-infected erythrocyte surface protein	Hexokinase	60S ribosomal protein L14, putative	Adenosine deaminase	Carbamoyl phosphate synthetase	Chaperone, putative	Insulinase, putative	60S ribosomal protein L24, putative	40S ribosomal protein S5, putative	cAMP-dependent protein kinase regulatory subunit	Aspartate carbamoyltransferase	Coatomer alpha subunit, putative	Adenosylhomocysteinase	Protein transport protein SEC31	Lysophospholipase, putative	Pyridoxal 5'-phosphate synthase subunit Pdx1	Dipeptidyl aminopeptidase 1	Casein kinase 2, alpha subunit	Signal recognition particle receptor, beta subunit	Elongation factor 1-gamma, putative	Thioredoxin-like protein	Skeleton-binding protein 1	Anamorsin homolog	Haloacid dehalogenase-like hydrolase	Ubiquitin-60S ribosomal protein L40	Glutamine synthetase, putative	Rhoptry neck protein 3	Ring-infected erythrocyte surface antigen	Ubiquitin-conjugating enzyme E2	HSP40, subfamily A, putative	60S ribosomal protein L30e, putative	Inner membrane complex sub-compartment protein 3	Methionine--tRNA ligase	Phosphoribosylpyrophosphate synthetase
Plasmepsin-2	Eukaryotic translation initiation factor 3 subunit C	Proteasome subunit alpha type	Heat shock protein 110, putative	HAP protein	ATP-dependent RNA helicase UAP56	GTP-binding nuclear protein Ran	Threonine--tRNA ligase	60S ribosomal protein L23	Purine nucleotide phosphorylase, putative	60S ribosomal protein L21	Thioredoxin peroxidase 1	60S ribosomal protein L17, putative	Nucleoside transporter 2	60S ribosomal protein L10, putative	Calcium-dependent protein kinase 4	40S ribosomal protein S21	Polyadenylate-binding protein	Parasite-infected erythrocyte surface protein	Hexokinase	60S ribosomal protein L14, putative	Adenosine deaminase	Carbamoyl phosphate synthetase	Chaperone, putative	Insulinase, putative	60S ribosomal protein L24, putative	40S ribosomal protein S5, putative	cAMP-dependent protein kinase regulatory subunit	Aspartate carbamoyltransferase	Coatomer alpha subunit, putative	Adenosylhomocysteinase	Protein transport protein SEC31	Lysophospholipase, putative	Pyridoxal 5'-phosphate synthase subunit Pdx1	Dipeptidyl aminopeptidase 1	Casein kinase 2, alpha subunit	Signal recognition particle receptor, beta subunit	Elongation factor 1-gamma, putative	Thioredoxin-like protein	Skeleton-binding protein 1	Anamorsin homolog	Haloacid dehalogenase-like hydrolase	Ubiquitin-60S ribosomal protein L40	Glutamine synthetase, putative	Rhoptry neck protein 3	Ring-infected erythrocyte surface antigen	Ubiquitin-conjugating enzyme E2	HSP40, subfamily A, putative	60S ribosomal protein L30e, putative	Inner membrane complex sub-compartment protein 3	Methionine--tRNA ligase	Phosphoribosylpyrophosphate synthetase
Chaperone, putative	Eukaryotic translation initiation factor 3 subunit C	Proteasome subunit alpha type	Heat shock protein 110, putative	HAP protein	ATP-dependent RNA helicase UAP56	GTP-binding nuclear protein Ran	Threonine--tRNA ligase	60S ribosomal protein L23	Purine nucleotide phosphorylase, putative	60S ribosomal protein L21	Thioredoxin peroxidase 1	60S ribosomal protein L17, putative	Nucleoside transporter 2	60S ribosomal protein L10, putative	Calcium-dependent protein kinase 4	40S ribosomal protein S21	Polyadenylate-binding protein	Parasite-infected erythrocyte surface protein	Hexokinase	60S ribosomal protein L14, putative	Adenosine deaminase	Carbamoyl phosphate synthetase	Insulinase, putative	60S ribosomal protein L24, putative	40S ribosomal protein S5, putative	cAMP-dependent protein kinase regulatory subunit	Aspartate carbamoyltransferase	Coatomer alpha subunit, putative	Adenosylhomocysteinase	Protein transport protein SEC31	Lysophospholipase, putative	Pyridoxal 5'-phosphate synthase subunit Pdx1	Dipeptidyl aminopeptidase 1	Casein kinase 2, alpha subunit	Signal recognition particle receptor, beta subunit	Elongation factor 1-gamma, putative	Thioredoxin-like protein	Skeleton-binding protein 1	Anamorsin homolog	Haloacid dehalogenase-like hydrolase	Ubiquitin-60S ribosomal protein L40	Glutamine synthetase, putative	Rhoptry neck protein 3	Ring-infected erythrocyte surface antigen	Ubiquitin-conjugating enzyme E2	HSP40, subfamily A, putative	60S ribosomal protein L30e, putative	Inner membrane complex sub-compartment protein 3	Methionine--tRNA ligase	Phosphoribosylpyrophosphate synthetase
Rhoptry neck protein 3	Eukaryotic translation initiation factor 3 subunit C	Proteasome subunit alpha type	Heat shock protein 110, putative	HAP protein	ATP-dependent RNA helicase UAP56	GTP-binding nuclear protein Ran	Threonine--tRNA ligase	60S ribosomal protein L23	Purine nucleotide phosphorylase, putative	60S ribosomal protein L21	Thioredoxin peroxidase 1	60S ribosomal protein L17, putative	Nucleoside transporter 2	60S ribosomal protein L10, putative	Calcium-dependent protein kinase 4	40S ribosomal protein S21	Polyadenylate-binding protein	Parasite-infected erythrocyte surface protein	Hexokinase	60S ribosomal protein L14, putative	Adenosine deaminase	Carbamoyl phosphate synthetase	Insulinase, putative	60S ribosomal protein L24, putative	40S ribosomal protein S5, putative	cAMP-dependent protein kinase regulatory subunit	Aspartate carbamoyltransferase	Coatomer alpha subunit, putative	Adenosylhomocysteinase	Protein transport protein SEC31	Lysophospholipase, putative	Pyridoxal 5'-phosphate synthase subunit Pdx1	Dipeptidyl aminopeptidase 1	Casein kinase 2, alpha subunit	Signal recognition particle receptor, beta subunit	Elongation factor 1-gamma, putative	Thioredoxin-like protein	Skeleton-binding protein 1	Anamorsin homolog	Haloacid dehalogenase-like hydrolase	Ubiquitin-60S ribosomal protein L40	Glutamine synthetase, putative	Ring-infected erythrocyte surface antigen	Ubiquitin-conjugating enzyme E2	HSP40, subfamily A, putative	60S ribosomal protein L30e, putative	Inner membrane complex sub-compartment protein 3	Methionine--tRNA ligase	Phosphoribosylpyrophosphate synthetase
40S ribosomal protein S5, putative	Eukaryotic translation initiation factor 3 subunit C	Proteasome subunit alpha type	Heat shock protein 110, putative	HAP protein	ATP-dependent RNA helicase UAP56	GTP-binding nuclear protein Ran	Threonine--tRNA ligase	60S ribosomal protein L23	Purine nucleotide phosphorylase, putative	60S ribosomal protein L21	Thioredoxin peroxidase 1	60S ribosomal protein L17, putative	Nucleoside transporter 2	60S ribosomal protein L10, putative	Calcium-dependent protein kinase 4	40S ribosomal protein S21	Polyadenylate-binding protein	Parasite-infected erythrocyte surface protein	Hexokinase	60S ribosomal protein L14, putative	Adenosine deaminase	Carbamoyl phosphate synthetase	Insulinase, putative	60S ribosomal protein L24, putative	cAMP-dependent protein kinase regulatory subunit	Aspartate carbamoyltransferase	Coatomer alpha subunit, putative	Adenosylhomocysteinase	Protein transport protein SEC31	Lysophospholipase, putative	Pyridoxal 5'-phosphate synthase subunit Pdx1	Dipeptidyl aminopeptidase 1	Casein kinase 2, alpha subunit	Signal recognition particle receptor, beta subunit	Elongation factor 1-gamma, putative	Thioredoxin-like protein	Skeleton-binding protein 1	Anamorsin homolog	Haloacid dehalogenase-like hydrolase	Ubiquitin-60S ribosomal protein L40	Glutamine synthetase, putative	Ring-infected erythrocyte surface antigen	Ubiquitin-conjugating enzyme E2	HSP40, subfamily A, putative	60S ribosomal protein L30e, putative	Inner membrane complex sub-compartment protein 3	Methionine--tRNA ligase	Phosphoribosylpyrophosphate synthetase
Skeleton-binding protein 1	Eukaryotic translation initiation factor 3 subunit C	Proteasome subunit alpha type	Heat shock protein 110, putative	HAP protein	ATP-dependent RNA helicase UAP56	GTP-binding nuclear protein Ran	Threonine--tRNA ligase	60S ribosomal protein L23	Purine nucleotide phosphorylase, putative	60S ribosomal protein L21	Thioredoxin peroxidase 1	60S ribosomal protein L17, putative	Nucleoside transporter 2	60S ribosomal protein L10, putative	Calcium-dependent protein kinase 4	40S ribosomal protein S21	Polyadenylate-binding protein	Parasite-infected erythrocyte surface protein	Hexokinase	60S ribosomal protein L14, putative	Adenosine deaminase	Carbamoyl phosphate synthetase	Insulinase, putative	60S ribosomal protein L24, putative	cAMP-dependent protein kinase regulatory subunit	Aspartate carbamoyltransferase	Coatomer alpha subunit, putative	Adenosylhomocysteinase	Protein transport protein SEC31	Lysophospholipase, putative	Pyridoxal 5'-phosphate synthase subunit Pdx1	Dipeptidyl aminopeptidase 1	Casein kinase 2, alpha subunit	Signal recognition particle receptor, beta subunit	Elongation factor 1-gamma, putative	Thioredoxin-like protein	Anamorsin homolog	Haloacid dehalogenase-like hydrolase	Ubiquitin-60S ribosomal protein L40	Glutamine synthetase, putative	Ring-infected erythrocyte surface antigen	Ubiquitin-conjugating enzyme E2	HSP40, subfamily A, putative	60S ribosomal protein L30e, putative	Inner membrane complex sub-compartment protein 3	Methionine--tRNA ligase	Phosphoribosylpyrophosphate synthetase
Purine nucleotide phosphorylase, putative	Eukaryotic translation initiation factor 3 subunit C	Proteasome subunit alpha type	Heat shock protein 110, putative	HAP protein	ATP-dependent RNA helicase UAP56	GTP-binding nuclear protein Ran	Threonine--tRNA ligase	60S ribosomal protein L23	60S ribosomal protein L21	Thioredoxin peroxidase 1	60S ribosomal protein L17, putative	Nucleoside transporter 2	60S ribosomal protein L10, putative	Calcium-dependent protein kinase 4	40S ribosomal protein S21	Polyadenylate-binding protein	Parasite-infected erythrocyte surface protein	Hexokinase	60S ribosomal protein L14, putative	Adenosine deaminase	Carbamoyl phosphate synthetase	Insulinase, putative	60S ribosomal protein L24, putative	cAMP-dependent protein kinase regulatory subunit	Aspartate carbamoyltransferase	Coatomer alpha subunit, putative	Adenosylhomocysteinase	Protein transport protein SEC31	Lysophospholipase, putative	Pyridoxal 5'-phosphate synthase subunit Pdx1	Dipeptidyl aminopeptidase 1	Casein kinase 2, alpha subunit	Signal recognition particle receptor, beta subunit	Elongation factor 1-gamma, putative	Thioredoxin-like protein	Anamorsin homolog	Haloacid dehalogenase-like hydrolase	Ubiquitin-60S ribosomal protein L40	Glutamine synthetase, putative	Ring-infected erythrocyte surface antigen	Ubiquitin-conjugating enzyme E2	HSP40, subfamily A, putative	60S ribosomal protein L30e, putative	Inner membrane complex sub-compartment protein 3	Methionine--tRNA ligase	Phosphoribosylpyrophosphate synthetase
Adenosylhomocysteinase	Eukaryotic translation initiation factor 3 subunit C	Proteasome subunit alpha type	Heat shock protein 110, putative	HAP protein	ATP-dependent RNA helicase UAP56	GTP-binding nuclear protein Ran	Threonine--tRNA ligase	60S ribosomal protein L23	60S ribosomal protein L21	Thioredoxin peroxidase 1	60S ribosomal protein L17, putative	Nucleoside transporter 2	60S ribosomal protein L10, putative	Calcium-dependent protein kinase 4	40S ribosomal protein S21	Polyadenylate-binding protein	Parasite-infected erythrocyte surface protein	Hexokinase	60S ribosomal protein L14, putative	Adenosine deaminase	Carbamoyl phosphate synthetase	Insulinase, putative	60S ribosomal protein L24, putative	cAMP-dependent protein kinase regulatory subunit	Aspartate carbamoyltransferase	Coatomer alpha subunit, putative	Protein transport protein SEC31	Lysophospholipase, putative	Pyridoxal 5'-phosphate synthase subunit Pdx1	Dipeptidyl aminopeptidase 1	Casein kinase 2, alpha subunit	Signal recognition particle receptor, beta subunit	Elongation factor 1-gamma, putative	Thioredoxin-like protein	Anamorsin homolog	Haloacid dehalogenase-like hydrolase	Ubiquitin-60S ribosomal protein L40	Glutamine synthetase, putative	Ring-infected erythrocyte surface antigen	Ubiquitin-conjugating enzyme E2	HSP40, subfamily A, putative	60S ribosomal protein L30e, putative	Inner membrane complex sub-compartment protein 3	Methionine--tRNA ligase	Phosphoribosylpyrophosphate synthetase
Adenosine deaminase	Eukaryotic translation initiation factor 3 subunit C	Proteasome subunit alpha type	Heat shock protein 110, putative	HAP protein	ATP-dependent RNA helicase UAP56	GTP-binding nuclear protein Ran	Threonine--tRNA ligase	60S ribosomal protein L23	60S ribosomal protein L21	Thioredoxin peroxidase 1	60S ribosomal protein L17, putative	Nucleoside transporter 2	60S ribosomal protein L10, putative	Calcium-dependent protein kinase 4	40S ribosomal protein S21	Polyadenylate-binding protein	Parasite-infected erythrocyte surface protein	Calcipressin-1	Hexokinase	60S ribosomal protein L14, putative	Carbamoyl phosphate synthetase	Insulinase, putative	60S ribosomal protein L24, putative	cAMP-dependent protein kinase regulatory subunit	Aspartate carbamoyltransferase	Coatomer alpha subunit, putative	Protein transport protein SEC31	Lysophospholipase, putative	Pyridoxal 5'-phosphate synthase subunit Pdx1	Dipeptidyl aminopeptidase 1	Casein kinase 2, alpha subunit	Signal recognition particle receptor, beta subunit	Elongation factor 1-gamma, putative	Thioredoxin-like protein	Anamorsin homolog	Haloacid dehalogenase-like hydrolase	Ubiquitin-60S ribosomal protein L40	Glutamine synthetase, putative	cAMP and cAMP-inhibited cGMP 3',5'-cyclic phosphodiesterase 10A	Ring-infected erythrocyte surface antigen	Ubiquitin-conjugating enzyme E2	HSP40, subfamily A, putative	60S ribosomal protein L30e, putative	Inner membrane complex sub-compartment protein 3	Methionine--tRNA ligase	Phosphoribosylpyrophosphate synthetase
Methionine--tRNA ligase	Eukaryotic translation initiation factor 3 subunit C	Proteasome subunit alpha type	Heat shock protein 110, putative	HAP protein	ATP-dependent RNA helicase UAP56	GTP-binding nuclear protein Ran	Threonine--tRNA ligase	60S ribosomal protein L23	60S ribosomal protein L21	Thioredoxin peroxidase 1	60S ribosomal protein L17, putative	Nucleoside transporter 2	60S ribosomal protein L10, putative	Calcium-dependent protein kinase 4	40S ribosomal protein S21	Polyadenylate-binding protein	Parasite-infected erythrocyte surface protein	Hexokinase	60S ribosomal protein L14, putative	Carbamoyl phosphate synthetase	Insulinase, putative	60S ribosomal protein L24, putative	cAMP-dependent protein kinase regulatory subunit	Aspartate carbamoyltransferase	Coatomer alpha subunit, putative	Protein transport protein SEC31	Lysophospholipase, putative	Pyridoxal 5'-phosphate synthase subunit Pdx1	Dipeptidyl aminopeptidase 1	Casein kinase 2, alpha subunit	Signal recognition particle receptor, beta subunit	Elongation factor 1-gamma, putative	Thioredoxin-like protein	Anamorsin homolog	Haloacid dehalogenase-like hydrolase	Ubiquitin-60S ribosomal protein L40	Glutamine synthetase, putative	Ring-infected erythrocyte surface antigen	Ubiquitin-conjugating enzyme E2	HSP40, subfamily A, putative	60S ribosomal protein L30e, putative	Inner membrane complex sub-compartment protein 3	Phosphoribosylpyrophosphate synthetase
Carbamoyl phosphate synthetase	Eukaryotic translation initiation factor 3 subunit C	Proteasome subunit alpha type	Heat shock protein 110, putative	HAP protein	ATP-dependent RNA helicase UAP56	GTP-binding nuclear protein Ran	Threonine--tRNA ligase	60S ribosomal protein L23	60S ribosomal protein L21	Thioredoxin peroxidase 1	60S ribosomal protein L17, putative	Nucleoside transporter 2	60S ribosomal protein L10, putative	Calcium-dependent protein kinase 4	40S ribosomal protein S21	Polyadenylate-binding protein	Parasite-infected erythrocyte surface protein	Hexokinase	60S ribosomal protein L14, putative	Insulinase, putative	60S ribosomal protein L24, putative	cAMP-dependent protein kinase regulatory subunit	Aspartate carbamoyltransferase	Coatomer alpha subunit, putative	Protein transport protein SEC31	Lysophospholipase, putative	Pyridoxal 5'-phosphate synthase subunit Pdx1	Dipeptidyl aminopeptidase 1	Casein kinase 2, alpha subunit	Signal recognition particle receptor, beta subunit	Elongation factor 1-gamma, putative	Thioredoxin-like protein	Anamorsin homolog	Haloacid dehalogenase-like hydrolase	Ubiquitin-60S ribosomal protein L40	Glutamine synthetase, putative	Ring-infected erythrocyte surface antigen	Ubiquitin-conjugating enzyme E2	HSP40, subfamily A, putative	60S ribosomal protein L30e, putative	Inner membrane complex sub-compartment protein 3	Phosphoribosylpyrophosphate synthetase
Aspartate carbamoyltransferase	Eukaryotic translation initiation factor 3 subunit C	Proteasome subunit alpha type	Heat shock protein 110, putative	HAP protein	ATP-dependent RNA helicase UAP56	GTP-binding nuclear protein Ran	Threonine--tRNA ligase	60S ribosomal protein L23	60S ribosomal protein L21	Thioredoxin peroxidase 1	60S ribosomal protein L17, putative	Nucleoside transporter 2	60S ribosomal protein L10, putative	Calcium-dependent protein kinase 4	40S ribosomal protein S21	Polyadenylate-binding protein	Parasite-infected erythrocyte surface protein	Hexokinase	60S ribosomal protein L14, putative	Insulinase, putative	60S ribosomal protein L24, putative	cAMP-dependent protein kinase regulatory subunit	Coatomer alpha subunit, putative	Protein transport protein SEC31	Lysophospholipase, putative	Pyridoxal 5'-phosphate synthase subunit Pdx1	Dipeptidyl aminopeptidase 1	Casein kinase 2, alpha subunit	Signal recognition particle receptor, beta subunit	Elongation factor 1-gamma, putative	Thioredoxin-like protein	Anamorsin homolog	Haloacid dehalogenase-like hydrolase	Ubiquitin-60S ribosomal protein L40	Glutamine synthetase, putative	Ring-infected erythrocyte surface antigen	Ubiquitin-conjugating enzyme E2	HSP40, subfamily A, putative	60S ribosomal protein L30e, putative	Inner membrane complex sub-compartment protein 3	Phosphoribosylpyrophosphate synthetase
Signal recognition particle receptor, beta subunit	Eukaryotic translation initiation factor 3 subunit C	Proteasome subunit alpha type	Heat shock protein 110, putative	HAP protein	ATP-dependent RNA helicase UAP56	GTP-binding nuclear protein Ran	Threonine--tRNA ligase	60S ribosomal protein L23	60S ribosomal protein L21	Thioredoxin peroxidase 1	60S ribosomal protein L17, putative	Nucleoside transporter 2	60S ribosomal protein L10, putative	Calcium-dependent protein kinase 4	40S ribosomal protein S21	Polyadenylate-binding protein	Parasite-infected erythrocyte surface protein	Hexokinase	60S ribosomal protein L14, putative	Insulinase, putative	60S ribosomal protein L24, putative	cAMP-dependent protein kinase regulatory subunit	Coatomer alpha subunit, putative	Protein transport protein SEC31	Lysophospholipase, putative	Pyridoxal 5'-phosphate synthase subunit Pdx1	Dipeptidyl aminopeptidase 1	Casein kinase 2, alpha subunit	Elongation factor 1-gamma, putative	Thioredoxin-like protein	Anamorsin homolog	Haloacid dehalogenase-like hydrolase	Ubiquitin-60S ribosomal protein L40	Glutamine synthetase, putative	Ring-infected erythrocyte surface antigen	Ubiquitin-conjugating enzyme E2	HSP40, subfamily A, putative	60S ribosomal protein L30e, putative	Inner membrane complex sub-compartment protein 3	Phosphoribosylpyrophosphate synthetase
Parasite-infected erythrocyte surface protein	Eukaryotic translation initiation factor 3 subunit C	Proteasome subunit alpha type	Heat shock protein 110, putative	HAP protein	ATP-dependent RNA helicase UAP56	GTP-binding nuclear protein Ran	Threonine--tRNA ligase	60S ribosomal protein L23	60S ribosomal protein L21	Thioredoxin peroxidase 1	60S ribosomal protein L17, putative	Nucleoside transporter 2	60S ribosomal protein L10, putative	Calcium-dependent protein kinase 4	40S ribosomal protein S21	Polyadenylate-binding protein	Hexokinase	60S ribosomal protein L14, putative	Insulinase, putative	60S ribosomal protein L24, putative	cAMP-dependent protein kinase regulatory subunit	Coatomer alpha subunit, putative	Protein transport protein SEC31	Lysophospholipase, putative	Pyridoxal 5'-phosphate synthase subunit Pdx1	Dipeptidyl aminopeptidase 1	Casein kinase 2, alpha subunit	Elongation factor 1-gamma, putative	Thioredoxin-like protein	Anamorsin homolog	Haloacid dehalogenase-like hydrolase	Ubiquitin-60S ribosomal protein L40	Glutamine synthetase, putative	Ring-infected erythrocyte surface antigen	Ubiquitin-conjugating enzyme E2	HSP40, subfamily A, putative	60S ribosomal protein L30e, putative	Inner membrane complex sub-compartment protein 3	Phosphoribosylpyrophosphate synthetase
Coatomer alpha subunit, putative	Eukaryotic translation initiation factor 3 subunit C	Proteasome subunit alpha type	Heat shock protein 110, putative	HAP protein	ATP-dependent RNA helicase UAP56	GTP-binding nuclear protein Ran	Threonine--tRNA ligase	60S ribosomal protein L23	60S ribosomal protein L21	Thioredoxin peroxidase 1	60S ribosomal protein L17, putative	Nucleoside transporter 2	60S ribosomal protein L10, putative	Calcium-dependent protein kinase 4	40S ribosomal protein S21	Polyadenylate-binding protein	Hexokinase	60S ribosomal protein L14, putative	Insulinase, putative	60S ribosomal protein L24, putative	cAMP-dependent protein kinase regulatory subunit	Protein transport protein SEC31	Lysophospholipase, putative	Pyridoxal 5'-phosphate synthase subunit Pdx1	Dipeptidyl aminopeptidase 1	Casein kinase 2, alpha subunit	Elongation factor 1-gamma, putative	Thioredoxin-like protein	Anamorsin homolog	Haloacid dehalogenase-like hydrolase	Ubiquitin-60S ribosomal protein L40	Glutamine synthetase, putative	Ring-infected erythrocyte surface antigen	Ubiquitin-conjugating enzyme E2	HSP40, subfamily A, putative	60S ribosomal protein L30e, putative	Inner membrane complex sub-compartment protein 3	Phosphoribosylpyrophosphate synthetase
Hexokinase	Eukaryotic translation initiation factor 3 subunit C	Proteasome subunit alpha type	Heat shock protein 110, putative	HAP protein	ATP-dependent RNA helicase UAP56	GTP-binding nuclear protein Ran	Threonine--tRNA ligase	60S ribosomal protein L23	60S ribosomal protein L21	Thioredoxin peroxidase 1	60S ribosomal protein L17, putative	Nucleoside transporter 2	60S ribosomal protein L10, putative	Calcium-dependent protein kinase 4	40S ribosomal protein S21	Polyadenylate-binding protein	60S ribosomal protein L14, putative	Insulinase, putative	60S ribosomal protein L24, putative	cAMP-dependent protein kinase regulatory subunit	Protein transport protein SEC31	Lysophospholipase, putative	Pyridoxal 5'-phosphate synthase subunit Pdx1	Dipeptidyl aminopeptidase 1	Casein kinase 2, alpha subunit	Elongation factor 1-gamma, putative	Thioredoxin-like protein	Anamorsin homolog	Haloacid dehalogenase-like hydrolase	Ubiquitin-60S ribosomal protein L40	Glutamine synthetase, putative	Ring-infected erythrocyte surface antigen	Ubiquitin-conjugating enzyme E2	HSP40, subfamily A, putative	60S ribosomal protein L30e, putative	Inner membrane complex sub-compartment protein 3	Phosphoribosylpyrophosphate synthetase
Proteasome subunit alpha type	Eukaryotic translation initiation factor 3 subunit C	Heat shock protein 110, putative	HAP protein	ATP-dependent RNA helicase UAP56	GTP-binding nuclear protein Ran	Threonine--tRNA ligase	60S ribosomal protein L23	60S ribosomal protein L21	Thioredoxin peroxidase 1	60S ribosomal protein L17, putative	Nucleoside transporter 2	60S ribosomal protein L10, putative	Calcium-dependent protein kinase 4	40S ribosomal protein S21	Polyadenylate-binding protein	60S ribosomal protein L14, putative	Insulinase, putative	60S ribosomal protein L24, putative	cAMP-dependent protein kinase regulatory subunit	Protein transport protein SEC31	Lysophospholipase, putative	Pyridoxal 5'-phosphate synthase subunit Pdx1	Dipeptidyl aminopeptidase 1	Casein kinase 2, alpha subunit	Elongation factor 1-gamma, putative	Thioredoxin-like protein	Anamorsin homolog	Haloacid dehalogenase-like hydrolase	Ubiquitin-60S ribosomal protein L40	Glutamine synthetase, putative	Ring-infected erythrocyte surface antigen	Ubiquitin-conjugating enzyme E2	HSP40, subfamily A, putative	60S ribosomal protein L30e, putative	Inner membrane complex sub-compartment protein 3	Phosphoribosylpyrophosphate synthetase
Haloacid dehalogenase-like hydrolase	Eukaryotic translation initiation factor 3 subunit C	Heat shock protein 110, putative	HAP protein	ATP-dependent RNA helicase UAP56	GTP-binding nuclear protein Ran	Threonine--tRNA ligase	60S ribosomal protein L23	60S ribosomal protein L21	Thioredoxin peroxidase 1	60S ribosomal protein L17, putative	Nucleoside transporter 2	60S ribosomal protein L10, putative	Calcium-dependent protein kinase 4	40S ribosomal protein S21	Polyadenylate-binding protein	60S ribosomal protein L14, putative	Insulinase, putative	60S ribosomal protein L24, putative	cAMP-dependent protein kinase regulatory subunit	Protein transport protein SEC31	Lysophospholipase, putative	Pyridoxal 5'-phosphate synthase subunit Pdx1	Dipeptidyl aminopeptidase 1	Casein kinase 2, alpha subunit	Elongation factor 1-gamma, putative	Thioredoxin-like protein	Anamorsin homolog	Ubiquitin-60S ribosomal protein L40	Glutamine synthetase, putative	Ring-infected erythrocyte surface antigen	Ubiquitin-conjugating enzyme E2	HSP40, subfamily A, putative	60S ribosomal protein L30e, putative	Inner membrane complex sub-compartment protein 3	Phosphoribosylpyrophosphate synthetase
Insulinase, putative	Eukaryotic translation initiation factor 3 subunit C	Heat shock protein 110, putative	HAP protein	ATP-dependent RNA helicase UAP56	GTP-binding nuclear protein Ran	Threonine--tRNA ligase	60S ribosomal protein L23	60S ribosomal protein L21	Thioredoxin peroxidase 1	60S ribosomal protein L17, putative	Nucleoside transporter 2	60S ribosomal protein L10, putative	Calcium-dependent protein kinase 4	40S ribosomal protein S21	Polyadenylate-binding protein	60S ribosomal protein L14, putative	60S ribosomal protein L24, putative	cAMP-dependent protein kinase regulatory subunit	Protein transport protein SEC31	Lysophospholipase, putative	Pyridoxal 5'-phosphate synthase subunit Pdx1	Dipeptidyl aminopeptidase 1	Casein kinase 2, alpha subunit	Elongation factor 1-gamma, putative	Thioredoxin-like protein	Anamorsin homolog	Ubiquitin-60S ribosomal protein L40	Glutamine synthetase, putative	Ring-infected erythrocyte surface antigen	Ubiquitin-conjugating enzyme E2	HSP40, subfamily A, putative	60S ribosomal protein L30e, putative	Inner membrane complex sub-compartment protein 3	Phosphoribosylpyrophosphate synthetase
40S ribosomal protein S21	Eukaryotic translation initiation factor 3 subunit C	Heat shock protein 110, putative	HAP protein	ATP-dependent RNA helicase UAP56	GTP-binding nuclear protein Ran	Threonine--tRNA ligase	60S ribosomal protein L23	60S ribosomal protein L21	Thioredoxin peroxidase 1	60S ribosomal protein L17, putative	Nucleoside transporter 2	60S ribosomal protein L10, putative	Calcium-dependent protein kinase 4	Polyadenylate-binding protein	60S ribosomal protein L14, putative	60S ribosomal protein L24, putative	cAMP-dependent protein kinase regulatory subunit	Protein transport protein SEC31	Lysophospholipase, putative	Pyridoxal 5'-phosphate synthase subunit Pdx1	Dipeptidyl aminopeptidase 1	Casein kinase 2, alpha subunit	Elongation factor 1-gamma, putative	Thioredoxin-like protein	Anamorsin homolog	Ubiquitin-60S ribosomal protein L40	Glutamine synthetase, putative	Ring-infected erythrocyte surface antigen	Ubiquitin-conjugating enzyme E2	HSP40, subfamily A, putative	60S ribosomal protein L30e, putative	Inner membrane complex sub-compartment protein 3	Phosphoribosylpyrophosphate synthetase
Ubiquitin-conjugating enzyme E2	Eukaryotic translation initiation factor 3 subunit C	Heat shock protein 110, putative	HAP protein	ATP-dependent RNA helicase UAP56	GTP-binding nuclear protein Ran	Threonine--tRNA ligase	60S ribosomal protein L23	60S ribosomal protein L21	Thioredoxin peroxidase 1	60S ribosomal protein L17, putative	Nucleoside transporter 2	60S ribosomal protein L10, putative	Calcium-dependent protein kinase 4	Polyadenylate-binding protein	60S ribosomal protein L14, putative	60S ribosomal protein L24, putative	cAMP-dependent protein kinase regulatory subunit	Protein transport protein SEC31	Lysophospholipase, putative	Pyridoxal 5'-phosphate synthase subunit Pdx1	Dipeptidyl aminopeptidase 1	Casein kinase 2, alpha subunit	Elongation factor 1-gamma, putative	Thioredoxin-like protein	Anamorsin homolog	Ubiquitin-60S ribosomal protein L40	Glutamine synthetase, putative	Ring-infected erythrocyte surface antigen	HSP40, subfamily A, putative	60S ribosomal protein L30e, putative	Inner membrane complex sub-compartment protein 3	Phosphoribosylpyrophosphate synthetase
Eukaryotic translation initiation factor 3 subunit C	Heat shock protein 110, putative	HAP protein	ATP-dependent RNA helicase UAP56	GTP-binding nuclear protein Ran	Threonine--tRNA ligase	60S ribosomal protein L23	60S ribosomal protein L21	Thioredoxin peroxidase 1	60S ribosomal protein L17, putative	Nucleoside transporter 2	60S ribosomal protein L10, putative	Calcium-dependent protein kinase 4	Polyadenylate-binding protein	60S ribosomal protein L14, putative	60S ribosomal protein L24, putative	cAMP-dependent protein kinase regulatory subunit	Protein transport protein SEC31	Lysophospholipase, putative	Pyridoxal 5'-phosphate synthase subunit Pdx1	Dipeptidyl aminopeptidase 1	Casein kinase 2, alpha subunit	Elongation factor 1-gamma, putative	Thioredoxin-like protein	Anamorsin homolog	Ubiquitin-60S ribosomal protein L40	Glutamine synthetase, putative	Ring-infected erythrocyte surface antigen	HSP40, subfamily A, putative	60S ribosomal protein L30e, putative	Inner membrane complex sub-compartment protein 3	Phosphoribosylpyrophosphate synthetase
60S ribosomal protein L24, putative	Heat shock protein 110, putative	HAP protein	ATP-dependent RNA helicase UAP56	GTP-binding nuclear protein Ran	Threonine--tRNA ligase	60S ribosomal protein L23	60S ribosomal protein L21	Thioredoxin peroxidase 1	60S ribosomal protein L17, putative	Nucleoside transporter 2	60S ribosomal protein L10, putative	Calcium-dependent protein kinase 4	Polyadenylate-binding protein	60S ribosomal protein L14, putative	cAMP-dependent protein kinase regulatory subunit	Protein transport protein SEC31	Lysophospholipase, putative	Pyridoxal 5'-phosphate synthase subunit Pdx1	Dipeptidyl aminopeptidase 1	Casein kinase 2, alpha subunit	Elongation factor 1-gamma, putative	Thioredoxin-like protein	Anamorsin homolog	Ubiquitin-60S ribosomal protein L40	Glutamine synthetase, putative	Ring-infected erythrocyte surface antigen	HSP40, subfamily A, putative	60S ribosomal protein L30e, putative	Inner membrane complex sub-compartment protein 3	Phosphoribosylpyrophosphate synthetase
60S ribosomal protein L23	Heat shock protein 110, putative	HAP protein	ATP-dependent RNA helicase UAP56	GTP-binding nuclear protein Ran	Threonine--tRNA ligase	60S ribosomal protein L21	Thioredoxin peroxidase 1	60S ribosomal protein L17, putative	Nucleoside transporter 2	60S ribosomal protein L10, putative	Calcium-dependent protein kinase 4	Polyadenylate-binding protein	60S ribosomal protein L14, putative	cAMP-dependent protein kinase regulatory subunit	Protein transport protein SEC31	Lysophospholipase, putative	Pyridoxal 5'-phosphate synthase subunit Pdx1	Dipeptidyl aminopeptidase 1	Casein kinase 2, alpha subunit	Elongation factor 1-gamma, putative	Thioredoxin-like protein	Anamorsin homolog	Ubiquitin-60S ribosomal protein L40	Glutamine synthetase, putative	Ring-infected erythrocyte surface antigen	HSP40, subfamily A, putative	60S ribosomal protein L30e, putative	Inner membrane complex sub-compartment protein 3	Phosphoribosylpyrophosphate synthetase
60S ribosomal protein L17, putative	Heat shock protein 110, putative	HAP protein	ATP-dependent RNA helicase UAP56	GTP-binding nuclear protein Ran	Threonine--tRNA ligase	60S ribosomal protein L21	Thioredoxin peroxidase 1	Nucleoside transporter 2	60S ribosomal protein L10, putative	Calcium-dependent protein kinase 4	Polyadenylate-binding protein	60S ribosomal protein L14, putative	cAMP-dependent protein kinase regulatory subunit	Protein transport protein SEC31	Lysophospholipase, putative	Pyridoxal 5'-phosphate synthase subunit Pdx1	Dipeptidyl aminopeptidase 1	Casein kinase 2, alpha subunit	Elongation factor 1-gamma, putative	Thioredoxin-like protein	Anamorsin homolog	Ubiquitin-60S ribosomal protein L40	Glutamine synthetase, putative	Ring-infected erythrocyte surface antigen	HSP40, subfamily A, putative	60S ribosomal protein L30e, putative	Inner membrane complex sub-compartment protein 3	Phosphoribosylpyrophosphate synthetase
HAP protein	Heat shock protein 110, putative	ATP-dependent RNA helicase UAP56	GTP-binding nuclear protein Ran	Threonine--tRNA ligase	60S ribosomal protein L21	Thioredoxin peroxidase 1	Nucleoside transporter 2	60S ribosomal protein L10, putative	Calcium-dependent protein kinase 4	Polyadenylate-binding protein	60S ribosomal protein L14, putative	cAMP-dependent protein kinase regulatory subunit	Protein transport protein SEC31	Lysophospholipase, putative	Pyridoxal 5'-phosphate synthase subunit Pdx1	Dipeptidyl aminopeptidase 1	Casein kinase 2, alpha subunit	Elongation factor 1-gamma, putative	Thioredoxin-like protein	Anamorsin homolog	Ubiquitin-60S ribosomal protein L40	Glutamine synthetase, putative	Ring-infected erythrocyte surface antigen	HSP40, subfamily A, putative	60S ribosomal protein L30e, putative	Inner membrane complex sub-compartment protein 3	Phosphoribosylpyrophosphate synthetase
Heat shock protein 110, putative	ATP-dependent RNA helicase UAP56	GTP-binding nuclear protein Ran	Threonine--tRNA ligase	60S ribosomal protein L21	Thioredoxin peroxidase 1	Nucleoside transporter 2	60S ribosomal protein L10, putative	Calcium-dependent protein kinase 4	Polyadenylate-binding protein	60S ribosomal protein L14, putative	cAMP-dependent protein kinase regulatory subunit	Protein transport protein SEC31	Lysophospholipase, putative	Pyridoxal 5'-phosphate synthase subunit Pdx1	Dipeptidyl aminopeptidase 1	Casein kinase 2, alpha subunit	Elongation factor 1-gamma, putative	Thioredoxin-like protein	Anamorsin homolog	Ubiquitin-60S ribosomal protein L40	Glutamine synthetase, putative	Ring-infected erythrocyte surface antigen	HSP40, subfamily A, putative	60S ribosomal protein L30e, putative	Inner membrane complex sub-compartment protein 3	Phosphoribosylpyrophosphate synthetase
60S ribosomal protein L10, putative	ATP-dependent RNA helicase UAP56	GTP-binding nuclear protein Ran	Threonine--tRNA ligase	60S ribosomal protein L21	Thioredoxin peroxidase 1	Nucleoside transporter 2	Calcium-dependent protein kinase 4	Polyadenylate-binding protein	60S ribosomal protein L14, putative	cAMP-dependent protein kinase regulatory subunit	Protein transport protein SEC31	Lysophospholipase, putative	Pyridoxal 5'-phosphate synthase subunit Pdx1	Dipeptidyl aminopeptidase 1	Casein kinase 2, alpha subunit	Elongation factor 1-gamma, putative	Thioredoxin-like protein	Anamorsin homolog	Ubiquitin-60S ribosomal protein L40	Glutamine synthetase, putative	Ring-infected erythrocyte surface antigen	HSP40, subfamily A, putative	60S ribosomal protein L30e, putative	Inner membrane complex sub-compartment protein 3	Phosphoribosylpyrophosphate synthetase
Lysophospholipase, putative	ATP-dependent RNA helicase UAP56	GTP-binding nuclear protein Ran	Threonine--tRNA ligase	60S ribosomal protein L21	Thioredoxin peroxidase 1	Nucleoside transporter 2	Calcium-dependent protein kinase 4	Polyadenylate-binding protein	60S ribosomal protein L14, putative	cAMP-dependent protein kinase regulatory subunit	Protein transport protein SEC31	Pyridoxal 5'-phosphate synthase subunit Pdx1	Dipeptidyl aminopeptidase 1	Casein kinase 2, alpha subunit	Elongation factor 1-gamma, putative	Thioredoxin-like protein	Anamorsin homolog	Ubiquitin-60S ribosomal protein L40	Glutamine synthetase, putative	Ring-infected erythrocyte surface antigen	HSP40, subfamily A, putative	60S ribosomal protein L30e, putative	Inner membrane complex sub-compartment protein 3	Phosphoribosylpyrophosphate synthetase
Polyadenylate-binding protein	ATP-dependent RNA helicase UAP56	GTP-binding nuclear protein Ran	Threonine--tRNA ligase	60S ribosomal protein L21	Thioredoxin peroxidase 1	Nucleoside transporter 2	Calcium-dependent protein kinase 4	60S ribosomal protein L14, putative	cAMP-dependent protein kinase regulatory subunit	Protein transport protein SEC31	Pyridoxal 5'-phosphate synthase subunit Pdx1	Dipeptidyl aminopeptidase 1	Casein kinase 2, alpha subunit	Elongation factor 1-gamma, putative	Thioredoxin-like protein	Anamorsin homolog	Ubiquitin-60S ribosomal protein L40	Glutamine synthetase, putative	Ring-infected erythrocyte surface antigen	HSP40, subfamily A, putative	60S ribosomal protein L30e, putative	Inner membrane complex sub-compartment protein 3	Phosphoribosylpyrophosphate synthetase
Ubiquitin-60S ribosomal protein L40	ATP-dependent RNA helicase UAP56	GTP-binding nuclear protein Ran	Threonine--tRNA ligase	60S ribosomal protein L21	Thioredoxin peroxidase 1	Nucleoside transporter 2	Calcium-dependent protein kinase 4	60S ribosomal protein L14, putative	cAMP-dependent protein kinase regulatory subunit	Protein transport protein SEC31	Pyridoxal 5'-phosphate synthase subunit Pdx1	Dipeptidyl aminopeptidase 1	Casein kinase 2, alpha subunit	Elongation factor 1-gamma, putative	Thioredoxin-like protein	Anamorsin homolog	Glutamine synthetase, putative	Ring-infected erythrocyte surface antigen	HSP40, subfamily A, putative	60S ribosomal protein L30e, putative	Inner membrane complex sub-compartment protein 3	Phosphoribosylpyrophosphate synthetase
Phosphoribosylpyrophosphate synthetase	ATP-dependent RNA helicase UAP56	GTP-binding nuclear protein Ran	Threonine--tRNA ligase	60S ribosomal protein L21	Thioredoxin peroxidase 1	Nucleoside transporter 2	Calcium-dependent protein kinase 4	60S ribosomal protein L14, putative	cAMP-dependent protein kinase regulatory subunit	Protein transport protein SEC31	Pyridoxal 5'-phosphate synthase subunit Pdx1	Dipeptidyl aminopeptidase 1	Casein kinase 2, alpha subunit	Elongation factor 1-gamma, putative	Thioredoxin-like protein	Anamorsin homolog	Glutamine synthetase, putative	Ring-infected erythrocyte surface antigen	HSP40, subfamily A, putative	60S ribosomal protein L30e, putative	Inner membrane complex sub-compartment protein 3
Thioredoxin peroxidase 1	ATP-dependent RNA helicase UAP56	GTP-binding nuclear protein Ran	Threonine--tRNA ligase	60S ribosomal protein L21	Nucleoside transporter 2	Calcium-dependent protein kinase 4	60S ribosomal protein L14, putative	cAMP-dependent protein kinase regulatory subunit	Protein transport protein SEC31	Pyridoxal 5'-phosphate synthase subunit Pdx1	Dipeptidyl aminopeptidase 1	Casein kinase 2, alpha subunit	Elongation factor 1-gamma, putative	Thioredoxin-like protein	Anamorsin homolog	Glutamine synthetase, putative	Ring-infected erythrocyte surface antigen	HSP40, subfamily A, putative	60S ribosomal protein L30e, putative	Inner membrane complex sub-compartment protein 3
Protein transport protein SEC31	ATP-dependent RNA helicase UAP56	GTP-binding nuclear protein Ran	Threonine--tRNA ligase	60S ribosomal protein L21	Nucleoside transporter 2	Calcium-dependent protein kinase 4	60S ribosomal protein L14, putative	cAMP-dependent protein kinase regulatory subunit	Pyridoxal 5'-phosphate synthase subunit Pdx1	Dipeptidyl aminopeptidase 1	Casein kinase 2, alpha subunit	Elongation factor 1-gamma, putative	Thioredoxin-like protein	Anamorsin homolog	Glutamine synthetase, putative	Ring-infected erythrocyte surface antigen	HSP40, subfamily A, putative	60S ribosomal protein L30e, putative	Inner membrane complex sub-compartment protein 3
Dipeptidyl aminopeptidase 1	ATP-dependent RNA helicase UAP56	GTP-binding nuclear protein Ran	Threonine--tRNA ligase	60S ribosomal protein L21	Nucleoside transporter 2	Calcium-dependent protein kinase 4	60S ribosomal protein L14, putative	cAMP-dependent protein kinase regulatory subunit	Pyridoxal 5'-phosphate synthase subunit Pdx1	Casein kinase 2, alpha subunit	Elongation factor 1-gamma, putative	Thioredoxin-like protein	Anamorsin homolog	Glutamine synthetase, putative	Ring-infected erythrocyte surface antigen	HSP40, subfamily A, putative	60S ribosomal protein L30e, putative	Inner membrane complex sub-compartment protein 3
Ring-infected erythrocyte surface antigen	ATP-dependent RNA helicase UAP56	GTP-binding nuclear protein Ran	Threonine--tRNA ligase	60S ribosomal protein L21	Nucleoside transporter 2	Calcium-dependent protein kinase 4	60S ribosomal protein L14, putative	cAMP-dependent protein kinase regulatory subunit	Pyridoxal 5'-phosphate synthase subunit Pdx1	Casein kinase 2, alpha subunit	Elongation factor 1-gamma, putative	Thioredoxin-like protein	Anamorsin homolog	Glutamine synthetase, putative	HSP40, subfamily A, putative	60S ribosomal protein L30e, putative	Inner membrane complex sub-compartment protein 3
ATP-dependent RNA helicase UAP56	GTP-binding nuclear protein Ran	Threonine--tRNA ligase	60S ribosomal protein L21	Nucleoside transporter 2	Calcium-dependent protein kinase 4	60S ribosomal protein L14, putative	cAMP-dependent protein kinase regulatory subunit	Pyridoxal 5'-phosphate synthase subunit Pdx1	Casein kinase 2, alpha subunit	Elongation factor 1-gamma, putative	Thioredoxin-like protein	Anamorsin homolog	Glutamine synthetase, putative	HSP40, subfamily A, putative	60S ribosomal protein L30e, putative	Inner membrane complex sub-compartment protein 3
Calcium-dependent protein kinase 4	GTP-binding nuclear protein Ran	Threonine--tRNA ligase	60S ribosomal protein L21	Nucleoside transporter 2	60S ribosomal protein L14, putative	cAMP-dependent protein kinase regulatory subunit	Pyridoxal 5'-phosphate synthase subunit Pdx1	Casein kinase 2, alpha subunit	Elongation factor 1-gamma, putative	Thioredoxin-like protein	Anamorsin homolog	Glutamine synthetase, putative	HSP40, subfamily A, putative	60S ribosomal protein L30e, putative	Inner membrane complex sub-compartment protein 3
GTP-binding nuclear protein Ran	Threonine--tRNA ligase	60S ribosomal protein L21	Nucleoside transporter 2	60S ribosomal protein L14, putative	cAMP-dependent protein kinase regulatory subunit	Pyridoxal 5'-phosphate synthase subunit Pdx1	Casein kinase 2, alpha subunit	Elongation factor 1-gamma, putative	Thioredoxin-like protein	Anamorsin homolog	Glutamine synthetase, putative	HSP40, subfamily A, putative	60S ribosomal protein L30e, putative	Inner membrane complex sub-compartment protein 3
Nucleoside transporter 2	Threonine--tRNA ligase	60S ribosomal protein L21	60S ribosomal protein L14, putative	cAMP-dependent protein kinase regulatory subunit	Pyridoxal 5'-phosphate synthase subunit Pdx1	Casein kinase 2, alpha subunit	Elongation factor 1-gamma, putative	Thioredoxin-like protein	Anamorsin homolog	Glutamine synthetase, putative	HSP40, subfamily A, putative	60S ribosomal protein L30e, putative	Inner membrane complex sub-compartment protein 3
Anamorsin homolog	Threonine--tRNA ligase	60S ribosomal protein L21	60S ribosomal protein L14, putative	cAMP-dependent protein kinase regulatory subunit	Pyridoxal 5'-phosphate synthase subunit Pdx1	Casein kinase 2, alpha subunit	Elongation factor 1-gamma, putative	Thioredoxin-like protein	Glutamine synthetase, putative	HSP40, subfamily A, putative	60S ribosomal protein L30e, putative	Inner membrane complex sub-compartment protein 3
Glutamine synthetase, putative	Threonine--tRNA ligase	60S ribosomal protein L21	60S ribosomal protein L14, putative	cAMP-dependent protein kinase regulatory subunit	Pyridoxal 5'-phosphate synthase subunit Pdx1	Casein kinase 2, alpha subunit	Elongation factor 1-gamma, putative	Thioredoxin-like protein	HSP40, subfamily A, putative	60S ribosomal protein L30e, putative	Inner membrane complex sub-compartment protein 3
60S ribosomal protein L30e, putative	Threonine--tRNA ligase	60S ribosomal protein L21	60S ribosomal protein L14, putative	cAMP-dependent protein kinase regulatory subunit	Pyridoxal 5'-phosphate synthase subunit Pdx1	Casein kinase 2, alpha subunit	Elongation factor 1-gamma, putative	Thioredoxin-like protein	HSP40, subfamily A, putative	Inner membrane complex sub-compartment protein 3
Casein kinase 2, alpha subunit	Threonine--tRNA ligase	60S ribosomal protein L21	60S ribosomal protein L14, putative	cAMP-dependent protein kinase regulatory subunit	Pyridoxal 5'-phosphate synthase subunit Pdx1	Elongation factor 1-gamma, putative	Thioredoxin-like protein	HSP40, subfamily A, putative	Inner membrane complex sub-compartment protein 3
Threonine--tRNA ligase	60S ribosomal protein L21	60S ribosomal protein L14, putative	cAMP-dependent protein kinase regulatory subunit	Pyridoxal 5'-phosphate synthase subunit Pdx1	Elongation factor 1-gamma, putative	Thioredoxin-like protein	HSP40, subfamily A, putative	Inner membrane complex sub-compartment protein 3
cAMP-dependent protein kinase regulatory subunit	60S ribosomal protein L21	60S ribosomal protein L14, putative	Pyridoxal 5'-phosphate synthase subunit Pdx1	Elongation factor 1-gamma, putative	Thioredoxin-like protein	HSP40, subfamily A, putative	Inner membrane complex sub-compartment protein 3
Elongation factor 1-gamma, putative	60S ribosomal protein L21	60S ribosomal protein L14, putative	Pyridoxal 5'-phosphate synthase subunit Pdx1	Thioredoxin-like protein	HSP40, subfamily A, putative	Inner membrane complex sub-compartment protein 3
Thioredoxin-like protein	60S ribosomal protein L21	60S ribosomal protein L14, putative	Pyridoxal 5'-phosphate synthase subunit Pdx1	HSP40, subfamily A, putative	Inner membrane complex sub-compartment protein 3
60S ribosomal protein L21	60S ribosomal protein L14, putative	Pyridoxal 5'-phosphate synthase subunit Pdx1	HSP40, subfamily A, putative	Inner membrane complex sub-compartment protein 3
60S ribosomal protein L14, putative	Pyridoxal 5'-phosphate synthase subunit Pdx1	HSP40, subfamily A, putative	Inner membrane complex sub-compartment protein 3
Inner membrane complex sub-compartment protein 3	Pyridoxal 5'-phosphate synthase subunit Pdx1	HSP40, subfamily A, putative
HSP40, subfamily A, putative	Pyridoxal 5'-phosphate synthase subunit Pdx1
Pyridoxal 5'-phosphate synthase subunit Pdx1
Interleukin-1 receptor type 1
Voltage-dependent calcium channel gamma-1 subunit	Voltage-dependent calcium channel subunit alpha-2/delta-4	Voltage-dependent R-type calcium channel subunit alpha-1E	Voltage-dependent calcium channel subunit alpha-2/delta-1	Cytochrome P450 11B2, mitochondrial	Voltage-dependent calcium channel gamma-5 subunit	Voltage-dependent calcium channel gamma-2 subunit	Polyprenol reductase	Voltage-dependent calcium channel gamma-7 subunit	Voltage-dependent calcium channel gamma-4 subunit	Voltage-dependent calcium channel subunit alpha-2/delta-2	Voltage-dependent calcium channel gamma-6 subunit	Voltage-dependent calcium channel gamma-8 subunit	Voltage-dependent calcium channel gamma-3 subunit
RNA-dependent RNA-polymerase
Hyaluronate lyase	Procollagen-lysine,2-oxoglutarate 5-dioxygenase 1	Prolyl 4-hydroxylase subunit alpha-1	Egl nine homolog 3	Prolyl 3-hydroxylase 2	Egl nine homolog 1	Dopamine beta-hydroxylase	Alpha-ketoglutarate-dependent dioxygenase alkB homolog 3	Transmembrane prolyl 4-hydroxylase	Gamma-butyrobetaine dioxygenase	Prolyl 3-hydroxylase 3	Xylose isomerase	Phytanoyl-CoA dioxygenase, peroxisomal	Peptidyl-glycine alpha-amidating monooxygenase	Prolyl 3-hydroxylase OGFOD1	DNA oxidative demethylase ALKBH2	Lysine-specific demethylase 5D	Egl nine homolog 2	Procollagen-lysine,2-oxoglutarate 5-dioxygenase 3	Procollagen-lysine,2-oxoglutarate 5-dioxygenase 2	2-oxoglutarate and iron-dependent oxygenase domain-containing protein 2	Trimethyllysine dioxygenase, mitochondrial	Prolyl 3-hydroxylase 1
Xylose isomerase	Procollagen-lysine,2-oxoglutarate 5-dioxygenase 1	Prolyl 4-hydroxylase subunit alpha-1	Egl nine homolog 3	Prolyl 3-hydroxylase 2	Egl nine homolog 1	Dopamine beta-hydroxylase	Alpha-ketoglutarate-dependent dioxygenase alkB homolog 3	Transmembrane prolyl 4-hydroxylase	Gamma-butyrobetaine dioxygenase	Prolyl 3-hydroxylase 3	Phytanoyl-CoA dioxygenase, peroxisomal	Peptidyl-glycine alpha-amidating monooxygenase	Prolyl 3-hydroxylase OGFOD1	DNA oxidative demethylase ALKBH2	Lysine-specific demethylase 5D	Egl nine homolog 2	Procollagen-lysine,2-oxoglutarate 5-dioxygenase 3	Procollagen-lysine,2-oxoglutarate 5-dioxygenase 2	2-oxoglutarate and iron-dependent oxygenase domain-containing protein 2	Trimethyllysine dioxygenase, mitochondrial	Prolyl 3-hydroxylase 1
Procollagen-lysine,2-oxoglutarate 5-dioxygenase 2	Procollagen-lysine,2-oxoglutarate 5-dioxygenase 1	Prolyl 4-hydroxylase subunit alpha-1	Egl nine homolog 3	Prolyl 3-hydroxylase 2	Egl nine homolog 1	Dopamine beta-hydroxylase	Alpha-ketoglutarate-dependent dioxygenase alkB homolog 3	Transmembrane prolyl 4-hydroxylase	Gamma-butyrobetaine dioxygenase	Prolyl 3-hydroxylase 3	Phytanoyl-CoA dioxygenase, peroxisomal	Peptidyl-glycine alpha-amidating monooxygenase	Prolyl 3-hydroxylase OGFOD1	DNA oxidative demethylase ALKBH2	Lysine-specific demethylase 5D	Egl nine homolog 2	Procollagen-lysine,2-oxoglutarate 5-dioxygenase 3	2-oxoglutarate and iron-dependent oxygenase domain-containing protein 2	Trimethyllysine dioxygenase, mitochondrial	Prolyl 3-hydroxylase 1
Phytanoyl-CoA dioxygenase, peroxisomal	Procollagen-lysine,2-oxoglutarate 5-dioxygenase 1	Prolyl 4-hydroxylase subunit alpha-1	Egl nine homolog 3	Prolyl 3-hydroxylase 2	Egl nine homolog 1	Dopamine beta-hydroxylase	Alpha-ketoglutarate-dependent dioxygenase alkB homolog 3	Transmembrane prolyl 4-hydroxylase	Gamma-butyrobetaine dioxygenase	Prolyl 3-hydroxylase 3	Peptidyl-glycine alpha-amidating monooxygenase	Prolyl 3-hydroxylase OGFOD1	DNA oxidative demethylase ALKBH2	Lysine-specific demethylase 5D	Egl nine homolog 2	Procollagen-lysine,2-oxoglutarate 5-dioxygenase 3	2-oxoglutarate and iron-dependent oxygenase domain-containing protein 2	Trimethyllysine dioxygenase, mitochondrial	Prolyl 3-hydroxylase 1
Procollagen-lysine,2-oxoglutarate 5-dioxygenase 3	Procollagen-lysine,2-oxoglutarate 5-dioxygenase 1	Prolyl 4-hydroxylase subunit alpha-1	Egl nine homolog 3	Prolyl 3-hydroxylase 2	Egl nine homolog 1	Dopamine beta-hydroxylase	Alpha-ketoglutarate-dependent dioxygenase alkB homolog 3	Transmembrane prolyl 4-hydroxylase	Gamma-butyrobetaine dioxygenase	Prolyl 3-hydroxylase 3	Peptidyl-glycine alpha-amidating monooxygenase	Prolyl 3-hydroxylase OGFOD1	DNA oxidative demethylase ALKBH2	Lysine-specific demethylase 5D	Egl nine homolog 2	2-oxoglutarate and iron-dependent oxygenase domain-containing protein 2	Trimethyllysine dioxygenase, mitochondrial	Prolyl 3-hydroxylase 1
Gamma-butyrobetaine dioxygenase	Procollagen-lysine,2-oxoglutarate 5-dioxygenase 1	Prolyl 4-hydroxylase subunit alpha-1	Egl nine homolog 3	Prolyl 3-hydroxylase 2	Egl nine homolog 1	Dopamine beta-hydroxylase	Alpha-ketoglutarate-dependent dioxygenase alkB homolog 3	Transmembrane prolyl 4-hydroxylase	Prolyl 3-hydroxylase 3	Peptidyl-glycine alpha-amidating monooxygenase	Prolyl 3-hydroxylase OGFOD1	DNA oxidative demethylase ALKBH2	Lysine-specific demethylase 5D	Egl nine homolog 2	2-oxoglutarate and iron-dependent oxygenase domain-containing protein 2	Trimethyllysine dioxygenase, mitochondrial	Prolyl 3-hydroxylase 1
Dopamine beta-hydroxylase	Procollagen-lysine,2-oxoglutarate 5-dioxygenase 1	Prolyl 4-hydroxylase subunit alpha-1	Egl nine homolog 3	Prolyl 3-hydroxylase 2	Egl nine homolog 1	Alpha-ketoglutarate-dependent dioxygenase alkB homolog 3	Transmembrane prolyl 4-hydroxylase	Prolyl 3-hydroxylase 3	Peptidyl-glycine alpha-amidating monooxygenase	Prolyl 3-hydroxylase OGFOD1	DNA oxidative demethylase ALKBH2	Lysine-specific demethylase 5D	Egl nine homolog 2	2-oxoglutarate and iron-dependent oxygenase domain-containing protein 2	Trimethyllysine dioxygenase, mitochondrial	Aldehyde dehydrogenase, mitochondrial	Prolyl 3-hydroxylase 1
Peptidyl-glycine alpha-amidating monooxygenase	Procollagen-lysine,2-oxoglutarate 5-dioxygenase 1	Prolyl 4-hydroxylase subunit alpha-1	Egl nine homolog 3	Prolyl 3-hydroxylase 2	Egl nine homolog 1	Alpha-ketoglutarate-dependent dioxygenase alkB homolog 3	Transmembrane prolyl 4-hydroxylase	Prolyl 3-hydroxylase 3	Prolyl 3-hydroxylase OGFOD1	DNA oxidative demethylase ALKBH2	Lysine-specific demethylase 5D	Egl nine homolog 2	2-oxoglutarate and iron-dependent oxygenase domain-containing protein 2	Trimethyllysine dioxygenase, mitochondrial	Prolyl 3-hydroxylase 1
Prolyl 3-hydroxylase 1	Procollagen-lysine,2-oxoglutarate 5-dioxygenase 1	Prolyl 4-hydroxylase subunit alpha-1	Egl nine homolog 3	Prolyl 3-hydroxylase 2	Egl nine homolog 1	Alpha-ketoglutarate-dependent dioxygenase alkB homolog 3	Transmembrane prolyl 4-hydroxylase	Prolyl 3-hydroxylase 3	Prolyl 3-hydroxylase OGFOD1	DNA oxidative demethylase ALKBH2	Lysine-specific demethylase 5D	Egl nine homolog 2	2-oxoglutarate and iron-dependent oxygenase domain-containing protein 2	Trimethyllysine dioxygenase, mitochondrial
Prolyl 3-hydroxylase 2	Procollagen-lysine,2-oxoglutarate 5-dioxygenase 1	Prolyl 4-hydroxylase subunit alpha-1	Egl nine homolog 3	Egl nine homolog 1	Alpha-ketoglutarate-dependent dioxygenase alkB homolog 3	Transmembrane prolyl 4-hydroxylase	Prolyl 3-hydroxylase 3	Prolyl 3-hydroxylase OGFOD1	DNA oxidative demethylase ALKBH2	Lysine-specific demethylase 5D	Egl nine homolog 2	2-oxoglutarate and iron-dependent oxygenase domain-containing protein 2	Trimethyllysine dioxygenase, mitochondrial
Prolyl 3-hydroxylase 3	Procollagen-lysine,2-oxoglutarate 5-dioxygenase 1	Prolyl 4-hydroxylase subunit alpha-1	Egl nine homolog 3	Egl nine homolog 1	Alpha-ketoglutarate-dependent dioxygenase alkB homolog 3	Transmembrane prolyl 4-hydroxylase	Prolyl 3-hydroxylase OGFOD1	DNA oxidative demethylase ALKBH2	Lysine-specific demethylase 5D	Egl nine homolog 2	2-oxoglutarate and iron-dependent oxygenase domain-containing protein 2	Trimethyllysine dioxygenase, mitochondrial
Prolyl 4-hydroxylase subunit alpha-1	Procollagen-lysine,2-oxoglutarate 5-dioxygenase 1	Egl nine homolog 3	Egl nine homolog 1	Alpha-ketoglutarate-dependent dioxygenase alkB homolog 3	Transmembrane prolyl 4-hydroxylase	Prolyl 3-hydroxylase OGFOD1	DNA oxidative demethylase ALKBH2	Lysine-specific demethylase 5D	Egl nine homolog 2	2-oxoglutarate and iron-dependent oxygenase domain-containing protein 2	Trimethyllysine dioxygenase, mitochondrial
Prolyl 3-hydroxylase OGFOD1	Procollagen-lysine,2-oxoglutarate 5-dioxygenase 1	Egl nine homolog 3	Egl nine homolog 1	Alpha-ketoglutarate-dependent dioxygenase alkB homolog 3	Transmembrane prolyl 4-hydroxylase	DNA oxidative demethylase ALKBH2	Lysine-specific demethylase 5D	Egl nine homolog 2	2-oxoglutarate and iron-dependent oxygenase domain-containing protein 2	Trimethyllysine dioxygenase, mitochondrial
2-oxoglutarate and iron-dependent oxygenase domain-containing protein 2	Procollagen-lysine,2-oxoglutarate 5-dioxygenase 1	Egl nine homolog 3	Egl nine homolog 1	Alpha-ketoglutarate-dependent dioxygenase alkB homolog 3	Transmembrane prolyl 4-hydroxylase	DNA oxidative demethylase ALKBH2	Lysine-specific demethylase 5D	Egl nine homolog 2	Trimethyllysine dioxygenase, mitochondrial
DNA oxidative demethylase ALKBH2	Procollagen-lysine,2-oxoglutarate 5-dioxygenase 1	Egl nine homolog 3	Egl nine homolog 1	Alpha-ketoglutarate-dependent dioxygenase alkB homolog 3	Transmembrane prolyl 4-hydroxylase	Lysine-specific demethylase 5D	Egl nine homolog 2	Trimethyllysine dioxygenase, mitochondrial
Alpha-ketoglutarate-dependent dioxygenase alkB homolog 3	Procollagen-lysine,2-oxoglutarate 5-dioxygenase 1	Egl nine homolog 3	Egl nine homolog 1	Transmembrane prolyl 4-hydroxylase	Lysine-specific demethylase 5D	Egl nine homolog 2	Trimethyllysine dioxygenase, mitochondrial
Lysine-specific demethylase 5D	Procollagen-lysine,2-oxoglutarate 5-dioxygenase 1	Egl nine homolog 3	Egl nine homolog 1	Transmembrane prolyl 4-hydroxylase	Egl nine homolog 2	Trimethyllysine dioxygenase, mitochondrial
Procollagen-lysine,2-oxoglutarate 5-dioxygenase 1	Egl nine homolog 3	Egl nine homolog 1	Transmembrane prolyl 4-hydroxylase	Egl nine homolog 2	Trimethyllysine dioxygenase, mitochondrial
Trimethyllysine dioxygenase, mitochondrial	Egl nine homolog 3	Egl nine homolog 1	Transmembrane prolyl 4-hydroxylase	Egl nine homolog 2
Transmembrane prolyl 4-hydroxylase	Egl nine homolog 3	Egl nine homolog 1	Egl nine homolog 2
Egl nine homolog 1	Egl nine homolog 3	Egl nine homolog 2
Egl nine homolog 2	Egl nine homolog 3
Egl nine homolog 3
Myelin P2 protein
Long-chain-fatty-acid--CoA ligase 4	Free fatty acid receptor 1
Free fatty acid receptor 1
Peptostreptococcal albumin-binding protein
Sphingosine 1-phosphate receptor 5	Sphingosine 1-phosphate receptor 3	Histone deacetylase 1	Sphingosine 1-phosphate receptor 4	Sphingosine 1-phosphate receptor 1
Histone deacetylase 1	Sphingosine 1-phosphate receptor 3	Sphingosine 1-phosphate receptor 4	Sphingosine 1-phosphate receptor 1
Sphingosine 1-phosphate receptor 1	Sphingosine 1-phosphate receptor 3	Sphingosine 1-phosphate receptor 4
Sphingosine 1-phosphate receptor 4	Sphingosine 1-phosphate receptor 3
Sphingosine 1-phosphate receptor 3
Exportin-1
Calcium signal-modulating cyclophilin ligand	Calcineurin subunit B type 2	Peptidyl-prolyl cis-trans isomerase F, mitochondrial
Calcineurin subunit B type 2	Peptidyl-prolyl cis-trans isomerase F, mitochondrial
Peptidyl-prolyl cis-trans isomerase F, mitochondrial
P2Y purinoceptor 2	Follicle-stimulating hormone receptor	Ryanodine receptor 1	NAD-dependent protein deacylase sirtuin-5, mitochondrial	Complement control protein C3
NAD-dependent protein deacylase sirtuin-5, mitochondrial	Exotoxin A	Follicle-stimulating hormone receptor	Poly [ADP-ribose] polymerase 1	Ryanodine receptor 1	Complement control protein C3	ADP-ribosyl cyclase/cyclic ADP-ribose hydrolase 2
Follicle-stimulating hormone receptor	Ryanodine receptor 1	Complement control protein C3
Ryanodine receptor 1	Complement control protein C3
Complement control protein C3
Camphor 5-monooxygenase
Serine/threonine-protein kinase mTOR	Atypical kinase COQ8B, mitochondrial	Cyclin-dependent kinase 16	Serine/threonine-protein kinase 26	Serine/threonine-protein kinase 10	Tyrosine-protein kinase receptor TYRO3	Calcium/calmodulin-dependent protein kinase type 1G	BMP-2-inducible protein kinase	Dual specificity testis-specific protein kinase 1	Calcium/calmodulin-dependent protein kinase type II subunit beta	Serine/threonine-protein kinase Nek9	Ephrin type-A receptor 3	Serine/threonine-protein kinase TBK1	Equilibrative nucleoside transporter 1	Ribosomal protein S6 kinase alpha-6	Interleukin-1 receptor-associated kinase 1	Serine/threonine-protein kinase DCLK1	Serine/threonine-protein kinase PAK 1	Dual specificity tyrosine-phosphorylation-regulated kinase 1A	Insulin receptor-related protein	Serine/threonine-protein kinase TAO2	Leukocyte tyrosine kinase receptor	Tyrosine-protein kinase SYK	NUAK family SNF1-like kinase 1	Calcium/calmodulin-dependent protein kinase type II subunit gamma	Ephrin type-A receptor 5	Adenosine receptor A3	Serine/threonine-protein kinase 32A	Interferon-induced, double-stranded RNA-activated protein kinase	Activin receptor type-1	Serine/threonine-protein kinase Nek1	Serine/threonine-protein kinase Chk2	Serine/threonine-protein kinase PAK 5	Serine/threonine-protein kinase TAO1	cAMP-dependent protein kinase catalytic subunit alpha	Serine/threonine-protein kinase PLK4	Mitogen-activated protein kinase kinase kinase kinase 1	Mitogen-activated protein kinase kinase kinase MLT	Mitogen-activated protein kinase kinase kinase 2	Calcium/calmodulin-dependent protein kinase kinase 2	Dual specificity mitogen-activated protein kinase kinase 2	cAMP-dependent protein kinase catalytic subunit beta	cGMP-dependent protein kinase 2	Leucine-rich repeat serine/threonine-protein kinase 2	Serine/threonine-protein kinase Nek5	Citron Rho-interacting kinase	Dual specificity protein kinase CLK1	Cyclin-dependent kinase-like 1	Cathepsin S	Calcium/calmodulin-dependent protein kinase type II subunit alpha	Ephrin type-A receptor 1	Dual specificity protein kinase CLK4	Serine/threonine-protein kinase ULK3	Ephrin type-A receptor 8	Interleukin-1 receptor-associated kinase 4	Tyrosine-protein kinase Fyn	Muscle, skeletal receptor tyrosine-protein kinase	Membrane-associated tyrosine- and threonine-specific cdc2-inhibitory kinase	Tyrosine-protein kinase Yes	SNF-related serine/threonine-protein kinase	RAF proto-oncogene serine/threonine-protein kinase	Homeodomain-interacting protein kinase 3	Serine/threonine-protein kinase TAO3	Macrophage-stimulating protein receptor	Dual specificity protein kinase CLK3	Serine/threonine-protein kinase MARK2	Hepatocyte growth factor receptor	Eukaryotic translation initiation factor 2-alpha kinase 1	Calcium/calmodulin-dependent protein kinase kinase 1	Serine/threonine-protein kinase PLK1	TGF-beta receptor type-1	STE20/SPS1-related proline-alanine-rich protein kinase	BDNF/NT-3 growth factors receptor	Atypical kinase COQ8A, mitochondrial	Dual specificity mitogen-activated protein kinase kinase 5	Mitogen-activated protein kinase kinase kinase 4	Maternal embryonic leucine zipper kinase	Misshapen-like kinase 1	Serine/threonine-protein kinase PLK2	Serine/threonine-protein kinase MARK1	Focal adhesion kinase 1	Serine/threonine-protein kinase 16	Serine/threonine-protein kinase RIO3	Non-receptor tyrosine-protein kinase TNK1	Ephrin type-B receptor 6	Tyrosine-protein kinase Fer	Myosin light chain kinase 3	Serine/threonine-protein kinase 35	Activated CDC42 kinase 1	Serine/threonine-protein kinase PAK 2	Dual specificity protein kinase TTK	Serine/threonine-protein kinase ULK2	Insulin receptor	Mitogen-activated protein kinase kinase kinase 3	Myosin light chain kinase family member 4	Serine/threonine-protein kinase SIK1	Phosphatidylinositol 4-phosphate 3-kinase C2 domain-containing subunit beta	Angiopoietin-1 receptor	Tyrosine-protein kinase CSK	Proto-oncogene tyrosine-protein kinase ROS	Myosin-IIIa	Phosphatidylinositol 5-phosphate 4-kinase type-2 beta	Serine/threonine-protein kinase Chk1	Serine/threonine-protein kinase Nek4	Serine/threonine-protein kinase RIO1	Fibroblast growth factor 2	Serine/threonine-protein kinase 3	Receptor-interacting serine/threonine-protein kinase 1	Death-associated protein kinase 2	Tyrosine-protein kinase ZAP-70	Calcium/calmodulin-dependent protein kinase type 1	Mitogen-activated protein kinase kinase kinase 1	Serine/threonine-protein kinase tousled-like 1	MAP kinase-interacting serine/threonine-protein kinase 2	Serine/threonine-protein kinase PAK 3	Dual specificity protein kinase CLK2	TRAF2 and NCK-interacting protein kinase	Wee1-like protein kinase	Myosin light chain kinase 2, skeletal/cardiac muscle	Discoidin domain-containing receptor 2	Serine/threonine-protein kinase PLK3	Ephrin type-B receptor 4	Mitogen-activated protein kinase kinase kinase 9	Myosin light chain kinase, smooth muscle	Glycogen synthase kinase-3 alpha	Fatty-acid amide hydrolase 1	Microtubule-associated serine/threonine-protein kinase 1	Mitogen-activated protein kinase 13	Ankyrin repeat and protein kinase domain-containing protein 1	Serine/threonine-protein kinase Nek2	Aurora kinase C	Serine/threonine-protein kinase DCLK2	Rho-associated protein kinase 2	eIF-2-alpha kinase GCN2	Casein kinase I isoform alpha	Kappa-casein	Mitogen-activated protein kinase 10	Serine/threonine-protein kinase SIK2	Mitogen-activated protein kinase 14	Mitogen-activated protein kinase kinase kinase 6	Serine/threonine-protein kinase ICK	Tyrosine-protein kinase Mer	LIM domain kinase 1	Calcium-dependent protein kinase 1	Phosphatidylinositol 4-kinase beta	Serine/threonine-protein kinase Nek11	Serine/threonine-protein kinase ULK1	ALK tyrosine kinase receptor	Cyclin-G-associated kinase	Peripheral plasma membrane protein CASK	Serine/threonine-protein kinase N1	Serine/threonine-protein kinase 17A	Phosphatidylinositol 5-phosphate 4-kinase type-2 gamma	Serine/threonine-protein kinase PAK 6	Ephrin type-B receptor 1	Serine/threonine-protein kinase PknB	Tyrosine-protein kinase receptor Tie-1	Mitogen-activated protein kinase kinase kinase kinase 3	NUAK family SNF1-like kinase 2	Calcium/calmodulin-dependent protein kinase type II subunit delta	Proto-oncogene tyrosine-protein kinase receptor Ret	UDP-glucuronosyltransferase 1-1	Ephrin type-B receptor 2	Cyclin-dependent kinase 4	Serine/threonine-protein kinase PRP4 homolog	Uncharacterized serine/threonine-protein kinase SBK3	Calcium/calmodulin-dependent protein kinase type 1D	Abelson tyrosine-protein kinase 2	Serine/threonine-protein kinase SIK3	Serine/threonine-protein kinase Nek3	Megakaryocyte-associated tyrosine-protein kinase	Mitogen-activated protein kinase kinase kinase 19	NT-3 growth factor receptor	MAP kinase-interacting serine/threonine-protein kinase 1	Ephrin type-A receptor 6	Mitogen-activated protein kinase 9	AP2-associated protein kinase 1	Mitogen-activated protein kinase kinase kinase kinase 2	Bone morphogenetic protein receptor type-1B	Tyrosine-protein kinase Fes/Fps	MAP/microtubule affinity-regulating kinase 4	Cyclin-dependent kinase-like 2	Casein kinase II subunit alpha'	Cathepsin L1	Dual specificity tyrosine-phosphorylation-regulated kinase 1B	TGF-beta receptor type-2	Mitogen-activated protein kinase kinase kinase kinase 5	Interleukin-1 receptor-associated kinase 3	Serine/threonine-protein kinase B-raf	Homeodomain-interacting protein kinase 2	LIM domain kinase 2	Serine/threonine-protein kinase/endoribonuclease IRE1	Mitogen-activated protein kinase kinase kinase 11	MAP kinase-activated protein kinase 5	Receptor-interacting serine/threonine-protein kinase 2	Death-associated protein kinase 3	Serine/threonine-protein kinase OSR1	Ephrin type-A receptor 7	Serine/threonine-protein kinase LATS1	Dual specificity mitogen-activated protein kinase kinase 6	Serine/threonine-protein kinase Sgk3	MAP/microtubule affinity-regulating kinase 3	Serine/threonine-protein kinase N2	Serine/threonine-protein kinase 36	Inhibitor of nuclear factor kappa-B kinase subunit epsilon	Death-associated protein kinase 1	Phosphorylase b kinase gamma catalytic chain, skeletal muscle/heart isoform	Dual specificity mitogen-activated protein kinase kinase 3	Serine/threonine-protein kinase MRCK gamma	Tyrosine-protein kinase Srms	Cyclin-dependent kinase 1	Tyrosine-protein kinase receptor UFO	Activin receptor type-1B	Serine/threonine-protein kinase 38	Serine/threonine-protein kinase SBK1	Serine/threonine-protein kinase D1	Serine/threonine-protein kinase 24	Cyclin-dependent kinase 17	Glycogen synthase kinase-3 beta	Serine/threonine-protein kinase tousled-like 2	Serine/threonine-protein kinase 38-like	Mitogen-activated protein kinase kinase kinase 15	Receptor-interacting serine/threonine-protein kinase 4	Serine/threonine-protein kinase TNNI3K	Serine/threonine-protein kinase 33	CLIP-associating protein 1	Serine/threonine-protein kinase pim-3	Serine/threonine-protein kinase NIM1	Mitogen-activated protein kinase kinase kinase 13	Serine/threonine-protein kinase DCLK3	Ephrin type-A receptor 4	Aurora kinase A	Phosphatidylinositol 4-phosphate 3-kinase C2 domain-containing subunit gamma	Vesicle monoamine transporter type 2	Ephrin type-A receptor 2	Cyclin-dependent kinase 15	Mitogen-activated protein kinase kinase kinase kinase 4	Testis-specific serine/threonine-protein kinase 1	Ribosomal protein S6 kinase alpha-1	Mitogen-activated protein kinase kinase kinase 12	STE20-like serine/threonine-protein kinase	Bone morphogenetic protein receptor type-2	Serine/threonine-protein kinase PAK 4	Mitogen-activated protein kinase kinase kinase 10	Serine/threonine-protein kinase RIO2
Fibroblast growth factor 2	Fibroblast growth factor 1	Platelet factor 4	Fibroblast growth factor 19	Fibroblast growth factor 4	Hepatocyte growth factor	Fibroblast growth factor receptor 4
NADH-ubiquinone oxidoreductase chain 1	Mitochondrial potassium channel
Mitochondrial potassium channel
Methylmalonyl-CoA mutase, mitochondrial	Methylenetetrahydrofolate reductase	Methionine synthase reductase	Methylmalonic aciduria type A protein, mitochondrial	Methylmalonic aciduria and homocystinuria type C protein
Methionine synthase reductase	Methylenetetrahydrofolate reductase	Methylmalonic aciduria type A protein, mitochondrial	Methylmalonic aciduria and homocystinuria type C protein
Methylmalonic aciduria type A protein, mitochondrial	Methylenetetrahydrofolate reductase	Methylmalonic aciduria and homocystinuria type C protein
Methylmalonic aciduria and homocystinuria type C protein	Methylenetetrahydrofolate reductase
Methylenetetrahydrofolate reductase
Electron transfer flavoprotein-ubiquinone oxidoreductase, mitochondrial	Glycerol-3-phosphate dehydrogenase [NAD(+)], cytoplasmic
Glycerol-3-phosphate dehydrogenase [NAD(+)], cytoplasmic
HCG20471, isoform CRA_c
30S ribosomal protein S9	30S ribosomal protein S4	Mitogen-activated protein kinase 9	Mitogen-activated protein kinase 10	Mitogen-activated protein kinase 14	Vascular endothelial growth factor A	Interleukin-1 beta	Mitogen-activated protein kinase 13	Mitogen-activated protein kinase 11	Mitogen-activated protein kinase 12
30S ribosomal protein S4	Mitogen-activated protein kinase 9	Mitogen-activated protein kinase 10	Mitogen-activated protein kinase 14	Vascular endothelial growth factor A	Interleukin-1 beta	Mitogen-activated protein kinase 13	Mitogen-activated protein kinase 11	Mitogen-activated protein kinase 12
Interleukin-1 beta	Mitogen-activated protein kinase 9	Mitogen-activated protein kinase 10	Mitogen-activated protein kinase 14	Vascular endothelial growth factor A	Mitogen-activated protein kinase 13	Mitogen-activated protein kinase 11	Mitogen-activated protein kinase 12
Vascular endothelial growth factor A	Mitogen-activated protein kinase 9	Mitogen-activated protein kinase 10	Mitogen-activated protein kinase 14	Mitogen-activated protein kinase 13	Mitogen-activated protein kinase 11	Mitogen-activated protein kinase 12
Mitogen-activated protein kinase 10	Atypical kinase COQ8B, mitochondrial	Cyclin-dependent kinase 16	Serine/threonine-protein kinase 26	Serine/threonine-protein kinase 10	Tyrosine-protein kinase receptor TYRO3	Calcium/calmodulin-dependent protein kinase type 1G	BMP-2-inducible protein kinase	Dual specificity testis-specific protein kinase 1	Calcium/calmodulin-dependent protein kinase type II subunit beta	Serine/threonine-protein kinase Nek9	Ephrin type-A receptor 3	Serine/threonine-protein kinase TBK1	Equilibrative nucleoside transporter 1	Ribosomal protein S6 kinase alpha-6	Interleukin-1 receptor-associated kinase 1	Serine/threonine-protein kinase DCLK1	Serine/threonine-protein kinase PAK 1	Dual specificity tyrosine-phosphorylation-regulated kinase 1A	Insulin receptor-related protein	Serine/threonine-protein kinase TAO2	Leukocyte tyrosine kinase receptor	Tyrosine-protein kinase SYK	NUAK family SNF1-like kinase 1	Calcium/calmodulin-dependent protein kinase type II subunit gamma	Ephrin type-A receptor 5	Adenosine receptor A3	Serine/threonine-protein kinase 32A	Interferon-induced, double-stranded RNA-activated protein kinase	Activin receptor type-1	Serine/threonine-protein kinase Nek1	Serine/threonine-protein kinase Chk2	Serine/threonine-protein kinase PAK 5	Serine/threonine-protein kinase TAO1	cAMP-dependent protein kinase catalytic subunit alpha	Serine/threonine-protein kinase PLK4	Mitogen-activated protein kinase kinase kinase kinase 1	Mitogen-activated protein kinase kinase kinase MLT	Mitogen-activated protein kinase kinase kinase 2	Calcium/calmodulin-dependent protein kinase kinase 2	Dual specificity mitogen-activated protein kinase kinase 2	cAMP-dependent protein kinase catalytic subunit beta	cGMP-dependent protein kinase 2	Leucine-rich repeat serine/threonine-protein kinase 2	Serine/threonine-protein kinase Nek5	Citron Rho-interacting kinase	Dual specificity protein kinase CLK1	Cyclin-dependent kinase-like 1	Cathepsin S	Calcium/calmodulin-dependent protein kinase type II subunit alpha	Ephrin type-A receptor 1	Dual specificity protein kinase CLK4	Serine/threonine-protein kinase ULK3	Ephrin type-A receptor 8	Interleukin-1 receptor-associated kinase 4	Tyrosine-protein kinase Fyn	Muscle, skeletal receptor tyrosine-protein kinase	Membrane-associated tyrosine- and threonine-specific cdc2-inhibitory kinase	Tyrosine-protein kinase Yes	SNF-related serine/threonine-protein kinase	RAF proto-oncogene serine/threonine-protein kinase	Homeodomain-interacting protein kinase 3	Serine/threonine-protein kinase TAO3	Macrophage-stimulating protein receptor	Dual specificity protein kinase CLK3	Serine/threonine-protein kinase MARK2	Hepatocyte growth factor receptor	Eukaryotic translation initiation factor 2-alpha kinase 1	Calcium/calmodulin-dependent protein kinase kinase 1	Serine/threonine-protein kinase PLK1	TGF-beta receptor type-1	STE20/SPS1-related proline-alanine-rich protein kinase	BDNF/NT-3 growth factors receptor	Atypical kinase COQ8A, mitochondrial	Dual specificity mitogen-activated protein kinase kinase 5	Mitogen-activated protein kinase kinase kinase 4	Maternal embryonic leucine zipper kinase	Misshapen-like kinase 1	Serine/threonine-protein kinase PLK2	Serine/threonine-protein kinase MARK1	Focal adhesion kinase 1	Serine/threonine-protein kinase 16	Serine/threonine-protein kinase RIO3	Non-receptor tyrosine-protein kinase TNK1	Ephrin type-B receptor 6	Tyrosine-protein kinase Fer	Myosin light chain kinase 3	Serine/threonine-protein kinase 35	Activated CDC42 kinase 1	Serine/threonine-protein kinase PAK 2	Dual specificity protein kinase TTK	Serine/threonine-protein kinase ULK2	Insulin receptor	Mitogen-activated protein kinase kinase kinase 3	Myosin light chain kinase family member 4	Serine/threonine-protein kinase SIK1	Phosphatidylinositol 4-phosphate 3-kinase C2 domain-containing subunit beta	Angiopoietin-1 receptor	Tyrosine-protein kinase CSK	Proto-oncogene tyrosine-protein kinase ROS	Myosin-IIIa	Phosphatidylinositol 5-phosphate 4-kinase type-2 beta	Serine/threonine-protein kinase Chk1	Serine/threonine-protein kinase Nek4	Serine/threonine-protein kinase RIO1	Serine/threonine-protein kinase 3	Receptor-interacting serine/threonine-protein kinase 1	Death-associated protein kinase 2	Tyrosine-protein kinase ZAP-70	Calcium/calmodulin-dependent protein kinase type 1	Mitogen-activated protein kinase kinase kinase 1	Serine/threonine-protein kinase tousled-like 1	MAP kinase-interacting serine/threonine-protein kinase 2	Serine/threonine-protein kinase PAK 3	Dual specificity protein kinase CLK2	TRAF2 and NCK-interacting protein kinase	Wee1-like protein kinase	Myosin light chain kinase 2, skeletal/cardiac muscle	Discoidin domain-containing receptor 2	Serine/threonine-protein kinase PLK3	Ephrin type-B receptor 4	Mitogen-activated protein kinase kinase kinase 9	Myosin light chain kinase, smooth muscle	Glycogen synthase kinase-3 alpha	Fatty-acid amide hydrolase 1	Microtubule-associated serine/threonine-protein kinase 1	Mitogen-activated protein kinase 13	Ankyrin repeat and protein kinase domain-containing protein 1	Serine/threonine-protein kinase Nek2	Aurora kinase C	Serine/threonine-protein kinase DCLK2	Rho-associated protein kinase 2	eIF-2-alpha kinase GCN2	Casein kinase I isoform alpha	Kappa-casein	Serine/threonine-protein kinase SIK2	Mitogen-activated protein kinase 14	Mitogen-activated protein kinase kinase kinase 6	Serine/threonine-protein kinase ICK	Tyrosine-protein kinase Mer	LIM domain kinase 1	Calcium-dependent protein kinase 1	Phosphatidylinositol 4-kinase beta	Serine/threonine-protein kinase Nek11	Serine/threonine-protein kinase ULK1	ALK tyrosine kinase receptor	Cyclin-G-associated kinase	Peripheral plasma membrane protein CASK	Serine/threonine-protein kinase N1	Serine/threonine-protein kinase 17A	Phosphatidylinositol 5-phosphate 4-kinase type-2 gamma	Serine/threonine-protein kinase PAK 6	Ephrin type-B receptor 1	Serine/threonine-protein kinase PknB	Tyrosine-protein kinase receptor Tie-1	Mitogen-activated protein kinase kinase kinase kinase 3	NUAK family SNF1-like kinase 2	Mitogen-activated protein kinase 11	Calcium/calmodulin-dependent protein kinase type II subunit delta	Proto-oncogene tyrosine-protein kinase receptor Ret	UDP-glucuronosyltransferase 1-1	Ephrin type-B receptor 2	Cyclin-dependent kinase 4	Serine/threonine-protein kinase PRP4 homolog	Uncharacterized serine/threonine-protein kinase SBK3	Calcium/calmodulin-dependent protein kinase type 1D	Abelson tyrosine-protein kinase 2	Serine/threonine-protein kinase SIK3	Serine/threonine-protein kinase Nek3	Megakaryocyte-associated tyrosine-protein kinase	Mitogen-activated protein kinase kinase kinase 19	NT-3 growth factor receptor	MAP kinase-interacting serine/threonine-protein kinase 1	Ephrin type-A receptor 6	Mitogen-activated protein kinase 9	AP2-associated protein kinase 1	Mitogen-activated protein kinase kinase kinase kinase 2	Bone morphogenetic protein receptor type-1B	Tyrosine-protein kinase Fes/Fps	MAP/microtubule affinity-regulating kinase 4	Cyclin-dependent kinase-like 2	Casein kinase II subunit alpha'	Cathepsin L1	Dual specificity tyrosine-phosphorylation-regulated kinase 1B	TGF-beta receptor type-2	Mitogen-activated protein kinase kinase kinase kinase 5	Interleukin-1 receptor-associated kinase 3	Serine/threonine-protein kinase B-raf	Homeodomain-interacting protein kinase 2	LIM domain kinase 2	Serine/threonine-protein kinase/endoribonuclease IRE1	Mitogen-activated protein kinase kinase kinase 11	MAP kinase-activated protein kinase 5	Receptor-interacting serine/threonine-protein kinase 2	Death-associated protein kinase 3	Serine/threonine-protein kinase OSR1	Ephrin type-A receptor 7	Serine/threonine-protein kinase LATS1	Dual specificity mitogen-activated protein kinase kinase 6	Serine/threonine-protein kinase Sgk3	MAP/microtubule affinity-regulating kinase 3	Serine/threonine-protein kinase N2	Serine/threonine-protein kinase 36	Inhibitor of nuclear factor kappa-B kinase subunit epsilon	Death-associated protein kinase 1	Phosphorylase b kinase gamma catalytic chain, skeletal muscle/heart isoform	Dual specificity mitogen-activated protein kinase kinase 3	Serine/threonine-protein kinase MRCK gamma	Tyrosine-protein kinase Srms	Cyclin-dependent kinase 1	Tyrosine-protein kinase receptor UFO	Activin receptor type-1B	Serine/threonine-protein kinase 38	Serine/threonine-protein kinase SBK1	Serine/threonine-protein kinase D1	Serine/threonine-protein kinase 24	Cyclin-dependent kinase 17	Glycogen synthase kinase-3 beta	Serine/threonine-protein kinase tousled-like 2	Serine/threonine-protein kinase 38-like	Mitogen-activated protein kinase kinase kinase 15	Receptor-interacting serine/threonine-protein kinase 4	Serine/threonine-protein kinase TNNI3K	Serine/threonine-protein kinase 33	CLIP-associating protein 1	Serine/threonine-protein kinase pim-3	Serine/threonine-protein kinase NIM1	Mitogen-activated protein kinase kinase kinase 13	Serine/threonine-protein kinase DCLK3	Mitogen-activated protein kinase 12	Ephrin type-A receptor 4	Aurora kinase A	Phosphatidylinositol 4-phosphate 3-kinase C2 domain-containing subunit gamma	Vesicle monoamine transporter type 2	Ephrin type-A receptor 2	Cyclin-dependent kinase 15	Mitogen-activated protein kinase kinase kinase kinase 4	Testis-specific serine/threonine-protein kinase 1	Ribosomal protein S6 kinase alpha-1	Mitogen-activated protein kinase kinase kinase 12	STE20-like serine/threonine-protein kinase	Bone morphogenetic protein receptor type-2	Serine/threonine-protein kinase PAK 4	Mitogen-activated protein kinase kinase kinase 10	Serine/threonine-protein kinase RIO2
Mitogen-activated protein kinase 11	Mitogen-activated protein kinase 9	Mitogen-activated protein kinase 14	Mitogen-activated protein kinase 13	Mitogen-activated protein kinase 12
Mitogen-activated protein kinase 12	Mitogen-activated protein kinase 9	Mitogen-activated protein kinase 14	Mitogen-activated protein kinase 13
Mitogen-activated protein kinase 13	Atypical kinase COQ8B, mitochondrial	Cyclin-dependent kinase 16	Serine/threonine-protein kinase 26	Serine/threonine-protein kinase 10	Tyrosine-protein kinase receptor TYRO3	Calcium/calmodulin-dependent protein kinase type 1G	BMP-2-inducible protein kinase	Dual specificity testis-specific protein kinase 1	Calcium/calmodulin-dependent protein kinase type II subunit beta	Serine/threonine-protein kinase Nek9	Ephrin type-A receptor 3	Serine/threonine-protein kinase TBK1	Equilibrative nucleoside transporter 1	Ribosomal protein S6 kinase alpha-6	Interleukin-1 receptor-associated kinase 1	Serine/threonine-protein kinase DCLK1	Serine/threonine-protein kinase PAK 1	Dual specificity tyrosine-phosphorylation-regulated kinase 1A	Insulin receptor-related protein	Serine/threonine-protein kinase TAO2	Leukocyte tyrosine kinase receptor	Tyrosine-protein kinase SYK	NUAK family SNF1-like kinase 1	Calcium/calmodulin-dependent protein kinase type II subunit gamma	Ephrin type-A receptor 5	Adenosine receptor A3	Serine/threonine-protein kinase 32A	Interferon-induced, double-stranded RNA-activated protein kinase	Activin receptor type-1	Serine/threonine-protein kinase Nek1	Serine/threonine-protein kinase Chk2	Serine/threonine-protein kinase PAK 5	Serine/threonine-protein kinase TAO1	cAMP-dependent protein kinase catalytic subunit alpha	Serine/threonine-protein kinase PLK4	Mitogen-activated protein kinase kinase kinase kinase 1	Mitogen-activated protein kinase kinase kinase MLT	Mitogen-activated protein kinase kinase kinase 2	Calcium/calmodulin-dependent protein kinase kinase 2	Dual specificity mitogen-activated protein kinase kinase 2	cAMP-dependent protein kinase catalytic subunit beta	cGMP-dependent protein kinase 2	Leucine-rich repeat serine/threonine-protein kinase 2	Serine/threonine-protein kinase Nek5	Citron Rho-interacting kinase	Dual specificity protein kinase CLK1	Cyclin-dependent kinase-like 1	Cathepsin S	Calcium/calmodulin-dependent protein kinase type II subunit alpha	Ephrin type-A receptor 1	Dual specificity protein kinase CLK4	Serine/threonine-protein kinase ULK3	Ephrin type-A receptor 8	Interleukin-1 receptor-associated kinase 4	Tyrosine-protein kinase Fyn	Muscle, skeletal receptor tyrosine-protein kinase	Membrane-associated tyrosine- and threonine-specific cdc2-inhibitory kinase	Tyrosine-protein kinase Yes	SNF-related serine/threonine-protein kinase	RAF proto-oncogene serine/threonine-protein kinase	Homeodomain-interacting protein kinase 3	Serine/threonine-protein kinase TAO3	Macrophage-stimulating protein receptor	Dual specificity protein kinase CLK3	Serine/threonine-protein kinase MARK2	Hepatocyte growth factor receptor	Eukaryotic translation initiation factor 2-alpha kinase 1	Calcium/calmodulin-dependent protein kinase kinase 1	Serine/threonine-protein kinase PLK1	TGF-beta receptor type-1	STE20/SPS1-related proline-alanine-rich protein kinase	BDNF/NT-3 growth factors receptor	Atypical kinase COQ8A, mitochondrial	Dual specificity mitogen-activated protein kinase kinase 5	Mitogen-activated protein kinase kinase kinase 4	Maternal embryonic leucine zipper kinase	Misshapen-like kinase 1	Serine/threonine-protein kinase PLK2	Serine/threonine-protein kinase MARK1	Focal adhesion kinase 1	Serine/threonine-protein kinase 16	Serine/threonine-protein kinase RIO3	Non-receptor tyrosine-protein kinase TNK1	Ephrin type-B receptor 6	Tyrosine-protein kinase Fer	Myosin light chain kinase 3	Serine/threonine-protein kinase 35	Activated CDC42 kinase 1	Serine/threonine-protein kinase PAK 2	Dual specificity protein kinase TTK	Serine/threonine-protein kinase ULK2	Insulin receptor	Mitogen-activated protein kinase kinase kinase 3	Myosin light chain kinase family member 4	Serine/threonine-protein kinase SIK1	Phosphatidylinositol 4-phosphate 3-kinase C2 domain-containing subunit beta	Angiopoietin-1 receptor	Tyrosine-protein kinase CSK	Proto-oncogene tyrosine-protein kinase ROS	Myosin-IIIa	Phosphatidylinositol 5-phosphate 4-kinase type-2 beta	Serine/threonine-protein kinase Chk1	Serine/threonine-protein kinase Nek4	Serine/threonine-protein kinase RIO1	Serine/threonine-protein kinase 3	Receptor-interacting serine/threonine-protein kinase 1	Death-associated protein kinase 2	Tyrosine-protein kinase ZAP-70	Calcium/calmodulin-dependent protein kinase type 1	Mitogen-activated protein kinase kinase kinase 1	Serine/threonine-protein kinase tousled-like 1	MAP kinase-interacting serine/threonine-protein kinase 2	Serine/threonine-protein kinase PAK 3	Dual specificity protein kinase CLK2	TRAF2 and NCK-interacting protein kinase	Wee1-like protein kinase	Myosin light chain kinase 2, skeletal/cardiac muscle	Discoidin domain-containing receptor 2	Serine/threonine-protein kinase PLK3	Ephrin type-B receptor 4	Mitogen-activated protein kinase kinase kinase 9	Myosin light chain kinase, smooth muscle	Glycogen synthase kinase-3 alpha	Fatty-acid amide hydrolase 1	Microtubule-associated serine/threonine-protein kinase 1	Ankyrin repeat and protein kinase domain-containing protein 1	Serine/threonine-protein kinase Nek2	Aurora kinase C	Serine/threonine-protein kinase DCLK2	Rho-associated protein kinase 2	eIF-2-alpha kinase GCN2	Casein kinase I isoform alpha	Kappa-casein	Serine/threonine-protein kinase SIK2	Mitogen-activated protein kinase 14	Mitogen-activated protein kinase kinase kinase 6	Serine/threonine-protein kinase ICK	Tyrosine-protein kinase Mer	LIM domain kinase 1	Calcium-dependent protein kinase 1	Phosphatidylinositol 4-kinase beta	Serine/threonine-protein kinase Nek11	Serine/threonine-protein kinase ULK1	ALK tyrosine kinase receptor	Cyclin-G-associated kinase	Peripheral plasma membrane protein CASK	Serine/threonine-protein kinase N1	Serine/threonine-protein kinase 17A	Phosphatidylinositol 5-phosphate 4-kinase type-2 gamma	Serine/threonine-protein kinase PAK 6	Ephrin type-B receptor 1	Serine/threonine-protein kinase PknB	Tyrosine-protein kinase receptor Tie-1	Mitogen-activated protein kinase kinase kinase kinase 3	NUAK family SNF1-like kinase 2	Calcium/calmodulin-dependent protein kinase type II subunit delta	Proto-oncogene tyrosine-protein kinase receptor Ret	UDP-glucuronosyltransferase 1-1	Ephrin type-B receptor 2	Cyclin-dependent kinase 4	Serine/threonine-protein kinase PRP4 homolog	Uncharacterized serine/threonine-protein kinase SBK3	Calcium/calmodulin-dependent protein kinase type 1D	Abelson tyrosine-protein kinase 2	Serine/threonine-protein kinase SIK3	Serine/threonine-protein kinase Nek3	Megakaryocyte-associated tyrosine-protein kinase	Mitogen-activated protein kinase kinase kinase 19	NT-3 growth factor receptor	MAP kinase-interacting serine/threonine-protein kinase 1	Ephrin type-A receptor 6	Mitogen-activated protein kinase 9	AP2-associated protein kinase 1	Mitogen-activated protein kinase kinase kinase kinase 2	Bone morphogenetic protein receptor type-1B	Tyrosine-protein kinase Fes/Fps	MAP/microtubule affinity-regulating kinase 4	Cyclin-dependent kinase-like 2	Casein kinase II subunit alpha'	Cathepsin L1	Dual specificity tyrosine-phosphorylation-regulated kinase 1B	TGF-beta receptor type-2	Mitogen-activated protein kinase kinase kinase kinase 5	Interleukin-1 receptor-associated kinase 3	Serine/threonine-protein kinase B-raf	Homeodomain-interacting protein kinase 2	LIM domain kinase 2	Serine/threonine-protein kinase/endoribonuclease IRE1	Mitogen-activated protein kinase kinase kinase 11	MAP kinase-activated protein kinase 5	Receptor-interacting serine/threonine-protein kinase 2	Death-associated protein kinase 3	Serine/threonine-protein kinase OSR1	Ephrin type-A receptor 7	Serine/threonine-protein kinase LATS1	Dual specificity mitogen-activated protein kinase kinase 6	Serine/threonine-protein kinase Sgk3	MAP/microtubule affinity-regulating kinase 3	Serine/threonine-protein kinase N2	Serine/threonine-protein kinase 36	Inhibitor of nuclear factor kappa-B kinase subunit epsilon	Death-associated protein kinase 1	Phosphorylase b kinase gamma catalytic chain, skeletal muscle/heart isoform	Dual specificity mitogen-activated protein kinase kinase 3	Serine/threonine-protein kinase MRCK gamma	Tyrosine-protein kinase Srms	Cyclin-dependent kinase 1	Tyrosine-protein kinase receptor UFO	Activin receptor type-1B	Serine/threonine-protein kinase 38	Serine/threonine-protein kinase SBK1	Serine/threonine-protein kinase D1	Serine/threonine-protein kinase 24	Cyclin-dependent kinase 17	Glycogen synthase kinase-3 beta	Serine/threonine-protein kinase tousled-like 2	Serine/threonine-protein kinase 38-like	Mitogen-activated protein kinase kinase kinase 15	Receptor-interacting serine/threonine-protein kinase 4	Serine/threonine-protein kinase TNNI3K	Serine/threonine-protein kinase 33	CLIP-associating protein 1	Serine/threonine-protein kinase pim-3	Serine/threonine-protein kinase NIM1	Mitogen-activated protein kinase kinase kinase 13	Serine/threonine-protein kinase DCLK3	Ephrin type-A receptor 4	Aurora kinase A	Phosphatidylinositol 4-phosphate 3-kinase C2 domain-containing subunit gamma	Vesicle monoamine transporter type 2	Ephrin type-A receptor 2	Cyclin-dependent kinase 15	Mitogen-activated protein kinase kinase kinase kinase 4	Testis-specific serine/threonine-protein kinase 1	Ribosomal protein S6 kinase alpha-1	Mitogen-activated protein kinase kinase kinase 12	STE20-like serine/threonine-protein kinase	Bone morphogenetic protein receptor type-2	Serine/threonine-protein kinase PAK 4	Mitogen-activated protein kinase kinase kinase 10	Serine/threonine-protein kinase RIO2
Mitogen-activated protein kinase 14	Atypical kinase COQ8B, mitochondrial	Cyclin-dependent kinase 16	Serine/threonine-protein kinase 26	Serine/threonine-protein kinase 10	Tyrosine-protein kinase receptor TYRO3	Calcium/calmodulin-dependent protein kinase type 1G	BMP-2-inducible protein kinase	Dual specificity testis-specific protein kinase 1	Calcium/calmodulin-dependent protein kinase type II subunit beta	Serine/threonine-protein kinase Nek9	Ephrin type-A receptor 3	Serine/threonine-protein kinase TBK1	Equilibrative nucleoside transporter 1	Ribosomal protein S6 kinase alpha-6	Interleukin-1 receptor-associated kinase 1	Serine/threonine-protein kinase DCLK1	Serine/threonine-protein kinase PAK 1	Dual specificity tyrosine-phosphorylation-regulated kinase 1A	Insulin receptor-related protein	Serine/threonine-protein kinase TAO2	Leukocyte tyrosine kinase receptor	Tyrosine-protein kinase SYK	NUAK family SNF1-like kinase 1	Calcium/calmodulin-dependent protein kinase type II subunit gamma	Ephrin type-A receptor 5	Adenosine receptor A3	Serine/threonine-protein kinase 32A	Interferon-induced, double-stranded RNA-activated protein kinase	Activin receptor type-1	Serine/threonine-protein kinase Nek1	Serine/threonine-protein kinase Chk2	Serine/threonine-protein kinase PAK 5	Serine/threonine-protein kinase TAO1	cAMP-dependent protein kinase catalytic subunit alpha	Serine/threonine-protein kinase PLK4	Mitogen-activated protein kinase kinase kinase kinase 1	Mitogen-activated protein kinase kinase kinase MLT	Mitogen-activated protein kinase kinase kinase 2	Calcium/calmodulin-dependent protein kinase kinase 2	Dual specificity mitogen-activated protein kinase kinase 2	cAMP-dependent protein kinase catalytic subunit beta	cGMP-dependent protein kinase 2	Leucine-rich repeat serine/threonine-protein kinase 2	Serine/threonine-protein kinase Nek5	Citron Rho-interacting kinase	Dual specificity protein kinase CLK1	Cyclin-dependent kinase-like 1	Cathepsin S	Calcium/calmodulin-dependent protein kinase type II subunit alpha	Ephrin type-A receptor 1	Dual specificity protein kinase CLK4	Serine/threonine-protein kinase ULK3	Ephrin type-A receptor 8	Interleukin-1 receptor-associated kinase 4	Tyrosine-protein kinase Fyn	Muscle, skeletal receptor tyrosine-protein kinase	Membrane-associated tyrosine- and threonine-specific cdc2-inhibitory kinase	Tyrosine-protein kinase Yes	SNF-related serine/threonine-protein kinase	RAF proto-oncogene serine/threonine-protein kinase	Homeodomain-interacting protein kinase 3	Serine/threonine-protein kinase TAO3	Macrophage-stimulating protein receptor	Dual specificity protein kinase CLK3	Serine/threonine-protein kinase MARK2	Hepatocyte growth factor receptor	Eukaryotic translation initiation factor 2-alpha kinase 1	Calcium/calmodulin-dependent protein kinase kinase 1	Serine/threonine-protein kinase PLK1	TGF-beta receptor type-1	STE20/SPS1-related proline-alanine-rich protein kinase	BDNF/NT-3 growth factors receptor	Atypical kinase COQ8A, mitochondrial	Dual specificity mitogen-activated protein kinase kinase 5	Mitogen-activated protein kinase kinase kinase 4	Maternal embryonic leucine zipper kinase	Misshapen-like kinase 1	Serine/threonine-protein kinase PLK2	Serine/threonine-protein kinase MARK1	Focal adhesion kinase 1	Serine/threonine-protein kinase 16	Serine/threonine-protein kinase RIO3	Non-receptor tyrosine-protein kinase TNK1	Ephrin type-B receptor 6	Tyrosine-protein kinase Fer	Myosin light chain kinase 3	Serine/threonine-protein kinase 35	Activated CDC42 kinase 1	Serine/threonine-protein kinase PAK 2	Dual specificity protein kinase TTK	Serine/threonine-protein kinase ULK2	Insulin receptor	Mitogen-activated protein kinase kinase kinase 3	Myosin light chain kinase family member 4	Serine/threonine-protein kinase SIK1	Phosphatidylinositol 4-phosphate 3-kinase C2 domain-containing subunit beta	Angiopoietin-1 receptor	Tyrosine-protein kinase CSK	Proto-oncogene tyrosine-protein kinase ROS	Myosin-IIIa	Phosphatidylinositol 5-phosphate 4-kinase type-2 beta	Serine/threonine-protein kinase Chk1	Serine/threonine-protein kinase Nek4	Serine/threonine-protein kinase RIO1	Serine/threonine-protein kinase 3	Receptor-interacting serine/threonine-protein kinase 1	Death-associated protein kinase 2	Tyrosine-protein kinase ZAP-70	Calcium/calmodulin-dependent protein kinase type 1	Mitogen-activated protein kinase kinase kinase 1	Serine/threonine-protein kinase tousled-like 1	MAP kinase-interacting serine/threonine-protein kinase 2	Serine/threonine-protein kinase PAK 3	Dual specificity protein kinase CLK2	TRAF2 and NCK-interacting protein kinase	Wee1-like protein kinase	Myosin light chain kinase 2, skeletal/cardiac muscle	Discoidin domain-containing receptor 2	Serine/threonine-protein kinase PLK3	Ephrin type-B receptor 4	Mitogen-activated protein kinase kinase kinase 9	Myosin light chain kinase, smooth muscle	Glycogen synthase kinase-3 alpha	Fatty-acid amide hydrolase 1	Microtubule-associated serine/threonine-protein kinase 1	Ankyrin repeat and protein kinase domain-containing protein 1	Serine/threonine-protein kinase Nek2	Aurora kinase C	Serine/threonine-protein kinase DCLK2	Rho-associated protein kinase 2	eIF-2-alpha kinase GCN2	Casein kinase I isoform alpha	Kappa-casein	Serine/threonine-protein kinase SIK2	Mitogen-activated protein kinase kinase kinase 6	Serine/threonine-protein kinase ICK	Tyrosine-protein kinase Mer	LIM domain kinase 1	Calcium-dependent protein kinase 1	Phosphatidylinositol 4-kinase beta	Serine/threonine-protein kinase Nek11	Serine/threonine-protein kinase ULK1	ALK tyrosine kinase receptor	Cyclin-G-associated kinase	Peripheral plasma membrane protein CASK	Serine/threonine-protein kinase N1	Serine/threonine-protein kinase 17A	Phosphatidylinositol 5-phosphate 4-kinase type-2 gamma	Serine/threonine-protein kinase PAK 6	Ephrin type-B receptor 1	Serine/threonine-protein kinase PknB	Tyrosine-protein kinase receptor Tie-1	Mitogen-activated protein kinase kinase kinase kinase 3	NUAK family SNF1-like kinase 2	Calcium/calmodulin-dependent protein kinase type II subunit delta	Proto-oncogene tyrosine-protein kinase receptor Ret	UDP-glucuronosyltransferase 1-1	Ephrin type-B receptor 2	Cyclin-dependent kinase 4	Serine/threonine-protein kinase PRP4 homolog	Uncharacterized serine/threonine-protein kinase SBK3	Calcium/calmodulin-dependent protein kinase type 1D	Abelson tyrosine-protein kinase 2	Serine/threonine-protein kinase SIK3	Serine/threonine-protein kinase Nek3	Megakaryocyte-associated tyrosine-protein kinase	Mitogen-activated protein kinase kinase kinase 19	NT-3 growth factor receptor	MAP kinase-interacting serine/threonine-protein kinase 1	Ephrin type-A receptor 6	Mitogen-activated protein kinase 9	AP2-associated protein kinase 1	Mitogen-activated protein kinase kinase kinase kinase 2	Bone morphogenetic protein receptor type-1B	Tyrosine-protein kinase Fes/Fps	MAP/microtubule affinity-regulating kinase 4	Cyclin-dependent kinase-like 2	Casein kinase II subunit alpha'	Cathepsin L1	Dual specificity tyrosine-phosphorylation-regulated kinase 1B	TGF-beta receptor type-2	Mitogen-activated protein kinase kinase kinase kinase 5	Interleukin-1 receptor-associated kinase 3	Serine/threonine-protein kinase B-raf	Homeodomain-interacting protein kinase 2	LIM domain kinase 2	Serine/threonine-protein kinase/endoribonuclease IRE1	Mitogen-activated protein kinase kinase kinase 11	MAP kinase-activated protein kinase 5	Receptor-interacting serine/threonine-protein kinase 2	Death-associated protein kinase 3	Serine/threonine-protein kinase OSR1	Ephrin type-A receptor 7	Serine/threonine-protein kinase LATS1	Dual specificity mitogen-activated protein kinase kinase 6	Serine/threonine-protein kinase Sgk3	MAP/microtubule affinity-regulating kinase 3	Serine/threonine-protein kinase N2	Serine/threonine-protein kinase 36	Inhibitor of nuclear factor kappa-B kinase subunit epsilon	Death-associated protein kinase 1	Phosphorylase b kinase gamma catalytic chain, skeletal muscle/heart isoform	Dual specificity mitogen-activated protein kinase kinase 3	Serine/threonine-protein kinase MRCK gamma	Tyrosine-protein kinase Srms	Cyclin-dependent kinase 1	Tyrosine-protein kinase receptor UFO	Activin receptor type-1B	Serine/threonine-protein kinase 38	Serine/threonine-protein kinase SBK1	Serine/threonine-protein kinase D1	Serine/threonine-protein kinase 24	Cyclin-dependent kinase 17	Glycogen synthase kinase-3 beta	Serine/threonine-protein kinase tousled-like 2	Serine/threonine-protein kinase 38-like	Mitogen-activated protein kinase kinase kinase 15	Receptor-interacting serine/threonine-protein kinase 4	Serine/threonine-protein kinase TNNI3K	Serine/threonine-protein kinase 33	CLIP-associating protein 1	Serine/threonine-protein kinase pim-3	Serine/threonine-protein kinase NIM1	Mitogen-activated protein kinase kinase kinase 13	Serine/threonine-protein kinase DCLK3	Ephrin type-A receptor 4	Aurora kinase A	Phosphatidylinositol 4-phosphate 3-kinase C2 domain-containing subunit gamma	Vesicle monoamine transporter type 2	Ephrin type-A receptor 2	Cyclin-dependent kinase 15	Mitogen-activated protein kinase kinase kinase kinase 4	Testis-specific serine/threonine-protein kinase 1	Ribosomal protein S6 kinase alpha-1	Mitogen-activated protein kinase kinase kinase 12	STE20-like serine/threonine-protein kinase	Bone morphogenetic protein receptor type-2	Serine/threonine-protein kinase PAK 4	Mitogen-activated protein kinase kinase kinase 10	Serine/threonine-protein kinase RIO2
Mitogen-activated protein kinase 9	Atypical kinase COQ8B, mitochondrial	Cyclin-dependent kinase 16	Serine/threonine-protein kinase 26	Serine/threonine-protein kinase 10	Tyrosine-protein kinase receptor TYRO3	Calcium/calmodulin-dependent protein kinase type 1G	BMP-2-inducible protein kinase	Dual specificity testis-specific protein kinase 1	Calcium/calmodulin-dependent protein kinase type II subunit beta	Serine/threonine-protein kinase Nek9	Ephrin type-A receptor 3	Serine/threonine-protein kinase TBK1	Equilibrative nucleoside transporter 1	Ribosomal protein S6 kinase alpha-6	Interleukin-1 receptor-associated kinase 1	Serine/threonine-protein kinase DCLK1	Serine/threonine-protein kinase PAK 1	Dual specificity tyrosine-phosphorylation-regulated kinase 1A	Insulin receptor-related protein	Serine/threonine-protein kinase TAO2	Leukocyte tyrosine kinase receptor	Tyrosine-protein kinase SYK	NUAK family SNF1-like kinase 1	Calcium/calmodulin-dependent protein kinase type II subunit gamma	Ephrin type-A receptor 5	Adenosine receptor A3	Serine/threonine-protein kinase 32A	Interferon-induced, double-stranded RNA-activated protein kinase	Activin receptor type-1	Serine/threonine-protein kinase Nek1	Serine/threonine-protein kinase Chk2	Serine/threonine-protein kinase PAK 5	Serine/threonine-protein kinase TAO1	cAMP-dependent protein kinase catalytic subunit alpha	Serine/threonine-protein kinase PLK4	Mitogen-activated protein kinase kinase kinase kinase 1	Mitogen-activated protein kinase kinase kinase MLT	Mitogen-activated protein kinase kinase kinase 2	Calcium/calmodulin-dependent protein kinase kinase 2	Dual specificity mitogen-activated protein kinase kinase 2	cAMP-dependent protein kinase catalytic subunit beta	cGMP-dependent protein kinase 2	Leucine-rich repeat serine/threonine-protein kinase 2	Serine/threonine-protein kinase Nek5	Citron Rho-interacting kinase	Dual specificity protein kinase CLK1	Cyclin-dependent kinase-like 1	Cathepsin S	Calcium/calmodulin-dependent protein kinase type II subunit alpha	Ephrin type-A receptor 1	Dual specificity protein kinase CLK4	Serine/threonine-protein kinase ULK3	Ephrin type-A receptor 8	Interleukin-1 receptor-associated kinase 4	Tyrosine-protein kinase Fyn	Muscle, skeletal receptor tyrosine-protein kinase	Membrane-associated tyrosine- and threonine-specific cdc2-inhibitory kinase	Tyrosine-protein kinase Yes	SNF-related serine/threonine-protein kinase	RAF proto-oncogene serine/threonine-protein kinase	Homeodomain-interacting protein kinase 3	Serine/threonine-protein kinase TAO3	Macrophage-stimulating protein receptor	Dual specificity protein kinase CLK3	Serine/threonine-protein kinase MARK2	Hepatocyte growth factor receptor	Eukaryotic translation initiation factor 2-alpha kinase 1	Calcium/calmodulin-dependent protein kinase kinase 1	Serine/threonine-protein kinase PLK1	TGF-beta receptor type-1	STE20/SPS1-related proline-alanine-rich protein kinase	BDNF/NT-3 growth factors receptor	Atypical kinase COQ8A, mitochondrial	Dual specificity mitogen-activated protein kinase kinase 5	Mitogen-activated protein kinase kinase kinase 4	Maternal embryonic leucine zipper kinase	Misshapen-like kinase 1	Serine/threonine-protein kinase PLK2	Serine/threonine-protein kinase MARK1	Focal adhesion kinase 1	Serine/threonine-protein kinase 16	Serine/threonine-protein kinase RIO3	Non-receptor tyrosine-protein kinase TNK1	Ephrin type-B receptor 6	Tyrosine-protein kinase Fer	Myosin light chain kinase 3	Serine/threonine-protein kinase 35	Activated CDC42 kinase 1	Serine/threonine-protein kinase PAK 2	Dual specificity protein kinase TTK	Serine/threonine-protein kinase ULK2	Insulin receptor	Mitogen-activated protein kinase kinase kinase 3	Myosin light chain kinase family member 4	Serine/threonine-protein kinase SIK1	Phosphatidylinositol 4-phosphate 3-kinase C2 domain-containing subunit beta	Angiopoietin-1 receptor	Tyrosine-protein kinase CSK	Proto-oncogene tyrosine-protein kinase ROS	Myosin-IIIa	Phosphatidylinositol 5-phosphate 4-kinase type-2 beta	Serine/threonine-protein kinase Chk1	Serine/threonine-protein kinase Nek4	Serine/threonine-protein kinase RIO1	Serine/threonine-protein kinase 3	Receptor-interacting serine/threonine-protein kinase 1	Death-associated protein kinase 2	Tyrosine-protein kinase ZAP-70	Calcium/calmodulin-dependent protein kinase type 1	Mitogen-activated protein kinase kinase kinase 1	Serine/threonine-protein kinase tousled-like 1	MAP kinase-interacting serine/threonine-protein kinase 2	Serine/threonine-protein kinase PAK 3	Dual specificity protein kinase CLK2	TRAF2 and NCK-interacting protein kinase	Wee1-like protein kinase	Myosin light chain kinase 2, skeletal/cardiac muscle	Discoidin domain-containing receptor 2	Serine/threonine-protein kinase PLK3	Ephrin type-B receptor 4	Mitogen-activated protein kinase kinase kinase 9	Myosin light chain kinase, smooth muscle	Glycogen synthase kinase-3 alpha	Fatty-acid amide hydrolase 1	Microtubule-associated serine/threonine-protein kinase 1	Ankyrin repeat and protein kinase domain-containing protein 1	Serine/threonine-protein kinase Nek2	Aurora kinase C	Serine/threonine-protein kinase DCLK2	Rho-associated protein kinase 2	eIF-2-alpha kinase GCN2	Casein kinase I isoform alpha	Kappa-casein	Serine/threonine-protein kinase SIK2	Mitogen-activated protein kinase kinase kinase 6	Serine/threonine-protein kinase ICK	Tyrosine-protein kinase Mer	LIM domain kinase 1	Calcium-dependent protein kinase 1	Phosphatidylinositol 4-kinase beta	Serine/threonine-protein kinase Nek11	Serine/threonine-protein kinase ULK1	ALK tyrosine kinase receptor	Cyclin-G-associated kinase	Peripheral plasma membrane protein CASK	Serine/threonine-protein kinase N1	Serine/threonine-protein kinase 17A	Phosphatidylinositol 5-phosphate 4-kinase type-2 gamma	Serine/threonine-protein kinase PAK 6	Ephrin type-B receptor 1	Serine/threonine-protein kinase PknB	Tyrosine-protein kinase receptor Tie-1	Mitogen-activated protein kinase kinase kinase kinase 3	NUAK family SNF1-like kinase 2	Calcium/calmodulin-dependent protein kinase type II subunit delta	Proto-oncogene tyrosine-protein kinase receptor Ret	UDP-glucuronosyltransferase 1-1	Ephrin type-B receptor 2	Cyclin-dependent kinase 4	Serine/threonine-protein kinase PRP4 homolog	Uncharacterized serine/threonine-protein kinase SBK3	Calcium/calmodulin-dependent protein kinase type 1D	Abelson tyrosine-protein kinase 2	Serine/threonine-protein kinase SIK3	Serine/threonine-protein kinase Nek3	Megakaryocyte-associated tyrosine-protein kinase	Mitogen-activated protein kinase kinase kinase 19	NT-3 growth factor receptor	MAP kinase-interacting serine/threonine-protein kinase 1	Ephrin type-A receptor 6	AP2-associated protein kinase 1	Mitogen-activated protein kinase kinase kinase kinase 2	Bone morphogenetic protein receptor type-1B	Tyrosine-protein kinase Fes/Fps	MAP/microtubule affinity-regulating kinase 4	Cyclin-dependent kinase-like 2	Casein kinase II subunit alpha'	Cathepsin L1	Dual specificity tyrosine-phosphorylation-regulated kinase 1B	TGF-beta receptor type-2	Mitogen-activated protein kinase kinase kinase kinase 5	Interleukin-1 receptor-associated kinase 3	Serine/threonine-protein kinase B-raf	Homeodomain-interacting protein kinase 2	LIM domain kinase 2	Serine/threonine-protein kinase/endoribonuclease IRE1	Mitogen-activated protein kinase kinase kinase 11	MAP kinase-activated protein kinase 5	Receptor-interacting serine/threonine-protein kinase 2	Death-associated protein kinase 3	Serine/threonine-protein kinase OSR1	Ephrin type-A receptor 7	Serine/threonine-protein kinase LATS1	Dual specificity mitogen-activated protein kinase kinase 6	Serine/threonine-protein kinase Sgk3	MAP/microtubule affinity-regulating kinase 3	Serine/threonine-protein kinase N2	Serine/threonine-protein kinase 36	Inhibitor of nuclear factor kappa-B kinase subunit epsilon	Death-associated protein kinase 1	Phosphorylase b kinase gamma catalytic chain, skeletal muscle/heart isoform	Dual specificity mitogen-activated protein kinase kinase 3	Serine/threonine-protein kinase MRCK gamma	Tyrosine-protein kinase Srms	Cyclin-dependent kinase 1	Tyrosine-protein kinase receptor UFO	Activin receptor type-1B	Serine/threonine-protein kinase 38	Serine/threonine-protein kinase SBK1	Serine/threonine-protein kinase D1	Serine/threonine-protein kinase 24	Cyclin-dependent kinase 17	Glycogen synthase kinase-3 beta	Serine/threonine-protein kinase tousled-like 2	Serine/threonine-protein kinase 38-like	Mitogen-activated protein kinase kinase kinase 15	Receptor-interacting serine/threonine-protein kinase 4	Serine/threonine-protein kinase TNNI3K	Serine/threonine-protein kinase 33	CLIP-associating protein 1	Serine/threonine-protein kinase pim-3	Serine/threonine-protein kinase NIM1	Mitogen-activated protein kinase kinase kinase 13	Serine/threonine-protein kinase DCLK3	Ephrin type-A receptor 4	Aurora kinase A	Phosphatidylinositol 4-phosphate 3-kinase C2 domain-containing subunit gamma	Vesicle monoamine transporter type 2	Ephrin type-A receptor 2	Cyclin-dependent kinase 15	Mitogen-activated protein kinase kinase kinase kinase 4	Testis-specific serine/threonine-protein kinase 1	Ribosomal protein S6 kinase alpha-1	Mitogen-activated protein kinase kinase kinase 12	STE20-like serine/threonine-protein kinase	Bone morphogenetic protein receptor type-2	Serine/threonine-protein kinase PAK 4	Mitogen-activated protein kinase kinase kinase 10	Serine/threonine-protein kinase RIO2
Keratin, type II cytoskeletal 7
Platelet glycoprotein IX	Intermediate conductance calcium-activated potassium channel protein 4
Intermediate conductance calcium-activated potassium channel protein 4
Transmembrane protease serine 2	Cholecystokinin	Suppressor of tumorigenicity 14 protein
Suppressor of tumorigenicity 14 protein	Cholecystokinin
Cholecystokinin
Sodium/potassium-transporting ATPase subunit alpha-1
Nuclear receptor coactivator 1	Nuclear receptor coactivator 2	Steroid hormone receptor ERR2	Steroid hormone receptor ERR1
Nuclear receptor coactivator 2	Steroid hormone receptor ERR2	Steroid hormone receptor ERR1
Steroid hormone receptor ERR2	Steroid hormone receptor ERR1
Steroid hormone receptor ERR1
Lanosterol 14-alpha demethylase
Xanthine dehydrogenase/oxidase	Solute carrier family 22 member 5	Solute carrier family 22 member 4	Carnitine O-acetyltransferase	Peroxisomal carnitine O-octanoyltransferase	Myeloperoxidase	Carnitine O-palmitoyltransferase 1, liver isoform	Mitochondrial basic amino acids transporter	Mitochondrial carnitine/acylcarnitine carrier protein	Carnitine O-palmitoyltransferase 2, mitochondrial	Liver carboxylesterase 1
Microsomal glutathione S-transferase 3	Glutathione S-transferase A1	Glutaredoxin-2, mitochondrial	Glutathione S-transferase kappa 1	S-formylglutathione hydrolase	Glutathione S-transferase omega-1	Glutathione S-transferase Mu 3	Glutathione S-transferase A5	Maleylacetoacetate isomerase	Phospholipid hydroperoxide glutathione peroxidase, mitochondrial	Glutathione S-transferase A4	Glutaredoxin-1	Glutathione S-transferase theta-1	Glutathione peroxidase	Hydroxyacylglutathione hydrolase, mitochondrial	Gamma-glutamyltranspeptidase 1	Epididymal secretory glutathione peroxidase	Glutathione peroxidase 3	Glutathione S-transferase omega-2	Probable glutathione peroxidase 8	Glutathione S-transferase A3	Leukotriene C4 synthase	Aldose reductase	Microsomal glutathione S-transferase 1	Glutathione peroxidase 6	Glutathione S-transferase Mu 2	Glutathione S-transferase Mu 4	Glutathione peroxidase 7	Cytochrome P450 3A4	Glutathione peroxidase 2	Microsomal glutathione S-transferase 2	Glutathione S-transferase Mu 5
Glutathione S-transferase A1	Glutaredoxin-2, mitochondrial	Glutathione S-transferase kappa 1	S-formylglutathione hydrolase	Glutathione S-transferase omega-1	Glutathione S-transferase Mu 3	Glutathione S-transferase A5	Maleylacetoacetate isomerase	Phospholipid hydroperoxide glutathione peroxidase, mitochondrial	Glutathione S-transferase A4	Glutaredoxin-1	Glutathione S-transferase theta-1	Glutathione peroxidase	Hydroxyacylglutathione hydrolase, mitochondrial	Gamma-glutamyltranspeptidase 1	Epididymal secretory glutathione peroxidase	Glutathione peroxidase 3	Glutathione S-transferase omega-2	Probable glutathione peroxidase 8	Glutathione S-transferase A3	Leukotriene C4 synthase	Aldose reductase	Microsomal glutathione S-transferase 1	Glutathione peroxidase 6	Glutathione S-transferase Mu 2	Glutathione S-transferase Mu 4	Glutathione peroxidase 7	Cytochrome P450 3A4	Glutathione peroxidase 2	Microsomal glutathione S-transferase 2	Glutathione S-transferase Mu 5
Microsomal glutathione S-transferase 1	Glutaredoxin-2, mitochondrial	Glutathione S-transferase kappa 1	S-formylglutathione hydrolase	Glutathione S-transferase omega-1	Glutathione S-transferase Mu 3	Glutathione S-transferase A5	Maleylacetoacetate isomerase	Phospholipid hydroperoxide glutathione peroxidase, mitochondrial	Glutathione S-transferase A4	Glutaredoxin-1	Glutathione S-transferase theta-1	Glutathione peroxidase	Hydroxyacylglutathione hydrolase, mitochondrial	Gamma-glutamyltranspeptidase 1	Epididymal secretory glutathione peroxidase	Glutathione peroxidase 3	Glutathione S-transferase omega-2	Probable glutathione peroxidase 8	Glutathione S-transferase A3	Leukotriene C4 synthase	Aldose reductase	Glutathione peroxidase 6	Glutathione S-transferase Mu 2	Glutathione S-transferase Mu 4	Glutathione peroxidase 7	Cytochrome P450 3A4	Glutathione peroxidase 2	Microsomal glutathione S-transferase 2	Glutathione S-transferase Mu 5
S-formylglutathione hydrolase	Glutaredoxin-2, mitochondrial	Glutathione S-transferase kappa 1	Glutathione S-transferase omega-1	Glutathione S-transferase Mu 3	Glutathione S-transferase A5	Maleylacetoacetate isomerase	Phospholipid hydroperoxide glutathione peroxidase, mitochondrial	Glutathione S-transferase A4	Glutaredoxin-1	Glutathione S-transferase theta-1	Glutathione peroxidase	Hydroxyacylglutathione hydrolase, mitochondrial	Gamma-glutamyltranspeptidase 1	Epididymal secretory glutathione peroxidase	Glutathione peroxidase 3	Glutathione S-transferase omega-2	Probable glutathione peroxidase 8	Glutathione S-transferase A3	Leukotriene C4 synthase	Aldose reductase	Glutathione peroxidase 6	Glutathione S-transferase Mu 2	Glutathione S-transferase Mu 4	Glutathione peroxidase 7	Cytochrome P450 3A4	Glutathione peroxidase 2	Microsomal glutathione S-transferase 2	Glutathione S-transferase Mu 5
Gamma-glutamyltranspeptidase 1	Glutaredoxin-2, mitochondrial	Glutathione S-transferase kappa 1	Glutathione S-transferase omega-1	Glutathione S-transferase Mu 3	Glutathione S-transferase A5	Maleylacetoacetate isomerase	Phospholipid hydroperoxide glutathione peroxidase, mitochondrial	Glutathione S-transferase A4	Glutaredoxin-1	Glutathione S-transferase theta-1	Glutathione peroxidase	Hydroxyacylglutathione hydrolase, mitochondrial	Epididymal secretory glutathione peroxidase	Glutathione peroxidase 3	Glutathione S-transferase omega-2	Probable glutathione peroxidase 8	Glutathione S-transferase A3	Leukotriene C4 synthase	Aldose reductase	Glutathione peroxidase 6	Glutathione S-transferase Mu 2	Glutathione S-transferase Mu 4	Glutathione peroxidase 7	Cytochrome P450 3A4	Glutathione peroxidase 2	Microsomal glutathione S-transferase 2	Glutathione S-transferase Mu 5
Glutathione S-transferase Mu 2	Glutaredoxin-2, mitochondrial	Glutathione S-transferase kappa 1	Glutathione S-transferase omega-1	Glutathione S-transferase Mu 3	Glutathione S-transferase A5	Maleylacetoacetate isomerase	Phospholipid hydroperoxide glutathione peroxidase, mitochondrial	Glutathione S-transferase A4	Glutaredoxin-1	Glutathione S-transferase theta-1	Glutathione peroxidase	Hydroxyacylglutathione hydrolase, mitochondrial	Epididymal secretory glutathione peroxidase	Glutathione peroxidase 3	Glutathione S-transferase omega-2	Probable glutathione peroxidase 8	Glutathione S-transferase A3	Leukotriene C4 synthase	Aldose reductase	Glutathione peroxidase 6	Glutathione S-transferase Mu 4	Glutathione peroxidase 7	Cytochrome P450 3A4	Glutathione peroxidase 2	Microsomal glutathione S-transferase 2	Glutathione S-transferase Mu 5
Glutaredoxin-1	Glutaredoxin-2, mitochondrial	Glutathione S-transferase kappa 1	Glutathione S-transferase omega-1	Glutathione S-transferase Mu 3	Glutathione S-transferase A5	Maleylacetoacetate isomerase	Phospholipid hydroperoxide glutathione peroxidase, mitochondrial	Glutathione S-transferase A4	Glutathione S-transferase theta-1	Glutathione peroxidase	Hydroxyacylglutathione hydrolase, mitochondrial	Epididymal secretory glutathione peroxidase	Glutathione peroxidase 3	Glutathione S-transferase omega-2	Probable glutathione peroxidase 8	Glutathione S-transferase A3	Leukotriene C4 synthase	Aldose reductase	Glutathione peroxidase 6	Glutathione S-transferase Mu 4	Glutathione peroxidase 7	Cytochrome P450 3A4	Glutathione peroxidase 2	Microsomal glutathione S-transferase 2	Glutathione S-transferase Mu 5
Phospholipid hydroperoxide glutathione peroxidase, mitochondrial	Glutaredoxin-2, mitochondrial	Glutathione S-transferase kappa 1	Glutathione S-transferase omega-1	Glutathione S-transferase Mu 3	Glutathione S-transferase A5	Maleylacetoacetate isomerase	Glutathione S-transferase A4	Glutathione S-transferase theta-1	Glutathione peroxidase	Hydroxyacylglutathione hydrolase, mitochondrial	Epididymal secretory glutathione peroxidase	Glutathione peroxidase 3	Glutathione S-transferase omega-2	Probable glutathione peroxidase 8	Glutathione S-transferase A3	Leukotriene C4 synthase	Aldose reductase	Glutathione peroxidase 6	Glutathione S-transferase Mu 4	Glutathione peroxidase 7	Cytochrome P450 3A4	Glutathione peroxidase 2	Microsomal glutathione S-transferase 2	Glutathione S-transferase Mu 5
Glutathione S-transferase Mu 5	Glutaredoxin-2, mitochondrial	Glutathione S-transferase kappa 1	Glutathione S-transferase omega-1	Glutathione S-transferase Mu 3	Glutathione S-transferase A5	Maleylacetoacetate isomerase	Glutathione S-transferase A4	Glutathione S-transferase theta-1	Glutathione peroxidase	Hydroxyacylglutathione hydrolase, mitochondrial	Epididymal secretory glutathione peroxidase	Glutathione peroxidase 3	Glutathione S-transferase omega-2	Probable glutathione peroxidase 8	Glutathione S-transferase A3	Leukotriene C4 synthase	Aldose reductase	Glutathione peroxidase 6	Glutathione S-transferase Mu 4	Glutathione peroxidase 7	Cytochrome P450 3A4	Glutathione peroxidase 2	Microsomal glutathione S-transferase 2
Glutathione peroxidase 6	Glutaredoxin-2, mitochondrial	Glutathione S-transferase kappa 1	Glutathione S-transferase omega-1	Glutathione S-transferase Mu 3	Glutathione S-transferase A5	Maleylacetoacetate isomerase	Glutathione S-transferase A4	Glutathione S-transferase theta-1	Glutathione peroxidase	Hydroxyacylglutathione hydrolase, mitochondrial	Epididymal secretory glutathione peroxidase	Glutathione peroxidase 3	Glutathione S-transferase omega-2	Probable glutathione peroxidase 8	Glutathione S-transferase A3	Leukotriene C4 synthase	Aldose reductase	Glutathione S-transferase Mu 4	Glutathione peroxidase 7	Cytochrome P450 3A4	Glutathione peroxidase 2	Microsomal glutathione S-transferase 2
Hydroxyacylglutathione hydrolase, mitochondrial	Glutaredoxin-2, mitochondrial	Glutathione S-transferase kappa 1	Glutathione S-transferase omega-1	Glutathione S-transferase Mu 3	Glutathione S-transferase A5	Maleylacetoacetate isomerase	Glutathione S-transferase A4	Glutathione S-transferase theta-1	Glutathione peroxidase	Epididymal secretory glutathione peroxidase	Glutathione peroxidase 3	Glutathione S-transferase omega-2	Probable glutathione peroxidase 8	Glutathione S-transferase A3	Leukotriene C4 synthase	Aldose reductase	Glutathione S-transferase Mu 4	Glutathione peroxidase 7	Cytochrome P450 3A4	Glutathione peroxidase 2	Microsomal glutathione S-transferase 2
Glutathione peroxidase	Glutaredoxin-2, mitochondrial	Glutathione S-transferase kappa 1	Glutathione S-transferase omega-1	Glutathione S-transferase Mu 3	Glutathione S-transferase A5	Maleylacetoacetate isomerase	Glutathione S-transferase A4	Glutathione S-transferase theta-1	Epididymal secretory glutathione peroxidase	Glutathione peroxidase 3	Glutathione S-transferase omega-2	Probable glutathione peroxidase 8	Glutathione S-transferase A3	Leukotriene C4 synthase	Aldose reductase	Glutathione S-transferase Mu 4	Glutathione peroxidase 7	Cytochrome P450 3A4	Glutathione peroxidase 2	Microsomal glutathione S-transferase 2
Glutathione peroxidase 7	Glutaredoxin-2, mitochondrial	Glutathione S-transferase kappa 1	Glutathione S-transferase omega-1	Glutathione S-transferase Mu 3	Glutathione S-transferase A5	Maleylacetoacetate isomerase	Glutathione S-transferase A4	Glutathione S-transferase theta-1	Epididymal secretory glutathione peroxidase	Glutathione peroxidase 3	Glutathione S-transferase omega-2	Probable glutathione peroxidase 8	Glutathione S-transferase A3	Leukotriene C4 synthase	Aldose reductase	Glutathione S-transferase Mu 4	Cytochrome P450 3A4	Glutathione peroxidase 2	Microsomal glutathione S-transferase 2
Microsomal glutathione S-transferase 2	Glutaredoxin-2, mitochondrial	Glutathione S-transferase kappa 1	Glutathione S-transferase omega-1	Glutathione S-transferase Mu 3	Glutathione S-transferase A5	Maleylacetoacetate isomerase	Glutathione S-transferase A4	Glutathione S-transferase theta-1	Epididymal secretory glutathione peroxidase	Glutathione peroxidase 3	Glutathione S-transferase omega-2	Probable glutathione peroxidase 8	Glutathione S-transferase A3	Leukotriene C4 synthase	Aldose reductase	Glutathione S-transferase Mu 4	Cytochrome P450 3A4	Glutathione peroxidase 2
Glutathione S-transferase omega-2	Glutaredoxin-2, mitochondrial	Glutathione S-transferase kappa 1	Glutathione S-transferase omega-1	Glutathione S-transferase Mu 3	Glutathione S-transferase A5	Maleylacetoacetate isomerase	Glutathione S-transferase A4	Glutathione S-transferase theta-1	Epididymal secretory glutathione peroxidase	Glutathione peroxidase 3	Probable glutathione peroxidase 8	Glutathione S-transferase A3	Leukotriene C4 synthase	Aldose reductase	Glutathione S-transferase Mu 4	Cytochrome P450 3A4	Glutathione peroxidase 2
Glutaredoxin-2, mitochondrial	Glutathione S-transferase kappa 1	Glutathione S-transferase omega-1	Glutathione S-transferase Mu 3	Glutathione S-transferase A5	Maleylacetoacetate isomerase	Glutathione S-transferase A4	Glutathione S-transferase theta-1	Epididymal secretory glutathione peroxidase	Glutathione peroxidase 3	Probable glutathione peroxidase 8	Glutathione S-transferase A3	Leukotriene C4 synthase	Aldose reductase	Glutathione S-transferase Mu 4	Cytochrome P450 3A4	Glutathione peroxidase 2
Leukotriene C4 synthase	Glutathione S-transferase kappa 1	Glutathione S-transferase omega-1	Glutathione S-transferase Mu 3	Glutathione S-transferase A5	Maleylacetoacetate isomerase	Glutathione S-transferase A4	Glutathione S-transferase theta-1	Epididymal secretory glutathione peroxidase	Glutathione peroxidase 3	Probable glutathione peroxidase 8	Glutathione S-transferase A3	Aldose reductase	Glutathione S-transferase Mu 4	Cytochrome P450 3A4	Glutathione peroxidase 2
Glutathione S-transferase kappa 1	Glutathione S-transferase omega-1	Glutathione S-transferase Mu 3	Glutathione S-transferase A5	Maleylacetoacetate isomerase	Glutathione S-transferase A4	Glutathione S-transferase theta-1	Epididymal secretory glutathione peroxidase	Glutathione peroxidase 3	Probable glutathione peroxidase 8	Glutathione S-transferase A3	Aldose reductase	Glutathione S-transferase Mu 4	Cytochrome P450 3A4	Glutathione peroxidase 2
Glutathione S-transferase A3	Glutathione S-transferase omega-1	Glutathione S-transferase Mu 3	Glutathione S-transferase A5	Maleylacetoacetate isomerase	Glutathione S-transferase A4	Glutathione S-transferase theta-1	Epididymal secretory glutathione peroxidase	Glutathione peroxidase 3	Probable glutathione peroxidase 8	Aldose reductase	Glutathione S-transferase Mu 4	Cytochrome P450 3A4	Glutathione peroxidase 2
Glutathione S-transferase Mu 3	Glutathione S-transferase omega-1	Glutathione S-transferase A5	Maleylacetoacetate isomerase	Glutathione S-transferase A4	Glutathione S-transferase theta-1	Epididymal secretory glutathione peroxidase	Glutathione peroxidase 3	Probable glutathione peroxidase 8	Aldose reductase	Glutathione S-transferase Mu 4	Cytochrome P450 3A4	Glutathione peroxidase 2
Glutathione S-transferase A4	Glutathione S-transferase omega-1	Glutathione S-transferase A5	Maleylacetoacetate isomerase	Glutathione S-transferase theta-1	Epididymal secretory glutathione peroxidase	Glutathione peroxidase 3	Probable glutathione peroxidase 8	Aldose reductase	Glutathione S-transferase Mu 4	Cytochrome P450 3A4	Glutathione peroxidase 2
Glutathione S-transferase Mu 4	Glutathione S-transferase omega-1	Glutathione S-transferase A5	Maleylacetoacetate isomerase	Glutathione S-transferase theta-1	Epididymal secretory glutathione peroxidase	Glutathione peroxidase 3	Probable glutathione peroxidase 8	Aldose reductase	Cytochrome P450 3A4	Glutathione peroxidase 2
Glutathione S-transferase A5	Glutathione S-transferase omega-1	Maleylacetoacetate isomerase	Glutathione S-transferase theta-1	Epididymal secretory glutathione peroxidase	Glutathione peroxidase 3	Probable glutathione peroxidase 8	Aldose reductase	Cytochrome P450 3A4	Glutathione peroxidase 2
Glutathione S-transferase omega-1	Maleylacetoacetate isomerase	Glutathione S-transferase theta-1	Epididymal secretory glutathione peroxidase	Glutathione peroxidase 3	Probable glutathione peroxidase 8	Aldose reductase	Cytochrome P450 3A4	Glutathione peroxidase 2
Glutathione peroxidase 2	Maleylacetoacetate isomerase	Glutathione S-transferase theta-1	Epididymal secretory glutathione peroxidase	Glutathione peroxidase 3	Probable glutathione peroxidase 8	Aldose reductase	Cytochrome P450 3A4
Glutathione S-transferase theta-1	Maleylacetoacetate isomerase	Epididymal secretory glutathione peroxidase	Glutathione peroxidase 3	Probable glutathione peroxidase 8	Aldose reductase	Cytochrome P450 3A4
Maleylacetoacetate isomerase	Epididymal secretory glutathione peroxidase	Glutathione peroxidase 3	Probable glutathione peroxidase 8	Aldose reductase	Cytochrome P450 3A4
Epididymal secretory glutathione peroxidase	Glutathione peroxidase 3	Probable glutathione peroxidase 8	Aldose reductase	Cytochrome P450 3A4
Glutathione peroxidase 3	Probable glutathione peroxidase 8	Aldose reductase	Cytochrome P450 3A4
Aldose reductase	Probable glutathione peroxidase 8	Cytochrome P450 3A4
Cytochrome P450 3A4	Probable glutathione peroxidase 8
Probable glutathione peroxidase 8
HTH-type transcriptional regulator QacR	Baculoviral IAP repeat-containing protein 5
Baculoviral IAP repeat-containing protein 5
Vitamin D-binding protein
Folate receptor gamma	Folate receptor beta	Folate receptor alpha
Folate receptor beta	Folate receptor alpha
Folate receptor alpha
Lymphocyte antigen 96
Diacylglycerol kinase alpha	SEC14-like protein 3	SEC14-like protein 2	Serine/threonine-protein phosphatase 2A catalytic subunit alpha isoform	SEC14-like protein 4	Serine/threonine-protein phosphatase 2A catalytic subunit beta isoform
Serine/threonine-protein phosphatase 2A catalytic subunit beta isoform	SEC14-like protein 3	SEC14-like protein 2	Serine/threonine-protein phosphatase 2A catalytic subunit alpha isoform	SEC14-like protein 4
Serine/threonine-protein phosphatase 2A catalytic subunit alpha isoform	SEC14-like protein 3	SEC14-like protein 2	SEC14-like protein 4
SEC14-like protein 4	SEC14-like protein 3	SEC14-like protein 2
SEC14-like protein 3	SEC14-like protein 2
SEC14-like protein 2
Ferritin light chain
Nuclear receptor ROR-beta	Acetylserotonin O-methyltransferase	Myeloperoxidase	Calreticulin	Eosinophil peroxidase
Myeloperoxidase	Solute carrier family 22 member 5	Solute carrier family 22 member 4	Peroxisomal carnitine O-octanoyltransferase	Mitochondrial carnitine/acylcarnitine carrier protein	Carnitine O-acetyltransferase	Calreticulin	Mitochondrial basic amino acids transporter	Carnitine O-palmitoyltransferase 1, liver isoform	Carnitine O-palmitoyltransferase 2, mitochondrial	Acetylserotonin O-methyltransferase	Liver carboxylesterase 1	Eosinophil peroxidase
Eosinophil peroxidase	Acetylserotonin O-methyltransferase	Calreticulin
Calreticulin	Acetylserotonin O-methyltransferase
Acetylserotonin O-methyltransferase
Tyrosine-protein kinase SYK	Atypical kinase COQ8B, mitochondrial	Cyclin-dependent kinase 16	Serine/threonine-protein kinase 26	Serine/threonine-protein kinase 10	Tyrosine-protein kinase receptor TYRO3	Calcium/calmodulin-dependent protein kinase type 1G	BMP-2-inducible protein kinase	Dual specificity testis-specific protein kinase 1	Calcium/calmodulin-dependent protein kinase type II subunit beta	Serine/threonine-protein kinase Nek9	Ephrin type-A receptor 3	Serine/threonine-protein kinase TBK1	Equilibrative nucleoside transporter 1	Ribosomal protein S6 kinase alpha-6	Interleukin-1 receptor-associated kinase 1	Serine/threonine-protein kinase DCLK1	Serine/threonine-protein kinase PAK 1	Dual specificity tyrosine-phosphorylation-regulated kinase 1A	Insulin receptor-related protein	Serine/threonine-protein kinase TAO2	Leukocyte tyrosine kinase receptor	NUAK family SNF1-like kinase 1	Calcium/calmodulin-dependent protein kinase type II subunit gamma	Ephrin type-A receptor 5	Adenosine receptor A3	Serine/threonine-protein kinase 32A	Interferon-induced, double-stranded RNA-activated protein kinase	Activin receptor type-1	Serine/threonine-protein kinase Nek1	Serine/threonine-protein kinase Chk2	Serine/threonine-protein kinase PAK 5	Serine/threonine-protein kinase TAO1	cAMP-dependent protein kinase catalytic subunit alpha	Serine/threonine-protein kinase PLK4	Mitogen-activated protein kinase kinase kinase kinase 1	Mitogen-activated protein kinase kinase kinase MLT	Mitogen-activated protein kinase kinase kinase 2	Calcium/calmodulin-dependent protein kinase kinase 2	Dual specificity mitogen-activated protein kinase kinase 2	cAMP-dependent protein kinase catalytic subunit beta	cGMP-dependent protein kinase 2	Leucine-rich repeat serine/threonine-protein kinase 2	Serine/threonine-protein kinase Nek5	Citron Rho-interacting kinase	Dual specificity protein kinase CLK1	Cyclin-dependent kinase-like 1	Cathepsin S	Calcium/calmodulin-dependent protein kinase type II subunit alpha	Ephrin type-A receptor 1	Dual specificity protein kinase CLK4	Serine/threonine-protein kinase ULK3	Ephrin type-A receptor 8	Interleukin-1 receptor-associated kinase 4	Tyrosine-protein kinase Fyn	Muscle, skeletal receptor tyrosine-protein kinase	Membrane-associated tyrosine- and threonine-specific cdc2-inhibitory kinase	Tyrosine-protein kinase Yes	SNF-related serine/threonine-protein kinase	RAF proto-oncogene serine/threonine-protein kinase	Homeodomain-interacting protein kinase 3	Serine/threonine-protein kinase TAO3	Macrophage-stimulating protein receptor	Dual specificity protein kinase CLK3	Serine/threonine-protein kinase MARK2	Hepatocyte growth factor receptor	Eukaryotic translation initiation factor 2-alpha kinase 1	Calcium/calmodulin-dependent protein kinase kinase 1	Serine/threonine-protein kinase PLK1	TGF-beta receptor type-1	STE20/SPS1-related proline-alanine-rich protein kinase	BDNF/NT-3 growth factors receptor	Atypical kinase COQ8A, mitochondrial	Dual specificity mitogen-activated protein kinase kinase 5	Mitogen-activated protein kinase kinase kinase 4	Maternal embryonic leucine zipper kinase	Misshapen-like kinase 1	Serine/threonine-protein kinase PLK2	Serine/threonine-protein kinase MARK1	Focal adhesion kinase 1	Serine/threonine-protein kinase 16	Serine/threonine-protein kinase RIO3	Non-receptor tyrosine-protein kinase TNK1	Ephrin type-B receptor 6	Tyrosine-protein kinase Fer	Myosin light chain kinase 3	Serine/threonine-protein kinase 35	Activated CDC42 kinase 1	Serine/threonine-protein kinase PAK 2	Dual specificity protein kinase TTK	Serine/threonine-protein kinase ULK2	Insulin receptor	Mitogen-activated protein kinase kinase kinase 3	Myosin light chain kinase family member 4	Serine/threonine-protein kinase SIK1	Phosphatidylinositol 4-phosphate 3-kinase C2 domain-containing subunit beta	Angiopoietin-1 receptor	Tyrosine-protein kinase CSK	Proto-oncogene tyrosine-protein kinase ROS	Myosin-IIIa	Phosphatidylinositol 5-phosphate 4-kinase type-2 beta	Serine/threonine-protein kinase Chk1	Serine/threonine-protein kinase Nek4	Serine/threonine-protein kinase RIO1	Serine/threonine-protein kinase 3	Receptor-interacting serine/threonine-protein kinase 1	Death-associated protein kinase 2	Tyrosine-protein kinase ZAP-70	Calcium/calmodulin-dependent protein kinase type 1	Mitogen-activated protein kinase kinase kinase 1	Serine/threonine-protein kinase tousled-like 1	MAP kinase-interacting serine/threonine-protein kinase 2	Serine/threonine-protein kinase PAK 3	Dual specificity protein kinase CLK2	TRAF2 and NCK-interacting protein kinase	Wee1-like protein kinase	Myosin light chain kinase 2, skeletal/cardiac muscle	Discoidin domain-containing receptor 2	Serine/threonine-protein kinase PLK3	Ephrin type-B receptor 4	Mitogen-activated protein kinase kinase kinase 9	Myosin light chain kinase, smooth muscle	Glycogen synthase kinase-3 alpha	Fatty-acid amide hydrolase 1	Microtubule-associated serine/threonine-protein kinase 1	Ankyrin repeat and protein kinase domain-containing protein 1	Serine/threonine-protein kinase Nek2	Aurora kinase C	Serine/threonine-protein kinase DCLK2	Rho-associated protein kinase 2	eIF-2-alpha kinase GCN2	Casein kinase I isoform alpha	Kappa-casein	Serine/threonine-protein kinase SIK2	Mitogen-activated protein kinase kinase kinase 6	Serine/threonine-protein kinase ICK	Tyrosine-protein kinase Mer	LIM domain kinase 1	Calcium-dependent protein kinase 1	Phosphatidylinositol 4-kinase beta	Serine/threonine-protein kinase Nek11	Serine/threonine-protein kinase ULK1	ALK tyrosine kinase receptor	Cyclin-G-associated kinase	Peripheral plasma membrane protein CASK	Serine/threonine-protein kinase N1	Serine/threonine-protein kinase 17A	Phosphatidylinositol 5-phosphate 4-kinase type-2 gamma	Serine/threonine-protein kinase PAK 6	Ephrin type-B receptor 1	Serine/threonine-protein kinase PknB	Tyrosine-protein kinase receptor Tie-1	Mitogen-activated protein kinase kinase kinase kinase 3	NUAK family SNF1-like kinase 2	Calcium/calmodulin-dependent protein kinase type II subunit delta	Proto-oncogene tyrosine-protein kinase receptor Ret	UDP-glucuronosyltransferase 1-1	Ephrin type-B receptor 2	Cyclin-dependent kinase 4	Serine/threonine-protein kinase PRP4 homolog	Uncharacterized serine/threonine-protein kinase SBK3	Calcium/calmodulin-dependent protein kinase type 1D	Abelson tyrosine-protein kinase 2	Serine/threonine-protein kinase SIK3	Serine/threonine-protein kinase Nek3	Megakaryocyte-associated tyrosine-protein kinase	Mitogen-activated protein kinase kinase kinase 19	NT-3 growth factor receptor	MAP kinase-interacting serine/threonine-protein kinase 1	Ephrin type-A receptor 6	AP2-associated protein kinase 1	Mitogen-activated protein kinase kinase kinase kinase 2	Bone morphogenetic protein receptor type-1B	Tyrosine-protein kinase Fes/Fps	MAP/microtubule affinity-regulating kinase 4	Cyclin-dependent kinase-like 2	Casein kinase II subunit alpha'	Cathepsin L1	Dual specificity tyrosine-phosphorylation-regulated kinase 1B	TGF-beta receptor type-2	Mitogen-activated protein kinase kinase kinase kinase 5	Interleukin-1 receptor-associated kinase 3	Serine/threonine-protein kinase B-raf	Homeodomain-interacting protein kinase 2	LIM domain kinase 2	Serine/threonine-protein kinase/endoribonuclease IRE1	Mitogen-activated protein kinase kinase kinase 11	MAP kinase-activated protein kinase 5	Receptor-interacting serine/threonine-protein kinase 2	Death-associated protein kinase 3	Serine/threonine-protein kinase OSR1	Ephrin type-A receptor 7	Serine/threonine-protein kinase LATS1	Dual specificity mitogen-activated protein kinase kinase 6	Serine/threonine-protein kinase Sgk3	MAP/microtubule affinity-regulating kinase 3	Serine/threonine-protein kinase N2	Serine/threonine-protein kinase 36	Inhibitor of nuclear factor kappa-B kinase subunit epsilon	Death-associated protein kinase 1	Phosphorylase b kinase gamma catalytic chain, skeletal muscle/heart isoform	Dual specificity mitogen-activated protein kinase kinase 3	Serine/threonine-protein kinase MRCK gamma	Tyrosine-protein kinase Srms	Cyclin-dependent kinase 1	Tyrosine-protein kinase receptor UFO	Activin receptor type-1B	Serine/threonine-protein kinase 38	Serine/threonine-protein kinase SBK1	Serine/threonine-protein kinase D1	Serine/threonine-protein kinase 24	Cyclin-dependent kinase 17	Glycogen synthase kinase-3 beta	Serine/threonine-protein kinase tousled-like 2	Serine/threonine-protein kinase 38-like	Mitogen-activated protein kinase kinase kinase 15	Receptor-interacting serine/threonine-protein kinase 4	Serine/threonine-protein kinase TNNI3K	Serine/threonine-protein kinase 33	CLIP-associating protein 1	Serine/threonine-protein kinase pim-3	Serine/threonine-protein kinase NIM1	Mitogen-activated protein kinase kinase kinase 13	Serine/threonine-protein kinase DCLK3	Ephrin type-A receptor 4	Aurora kinase A	Phosphatidylinositol 4-phosphate 3-kinase C2 domain-containing subunit gamma	Vesicle monoamine transporter type 2	Ephrin type-A receptor 2	Cyclin-dependent kinase 15	Mitogen-activated protein kinase kinase kinase kinase 4	Testis-specific serine/threonine-protein kinase 1	Ribosomal protein S6 kinase alpha-1	Mitogen-activated protein kinase kinase kinase 12	STE20-like serine/threonine-protein kinase	Bone morphogenetic protein receptor type-2	Serine/threonine-protein kinase PAK 4	Mitogen-activated protein kinase kinase kinase 10	Serine/threonine-protein kinase RIO2
Adenosine receptor A3	Atypical kinase COQ8B, mitochondrial	Cyclin-dependent kinase 16	Serine/threonine-protein kinase 26	Serine/threonine-protein kinase 10	Tyrosine-protein kinase receptor TYRO3	Calcium/calmodulin-dependent protein kinase type 1G	BMP-2-inducible protein kinase	Dual specificity testis-specific protein kinase 1	Calcium/calmodulin-dependent protein kinase type II subunit beta	Serine/threonine-protein kinase Nek9	Ephrin type-A receptor 3	Serine/threonine-protein kinase TBK1	Equilibrative nucleoside transporter 1	Ribosomal protein S6 kinase alpha-6	Interleukin-1 receptor-associated kinase 1	Serine/threonine-protein kinase DCLK1	Serine/threonine-protein kinase PAK 1	Dual specificity tyrosine-phosphorylation-regulated kinase 1A	Insulin receptor-related protein	Serine/threonine-protein kinase TAO2	Leukocyte tyrosine kinase receptor	NUAK family SNF1-like kinase 1	Calcium/calmodulin-dependent protein kinase type II subunit gamma	Ephrin type-A receptor 5	Serine/threonine-protein kinase 32A	Interferon-induced, double-stranded RNA-activated protein kinase	Activin receptor type-1	Serine/threonine-protein kinase Nek1	Serine/threonine-protein kinase Chk2	Serine/threonine-protein kinase PAK 5	Serine/threonine-protein kinase TAO1	cAMP-dependent protein kinase catalytic subunit alpha	Serine/threonine-protein kinase PLK4	Mitogen-activated protein kinase kinase kinase kinase 1	Mitogen-activated protein kinase kinase kinase MLT	Mitogen-activated protein kinase kinase kinase 2	Calcium/calmodulin-dependent protein kinase kinase 2	Dual specificity mitogen-activated protein kinase kinase 2	cAMP-dependent protein kinase catalytic subunit beta	cGMP-dependent protein kinase 2	Leucine-rich repeat serine/threonine-protein kinase 2	Serine/threonine-protein kinase Nek5	Citron Rho-interacting kinase	Dual specificity protein kinase CLK1	Cyclin-dependent kinase-like 1	Cathepsin S	Calcium/calmodulin-dependent protein kinase type II subunit alpha	Ephrin type-A receptor 1	Dual specificity protein kinase CLK4	Serine/threonine-protein kinase ULK3	Ephrin type-A receptor 8	Interleukin-1 receptor-associated kinase 4	Tyrosine-protein kinase Fyn	Muscle, skeletal receptor tyrosine-protein kinase	Membrane-associated tyrosine- and threonine-specific cdc2-inhibitory kinase	Tyrosine-protein kinase Yes	SNF-related serine/threonine-protein kinase	RAF proto-oncogene serine/threonine-protein kinase	Homeodomain-interacting protein kinase 3	Serine/threonine-protein kinase TAO3	Macrophage-stimulating protein receptor	Dual specificity protein kinase CLK3	Serine/threonine-protein kinase MARK2	Hepatocyte growth factor receptor	Eukaryotic translation initiation factor 2-alpha kinase 1	Calcium/calmodulin-dependent protein kinase kinase 1	Serine/threonine-protein kinase PLK1	TGF-beta receptor type-1	STE20/SPS1-related proline-alanine-rich protein kinase	BDNF/NT-3 growth factors receptor	Atypical kinase COQ8A, mitochondrial	Dual specificity mitogen-activated protein kinase kinase 5	Mitogen-activated protein kinase kinase kinase 4	Maternal embryonic leucine zipper kinase	Misshapen-like kinase 1	Serine/threonine-protein kinase PLK2	Serine/threonine-protein kinase MARK1	Focal adhesion kinase 1	Serine/threonine-protein kinase 16	Serine/threonine-protein kinase RIO3	Non-receptor tyrosine-protein kinase TNK1	Ephrin type-B receptor 6	Tyrosine-protein kinase Fer	Myosin light chain kinase 3	Serine/threonine-protein kinase 35	Activated CDC42 kinase 1	Serine/threonine-protein kinase PAK 2	Dual specificity protein kinase TTK	Serine/threonine-protein kinase ULK2	Insulin receptor	Mitogen-activated protein kinase kinase kinase 3	Myosin light chain kinase family member 4	Serine/threonine-protein kinase SIK1	Phosphatidylinositol 4-phosphate 3-kinase C2 domain-containing subunit beta	Angiopoietin-1 receptor	Tyrosine-protein kinase CSK	Proto-oncogene tyrosine-protein kinase ROS	Myosin-IIIa	Phosphatidylinositol 5-phosphate 4-kinase type-2 beta	Serine/threonine-protein kinase Chk1	Serine/threonine-protein kinase Nek4	Serine/threonine-protein kinase RIO1	Serine/threonine-protein kinase 3	Receptor-interacting serine/threonine-protein kinase 1	Death-associated protein kinase 2	Tyrosine-protein kinase ZAP-70	Calcium/calmodulin-dependent protein kinase type 1	Mitogen-activated protein kinase kinase kinase 1	Serine/threonine-protein kinase tousled-like 1	MAP kinase-interacting serine/threonine-protein kinase 2	Serine/threonine-protein kinase PAK 3	Dual specificity protein kinase CLK2	TRAF2 and NCK-interacting protein kinase	Wee1-like protein kinase	Myosin light chain kinase 2, skeletal/cardiac muscle	Discoidin domain-containing receptor 2	Serine/threonine-protein kinase PLK3	Ephrin type-B receptor 4	Mitogen-activated protein kinase kinase kinase 9	Myosin light chain kinase, smooth muscle	Glycogen synthase kinase-3 alpha	Fatty-acid amide hydrolase 1	Microtubule-associated serine/threonine-protein kinase 1	Ankyrin repeat and protein kinase domain-containing protein 1	Serine/threonine-protein kinase Nek2	Aurora kinase C	Serine/threonine-protein kinase DCLK2	Rho-associated protein kinase 2	eIF-2-alpha kinase GCN2	Casein kinase I isoform alpha	Kappa-casein	Serine/threonine-protein kinase SIK2	Mitogen-activated protein kinase kinase kinase 6	Serine/threonine-protein kinase ICK	Tyrosine-protein kinase Mer	LIM domain kinase 1	Calcium-dependent protein kinase 1	Phosphatidylinositol 4-kinase beta	Serine/threonine-protein kinase Nek11	Serine/threonine-protein kinase ULK1	ALK tyrosine kinase receptor	Cyclin-G-associated kinase	Peripheral plasma membrane protein CASK	Serine/threonine-protein kinase N1	Serine/threonine-protein kinase 17A	Phosphatidylinositol 5-phosphate 4-kinase type-2 gamma	Serine/threonine-protein kinase PAK 6	Ephrin type-B receptor 1	Serine/threonine-protein kinase PknB	Tyrosine-protein kinase receptor Tie-1	Mitogen-activated protein kinase kinase kinase kinase 3	NUAK family SNF1-like kinase 2	Calcium/calmodulin-dependent protein kinase type II subunit delta	Proto-oncogene tyrosine-protein kinase receptor Ret	UDP-glucuronosyltransferase 1-1	Ephrin type-B receptor 2	Cyclin-dependent kinase 4	Serine/threonine-protein kinase PRP4 homolog	Uncharacterized serine/threonine-protein kinase SBK3	Calcium/calmodulin-dependent protein kinase type 1D	Abelson tyrosine-protein kinase 2	Serine/threonine-protein kinase SIK3	Serine/threonine-protein kinase Nek3	Megakaryocyte-associated tyrosine-protein kinase	Mitogen-activated protein kinase kinase kinase 19	NT-3 growth factor receptor	MAP kinase-interacting serine/threonine-protein kinase 1	Ephrin type-A receptor 6	AP2-associated protein kinase 1	Mitogen-activated protein kinase kinase kinase kinase 2	Bone morphogenetic protein receptor type-1B	Tyrosine-protein kinase Fes/Fps	MAP/microtubule affinity-regulating kinase 4	Cyclin-dependent kinase-like 2	Casein kinase II subunit alpha'	Cathepsin L1	Dual specificity tyrosine-phosphorylation-regulated kinase 1B	TGF-beta receptor type-2	Mitogen-activated protein kinase kinase kinase kinase 5	Interleukin-1 receptor-associated kinase 3	Serine/threonine-protein kinase B-raf	Homeodomain-interacting protein kinase 2	LIM domain kinase 2	Serine/threonine-protein kinase/endoribonuclease IRE1	Mitogen-activated protein kinase kinase kinase 11	MAP kinase-activated protein kinase 5	Receptor-interacting serine/threonine-protein kinase 2	Death-associated protein kinase 3	Serine/threonine-protein kinase OSR1	Ephrin type-A receptor 7	Serine/threonine-protein kinase LATS1	Dual specificity mitogen-activated protein kinase kinase 6	Serine/threonine-protein kinase Sgk3	MAP/microtubule affinity-regulating kinase 3	Serine/threonine-protein kinase N2	Serine/threonine-protein kinase 36	Inhibitor of nuclear factor kappa-B kinase subunit epsilon	Death-associated protein kinase 1	Phosphorylase b kinase gamma catalytic chain, skeletal muscle/heart isoform	Dual specificity mitogen-activated protein kinase kinase 3	Serine/threonine-protein kinase MRCK gamma	Tyrosine-protein kinase Srms	Cyclin-dependent kinase 1	Tyrosine-protein kinase receptor UFO	Activin receptor type-1B	Serine/threonine-protein kinase 38	Serine/threonine-protein kinase SBK1	Serine/threonine-protein kinase D1	Serine/threonine-protein kinase 24	Cyclin-dependent kinase 17	Glycogen synthase kinase-3 beta	Serine/threonine-protein kinase tousled-like 2	Serine/threonine-protein kinase 38-like	Mitogen-activated protein kinase kinase kinase 15	Receptor-interacting serine/threonine-protein kinase 4	Serine/threonine-protein kinase TNNI3K	Serine/threonine-protein kinase 33	CLIP-associating protein 1	Serine/threonine-protein kinase pim-3	Serine/threonine-protein kinase NIM1	Mitogen-activated protein kinase kinase kinase 13	Serine/threonine-protein kinase DCLK3	Ephrin type-A receptor 4	Aurora kinase A	Phosphatidylinositol 4-phosphate 3-kinase C2 domain-containing subunit gamma	Vesicle monoamine transporter type 2	Ephrin type-A receptor 2	Cyclin-dependent kinase 15	Mitogen-activated protein kinase kinase kinase kinase 4	Testis-specific serine/threonine-protein kinase 1	Ribosomal protein S6 kinase alpha-1	Mitogen-activated protein kinase kinase kinase 12	STE20-like serine/threonine-protein kinase	Bone morphogenetic protein receptor type-2	Serine/threonine-protein kinase PAK 4	Mitogen-activated protein kinase kinase kinase 10	Serine/threonine-protein kinase RIO2
Vesicle monoamine transporter type 2	Atypical kinase COQ8B, mitochondrial	Cyclin-dependent kinase 16	Serine/threonine-protein kinase 26	Serine/threonine-protein kinase 10	Tyrosine-protein kinase receptor TYRO3	Calcium/calmodulin-dependent protein kinase type 1G	BMP-2-inducible protein kinase	Dual specificity testis-specific protein kinase 1	Calcium/calmodulin-dependent protein kinase type II subunit beta	Serine/threonine-protein kinase Nek9	Ephrin type-A receptor 3	Serine/threonine-protein kinase TBK1	Equilibrative nucleoside transporter 1	Ribosomal protein S6 kinase alpha-6	Interleukin-1 receptor-associated kinase 1	Serine/threonine-protein kinase DCLK1	Serine/threonine-protein kinase PAK 1	Dual specificity tyrosine-phosphorylation-regulated kinase 1A	Insulin receptor-related protein	Serine/threonine-protein kinase TAO2	Leukocyte tyrosine kinase receptor	NUAK family SNF1-like kinase 1	Calcium/calmodulin-dependent protein kinase type II subunit gamma	Ephrin type-A receptor 5	Serine/threonine-protein kinase 32A	Interferon-induced, double-stranded RNA-activated protein kinase	Activin receptor type-1	Serine/threonine-protein kinase Nek1	Serine/threonine-protein kinase Chk2	Serine/threonine-protein kinase PAK 5	Serine/threonine-protein kinase TAO1	cAMP-dependent protein kinase catalytic subunit alpha	Serine/threonine-protein kinase PLK4	Mitogen-activated protein kinase kinase kinase kinase 1	Mitogen-activated protein kinase kinase kinase MLT	Mitogen-activated protein kinase kinase kinase 2	Calcium/calmodulin-dependent protein kinase kinase 2	Dual specificity mitogen-activated protein kinase kinase 2	cAMP-dependent protein kinase catalytic subunit beta	cGMP-dependent protein kinase 2	Leucine-rich repeat serine/threonine-protein kinase 2	Serine/threonine-protein kinase Nek5	Citron Rho-interacting kinase	Dual specificity protein kinase CLK1	Cyclin-dependent kinase-like 1	Cathepsin S	Calcium/calmodulin-dependent protein kinase type II subunit alpha	Ephrin type-A receptor 1	Dual specificity protein kinase CLK4	Serine/threonine-protein kinase ULK3	Ephrin type-A receptor 8	Interleukin-1 receptor-associated kinase 4	Tyrosine-protein kinase Fyn	Muscle, skeletal receptor tyrosine-protein kinase	Membrane-associated tyrosine- and threonine-specific cdc2-inhibitory kinase	Tyrosine-protein kinase Yes	SNF-related serine/threonine-protein kinase	RAF proto-oncogene serine/threonine-protein kinase	Homeodomain-interacting protein kinase 3	Serine/threonine-protein kinase TAO3	Macrophage-stimulating protein receptor	Dual specificity protein kinase CLK3	Serine/threonine-protein kinase MARK2	Hepatocyte growth factor receptor	Eukaryotic translation initiation factor 2-alpha kinase 1	Calcium/calmodulin-dependent protein kinase kinase 1	Serine/threonine-protein kinase PLK1	TGF-beta receptor type-1	STE20/SPS1-related proline-alanine-rich protein kinase	BDNF/NT-3 growth factors receptor	Atypical kinase COQ8A, mitochondrial	Dual specificity mitogen-activated protein kinase kinase 5	Mitogen-activated protein kinase kinase kinase 4	Maternal embryonic leucine zipper kinase	Misshapen-like kinase 1	Serine/threonine-protein kinase PLK2	Serine/threonine-protein kinase MARK1	Focal adhesion kinase 1	Serine/threonine-protein kinase 16	Serine/threonine-protein kinase RIO3	Non-receptor tyrosine-protein kinase TNK1	Ephrin type-B receptor 6	Tyrosine-protein kinase Fer	Myosin light chain kinase 3	Serine/threonine-protein kinase 35	Activated CDC42 kinase 1	Serine/threonine-protein kinase PAK 2	Dual specificity protein kinase TTK	Serine/threonine-protein kinase ULK2	Insulin receptor	Mitogen-activated protein kinase kinase kinase 3	Myosin light chain kinase family member 4	Serine/threonine-protein kinase SIK1	Phosphatidylinositol 4-phosphate 3-kinase C2 domain-containing subunit beta	Angiopoietin-1 receptor	Tyrosine-protein kinase CSK	Proto-oncogene tyrosine-protein kinase ROS	Myosin-IIIa	Phosphatidylinositol 5-phosphate 4-kinase type-2 beta	Serine/threonine-protein kinase Chk1	Serine/threonine-protein kinase Nek4	Serine/threonine-protein kinase RIO1	Serine/threonine-protein kinase 3	Receptor-interacting serine/threonine-protein kinase 1	Death-associated protein kinase 2	Tyrosine-protein kinase ZAP-70	Calcium/calmodulin-dependent protein kinase type 1	Mitogen-activated protein kinase kinase kinase 1	Serine/threonine-protein kinase tousled-like 1	MAP kinase-interacting serine/threonine-protein kinase 2	Serine/threonine-protein kinase PAK 3	Dual specificity protein kinase CLK2	TRAF2 and NCK-interacting protein kinase	Wee1-like protein kinase	Myosin light chain kinase 2, skeletal/cardiac muscle	Discoidin domain-containing receptor 2	Serine/threonine-protein kinase PLK3	Ephrin type-B receptor 4	Mitogen-activated protein kinase kinase kinase 9	Myosin light chain kinase, smooth muscle	Glycogen synthase kinase-3 alpha	Fatty-acid amide hydrolase 1	Microtubule-associated serine/threonine-protein kinase 1	Ankyrin repeat and protein kinase domain-containing protein 1	Serine/threonine-protein kinase Nek2	Aurora kinase C	Serine/threonine-protein kinase DCLK2	Rho-associated protein kinase 2	eIF-2-alpha kinase GCN2	Casein kinase I isoform alpha	Kappa-casein	Serine/threonine-protein kinase SIK2	Mitogen-activated protein kinase kinase kinase 6	Serine/threonine-protein kinase ICK	Tyrosine-protein kinase Mer	LIM domain kinase 1	Calcium-dependent protein kinase 1	Phosphatidylinositol 4-kinase beta	Serine/threonine-protein kinase Nek11	Serine/threonine-protein kinase ULK1	ALK tyrosine kinase receptor	Cyclin-G-associated kinase	Peripheral plasma membrane protein CASK	Serine/threonine-protein kinase N1	Serine/threonine-protein kinase 17A	Phosphatidylinositol 5-phosphate 4-kinase type-2 gamma	Serine/threonine-protein kinase PAK 6	Ephrin type-B receptor 1	Serine/threonine-protein kinase PknB	Tyrosine-protein kinase receptor Tie-1	Mitogen-activated protein kinase kinase kinase kinase 3	NUAK family SNF1-like kinase 2	Calcium/calmodulin-dependent protein kinase type II subunit delta	Proto-oncogene tyrosine-protein kinase receptor Ret	UDP-glucuronosyltransferase 1-1	Ephrin type-B receptor 2	Cyclin-dependent kinase 4	Serine/threonine-protein kinase PRP4 homolog	Uncharacterized serine/threonine-protein kinase SBK3	Calcium/calmodulin-dependent protein kinase type 1D	Abelson tyrosine-protein kinase 2	Serine/threonine-protein kinase SIK3	Serine/threonine-protein kinase Nek3	Megakaryocyte-associated tyrosine-protein kinase	Mitogen-activated protein kinase kinase kinase 19	NT-3 growth factor receptor	MAP kinase-interacting serine/threonine-protein kinase 1	Ephrin type-A receptor 6	AP2-associated protein kinase 1	Mitogen-activated protein kinase kinase kinase kinase 2	Bone morphogenetic protein receptor type-1B	Tyrosine-protein kinase Fes/Fps	MAP/microtubule affinity-regulating kinase 4	Cyclin-dependent kinase-like 2	Casein kinase II subunit alpha'	Cathepsin L1	Dual specificity tyrosine-phosphorylation-regulated kinase 1B	TGF-beta receptor type-2	Mitogen-activated protein kinase kinase kinase kinase 5	Interleukin-1 receptor-associated kinase 3	Serine/threonine-protein kinase B-raf	Homeodomain-interacting protein kinase 2	LIM domain kinase 2	Serine/threonine-protein kinase/endoribonuclease IRE1	Mitogen-activated protein kinase kinase kinase 11	MAP kinase-activated protein kinase 5	Receptor-interacting serine/threonine-protein kinase 2	Death-associated protein kinase 3	Serine/threonine-protein kinase OSR1	Ephrin type-A receptor 7	Serine/threonine-protein kinase LATS1	Dual specificity mitogen-activated protein kinase kinase 6	Serine/threonine-protein kinase Sgk3	MAP/microtubule affinity-regulating kinase 3	Serine/threonine-protein kinase N2	Serine/threonine-protein kinase 36	Inhibitor of nuclear factor kappa-B kinase subunit epsilon	Death-associated protein kinase 1	Phosphorylase b kinase gamma catalytic chain, skeletal muscle/heart isoform	Dual specificity mitogen-activated protein kinase kinase 3	Serine/threonine-protein kinase MRCK gamma	Tyrosine-protein kinase Srms	Cyclin-dependent kinase 1	Tyrosine-protein kinase receptor UFO	Activin receptor type-1B	Serine/threonine-protein kinase 38	Serine/threonine-protein kinase SBK1	Serine/threonine-protein kinase D1	Serine/threonine-protein kinase 24	Cyclin-dependent kinase 17	Glycogen synthase kinase-3 beta	Serine/threonine-protein kinase tousled-like 2	Serine/threonine-protein kinase 38-like	Mitogen-activated protein kinase kinase kinase 15	Receptor-interacting serine/threonine-protein kinase 4	Serine/threonine-protein kinase TNNI3K	Serine/threonine-protein kinase 33	CLIP-associating protein 1	Serine/threonine-protein kinase pim-3	Serine/threonine-protein kinase NIM1	Mitogen-activated protein kinase kinase kinase 13	Serine/threonine-protein kinase DCLK3	Ephrin type-A receptor 4	Aurora kinase A	Phosphatidylinositol 4-phosphate 3-kinase C2 domain-containing subunit gamma	Ephrin type-A receptor 2	Cyclin-dependent kinase 15	Mitogen-activated protein kinase kinase kinase kinase 4	Testis-specific serine/threonine-protein kinase 1	Ribosomal protein S6 kinase alpha-1	Mitogen-activated protein kinase kinase kinase 12	STE20-like serine/threonine-protein kinase	Bone morphogenetic protein receptor type-2	Serine/threonine-protein kinase PAK 4	Mitogen-activated protein kinase kinase kinase 10	Serine/threonine-protein kinase RIO2
Fatty-acid amide hydrolase 1	Atypical kinase COQ8B, mitochondrial	Cyclin-dependent kinase 16	Serine/threonine-protein kinase 26	Serine/threonine-protein kinase 10	Tyrosine-protein kinase receptor TYRO3	Calcium/calmodulin-dependent protein kinase type 1G	BMP-2-inducible protein kinase	Dual specificity testis-specific protein kinase 1	Calcium/calmodulin-dependent protein kinase type II subunit beta	Serine/threonine-protein kinase Nek9	Ephrin type-A receptor 3	Serine/threonine-protein kinase TBK1	Equilibrative nucleoside transporter 1	Ribosomal protein S6 kinase alpha-6	Interleukin-1 receptor-associated kinase 1	Serine/threonine-protein kinase DCLK1	Serine/threonine-protein kinase PAK 1	Dual specificity tyrosine-phosphorylation-regulated kinase 1A	Insulin receptor-related protein	Serine/threonine-protein kinase TAO2	Leukocyte tyrosine kinase receptor	NUAK family SNF1-like kinase 1	Calcium/calmodulin-dependent protein kinase type II subunit gamma	Ephrin type-A receptor 5	Serine/threonine-protein kinase 32A	Interferon-induced, double-stranded RNA-activated protein kinase	Activin receptor type-1	Serine/threonine-protein kinase Nek1	Serine/threonine-protein kinase Chk2	Serine/threonine-protein kinase PAK 5	Serine/threonine-protein kinase TAO1	cAMP-dependent protein kinase catalytic subunit alpha	Serine/threonine-protein kinase PLK4	Mitogen-activated protein kinase kinase kinase kinase 1	Mitogen-activated protein kinase kinase kinase MLT	Mitogen-activated protein kinase kinase kinase 2	Calcium/calmodulin-dependent protein kinase kinase 2	Dual specificity mitogen-activated protein kinase kinase 2	cAMP-dependent protein kinase catalytic subunit beta	cGMP-dependent protein kinase 2	Leucine-rich repeat serine/threonine-protein kinase 2	Serine/threonine-protein kinase Nek5	Citron Rho-interacting kinase	Dual specificity protein kinase CLK1	Cyclin-dependent kinase-like 1	Cathepsin S	Calcium/calmodulin-dependent protein kinase type II subunit alpha	Ephrin type-A receptor 1	Dual specificity protein kinase CLK4	Serine/threonine-protein kinase ULK3	Ephrin type-A receptor 8	Interleukin-1 receptor-associated kinase 4	Tyrosine-protein kinase Fyn	Muscle, skeletal receptor tyrosine-protein kinase	Membrane-associated tyrosine- and threonine-specific cdc2-inhibitory kinase	Tyrosine-protein kinase Yes	SNF-related serine/threonine-protein kinase	RAF proto-oncogene serine/threonine-protein kinase	Homeodomain-interacting protein kinase 3	Serine/threonine-protein kinase TAO3	Macrophage-stimulating protein receptor	Dual specificity protein kinase CLK3	Serine/threonine-protein kinase MARK2	Hepatocyte growth factor receptor	Eukaryotic translation initiation factor 2-alpha kinase 1	Calcium/calmodulin-dependent protein kinase kinase 1	Serine/threonine-protein kinase PLK1	TGF-beta receptor type-1	STE20/SPS1-related proline-alanine-rich protein kinase	BDNF/NT-3 growth factors receptor	Atypical kinase COQ8A, mitochondrial	Dual specificity mitogen-activated protein kinase kinase 5	Mitogen-activated protein kinase kinase kinase 4	Maternal embryonic leucine zipper kinase	Misshapen-like kinase 1	Serine/threonine-protein kinase PLK2	Serine/threonine-protein kinase MARK1	Focal adhesion kinase 1	Serine/threonine-protein kinase 16	Serine/threonine-protein kinase RIO3	Non-receptor tyrosine-protein kinase TNK1	Ephrin type-B receptor 6	Tyrosine-protein kinase Fer	Myosin light chain kinase 3	Serine/threonine-protein kinase 35	Activated CDC42 kinase 1	Serine/threonine-protein kinase PAK 2	Dual specificity protein kinase TTK	Serine/threonine-protein kinase ULK2	Insulin receptor	Mitogen-activated protein kinase kinase kinase 3	Myosin light chain kinase family member 4	Serine/threonine-protein kinase SIK1	Phosphatidylinositol 4-phosphate 3-kinase C2 domain-containing subunit beta	Angiopoietin-1 receptor	Tyrosine-protein kinase CSK	Proto-oncogene tyrosine-protein kinase ROS	Myosin-IIIa	Phosphatidylinositol 5-phosphate 4-kinase type-2 beta	Serine/threonine-protein kinase Chk1	Serine/threonine-protein kinase Nek4	Serine/threonine-protein kinase RIO1	Serine/threonine-protein kinase 3	Receptor-interacting serine/threonine-protein kinase 1	Death-associated protein kinase 2	Tyrosine-protein kinase ZAP-70	Calcium/calmodulin-dependent protein kinase type 1	Mitogen-activated protein kinase kinase kinase 1	Serine/threonine-protein kinase tousled-like 1	MAP kinase-interacting serine/threonine-protein kinase 2	Serine/threonine-protein kinase PAK 3	Dual specificity protein kinase CLK2	TRAF2 and NCK-interacting protein kinase	Wee1-like protein kinase	Myosin light chain kinase 2, skeletal/cardiac muscle	Discoidin domain-containing receptor 2	Serine/threonine-protein kinase PLK3	Ephrin type-B receptor 4	Mitogen-activated protein kinase kinase kinase 9	Myosin light chain kinase, smooth muscle	Glycogen synthase kinase-3 alpha	Microtubule-associated serine/threonine-protein kinase 1	Ankyrin repeat and protein kinase domain-containing protein 1	Serine/threonine-protein kinase Nek2	Aurora kinase C	Serine/threonine-protein kinase DCLK2	Rho-associated protein kinase 2	eIF-2-alpha kinase GCN2	Casein kinase I isoform alpha	Kappa-casein	Serine/threonine-protein kinase SIK2	Mitogen-activated protein kinase kinase kinase 6	Serine/threonine-protein kinase ICK	Tyrosine-protein kinase Mer	LIM domain kinase 1	Calcium-dependent protein kinase 1	Phosphatidylinositol 4-kinase beta	Serine/threonine-protein kinase Nek11	Serine/threonine-protein kinase ULK1	ALK tyrosine kinase receptor	Cyclin-G-associated kinase	Peripheral plasma membrane protein CASK	Serine/threonine-protein kinase N1	Serine/threonine-protein kinase 17A	Phosphatidylinositol 5-phosphate 4-kinase type-2 gamma	Serine/threonine-protein kinase PAK 6	Ephrin type-B receptor 1	Serine/threonine-protein kinase PknB	Tyrosine-protein kinase receptor Tie-1	Mitogen-activated protein kinase kinase kinase kinase 3	NUAK family SNF1-like kinase 2	Calcium/calmodulin-dependent protein kinase type II subunit delta	Proto-oncogene tyrosine-protein kinase receptor Ret	UDP-glucuronosyltransferase 1-1	Ephrin type-B receptor 2	Cyclin-dependent kinase 4	Serine/threonine-protein kinase PRP4 homolog	Uncharacterized serine/threonine-protein kinase SBK3	Calcium/calmodulin-dependent protein kinase type 1D	Abelson tyrosine-protein kinase 2	Serine/threonine-protein kinase SIK3	Serine/threonine-protein kinase Nek3	Megakaryocyte-associated tyrosine-protein kinase	Mitogen-activated protein kinase kinase kinase 19	NT-3 growth factor receptor	MAP kinase-interacting serine/threonine-protein kinase 1	Ephrin type-A receptor 6	AP2-associated protein kinase 1	Mitogen-activated protein kinase kinase kinase kinase 2	Bone morphogenetic protein receptor type-1B	Tyrosine-protein kinase Fes/Fps	MAP/microtubule affinity-regulating kinase 4	Cyclin-dependent kinase-like 2	Casein kinase II subunit alpha'	Cathepsin L1	Dual specificity tyrosine-phosphorylation-regulated kinase 1B	TGF-beta receptor type-2	Mitogen-activated protein kinase kinase kinase kinase 5	Interleukin-1 receptor-associated kinase 3	Serine/threonine-protein kinase B-raf	Homeodomain-interacting protein kinase 2	LIM domain kinase 2	Serine/threonine-protein kinase/endoribonuclease IRE1	Mitogen-activated protein kinase kinase kinase 11	MAP kinase-activated protein kinase 5	Receptor-interacting serine/threonine-protein kinase 2	Death-associated protein kinase 3	Serine/threonine-protein kinase OSR1	Ephrin type-A receptor 7	Serine/threonine-protein kinase LATS1	Dual specificity mitogen-activated protein kinase kinase 6	Serine/threonine-protein kinase Sgk3	MAP/microtubule affinity-regulating kinase 3	Serine/threonine-protein kinase N2	Serine/threonine-protein kinase 36	Inhibitor of nuclear factor kappa-B kinase subunit epsilon	Death-associated protein kinase 1	Phosphorylase b kinase gamma catalytic chain, skeletal muscle/heart isoform	Dual specificity mitogen-activated protein kinase kinase 3	Serine/threonine-protein kinase MRCK gamma	Tyrosine-protein kinase Srms	Cyclin-dependent kinase 1	Tyrosine-protein kinase receptor UFO	Activin receptor type-1B	Serine/threonine-protein kinase 38	Serine/threonine-protein kinase SBK1	Serine/threonine-protein kinase D1	Serine/threonine-protein kinase 24	Cyclin-dependent kinase 17	Glycogen synthase kinase-3 beta	Serine/threonine-protein kinase tousled-like 2	Serine/threonine-protein kinase 38-like	Mitogen-activated protein kinase kinase kinase 15	Receptor-interacting serine/threonine-protein kinase 4	Serine/threonine-protein kinase TNNI3K	Serine/threonine-protein kinase 33	CLIP-associating protein 1	Serine/threonine-protein kinase pim-3	Serine/threonine-protein kinase NIM1	Mitogen-activated protein kinase kinase kinase 13	Serine/threonine-protein kinase DCLK3	Ephrin type-A receptor 4	Aurora kinase A	Phosphatidylinositol 4-phosphate 3-kinase C2 domain-containing subunit gamma	Ephrin type-A receptor 2	Cyclin-dependent kinase 15	Mitogen-activated protein kinase kinase kinase kinase 4	Testis-specific serine/threonine-protein kinase 1	Ribosomal protein S6 kinase alpha-1	Mitogen-activated protein kinase kinase kinase 12	STE20-like serine/threonine-protein kinase	Bone morphogenetic protein receptor type-2	Serine/threonine-protein kinase PAK 4	Mitogen-activated protein kinase kinase kinase 10	Serine/threonine-protein kinase RIO2
Equilibrative nucleoside transporter 1	Atypical kinase COQ8B, mitochondrial	Cyclin-dependent kinase 16	Serine/threonine-protein kinase 26	Serine/threonine-protein kinase 10	Tyrosine-protein kinase receptor TYRO3	Calcium/calmodulin-dependent protein kinase type 1G	BMP-2-inducible protein kinase	Dual specificity testis-specific protein kinase 1	Calcium/calmodulin-dependent protein kinase type II subunit beta	Serine/threonine-protein kinase Nek9	Ephrin type-A receptor 3	Serine/threonine-protein kinase TBK1	Ribosomal protein S6 kinase alpha-6	Interleukin-1 receptor-associated kinase 1	Serine/threonine-protein kinase DCLK1	Serine/threonine-protein kinase PAK 1	Dual specificity tyrosine-phosphorylation-regulated kinase 1A	Insulin receptor-related protein	Serine/threonine-protein kinase TAO2	Leukocyte tyrosine kinase receptor	NUAK family SNF1-like kinase 1	Calcium/calmodulin-dependent protein kinase type II subunit gamma	Ephrin type-A receptor 5	Serine/threonine-protein kinase 32A	Interferon-induced, double-stranded RNA-activated protein kinase	Activin receptor type-1	Serine/threonine-protein kinase Nek1	Serine/threonine-protein kinase Chk2	Serine/threonine-protein kinase PAK 5	Serine/threonine-protein kinase TAO1	cAMP-dependent protein kinase catalytic subunit alpha	Serine/threonine-protein kinase PLK4	Mitogen-activated protein kinase kinase kinase kinase 1	Mitogen-activated protein kinase kinase kinase MLT	Mitogen-activated protein kinase kinase kinase 2	Calcium/calmodulin-dependent protein kinase kinase 2	Dual specificity mitogen-activated protein kinase kinase 2	cAMP-dependent protein kinase catalytic subunit beta	cGMP-dependent protein kinase 2	Leucine-rich repeat serine/threonine-protein kinase 2	Serine/threonine-protein kinase Nek5	Citron Rho-interacting kinase	Dual specificity protein kinase CLK1	Cyclin-dependent kinase-like 1	Cathepsin S	Calcium/calmodulin-dependent protein kinase type II subunit alpha	Ephrin type-A receptor 1	Dual specificity protein kinase CLK4	Serine/threonine-protein kinase ULK3	Ephrin type-A receptor 8	Interleukin-1 receptor-associated kinase 4	Tyrosine-protein kinase Fyn	Muscle, skeletal receptor tyrosine-protein kinase	Membrane-associated tyrosine- and threonine-specific cdc2-inhibitory kinase	Tyrosine-protein kinase Yes	SNF-related serine/threonine-protein kinase	RAF proto-oncogene serine/threonine-protein kinase	Homeodomain-interacting protein kinase 3	Serine/threonine-protein kinase TAO3	Macrophage-stimulating protein receptor	Dual specificity protein kinase CLK3	Serine/threonine-protein kinase MARK2	Hepatocyte growth factor receptor	Eukaryotic translation initiation factor 2-alpha kinase 1	Calcium/calmodulin-dependent protein kinase kinase 1	Serine/threonine-protein kinase PLK1	TGF-beta receptor type-1	STE20/SPS1-related proline-alanine-rich protein kinase	BDNF/NT-3 growth factors receptor	Atypical kinase COQ8A, mitochondrial	Dual specificity mitogen-activated protein kinase kinase 5	Mitogen-activated protein kinase kinase kinase 4	Maternal embryonic leucine zipper kinase	Misshapen-like kinase 1	Serine/threonine-protein kinase PLK2	Serine/threonine-protein kinase MARK1	Focal adhesion kinase 1	Serine/threonine-protein kinase 16	Serine/threonine-protein kinase RIO3	Non-receptor tyrosine-protein kinase TNK1	Ephrin type-B receptor 6	Tyrosine-protein kinase Fer	Myosin light chain kinase 3	Serine/threonine-protein kinase 35	Activated CDC42 kinase 1	Serine/threonine-protein kinase PAK 2	Dual specificity protein kinase TTK	Serine/threonine-protein kinase ULK2	Insulin receptor	Mitogen-activated protein kinase kinase kinase 3	Myosin light chain kinase family member 4	Serine/threonine-protein kinase SIK1	Phosphatidylinositol 4-phosphate 3-kinase C2 domain-containing subunit beta	Angiopoietin-1 receptor	Tyrosine-protein kinase CSK	Proto-oncogene tyrosine-protein kinase ROS	Myosin-IIIa	Phosphatidylinositol 5-phosphate 4-kinase type-2 beta	Serine/threonine-protein kinase Chk1	Serine/threonine-protein kinase Nek4	Serine/threonine-protein kinase RIO1	Serine/threonine-protein kinase 3	Receptor-interacting serine/threonine-protein kinase 1	Death-associated protein kinase 2	Tyrosine-protein kinase ZAP-70	Calcium/calmodulin-dependent protein kinase type 1	Mitogen-activated protein kinase kinase kinase 1	Serine/threonine-protein kinase tousled-like 1	MAP kinase-interacting serine/threonine-protein kinase 2	Serine/threonine-protein kinase PAK 3	Dual specificity protein kinase CLK2	TRAF2 and NCK-interacting protein kinase	Wee1-like protein kinase	Myosin light chain kinase 2, skeletal/cardiac muscle	Discoidin domain-containing receptor 2	Serine/threonine-protein kinase PLK3	Ephrin type-B receptor 4	Mitogen-activated protein kinase kinase kinase 9	Myosin light chain kinase, smooth muscle	Glycogen synthase kinase-3 alpha	Microtubule-associated serine/threonine-protein kinase 1	Ankyrin repeat and protein kinase domain-containing protein 1	Serine/threonine-protein kinase Nek2	Aurora kinase C	Serine/threonine-protein kinase DCLK2	Rho-associated protein kinase 2	eIF-2-alpha kinase GCN2	Casein kinase I isoform alpha	Kappa-casein	Serine/threonine-protein kinase SIK2	Mitogen-activated protein kinase kinase kinase 6	Serine/threonine-protein kinase ICK	Tyrosine-protein kinase Mer	LIM domain kinase 1	Calcium-dependent protein kinase 1	Phosphatidylinositol 4-kinase beta	Serine/threonine-protein kinase Nek11	Serine/threonine-protein kinase ULK1	ALK tyrosine kinase receptor	Cyclin-G-associated kinase	Peripheral plasma membrane protein CASK	Serine/threonine-protein kinase N1	Serine/threonine-protein kinase 17A	Phosphatidylinositol 5-phosphate 4-kinase type-2 gamma	Serine/threonine-protein kinase PAK 6	Ephrin type-B receptor 1	Serine/threonine-protein kinase PknB	Tyrosine-protein kinase receptor Tie-1	Mitogen-activated protein kinase kinase kinase kinase 3	NUAK family SNF1-like kinase 2	Calcium/calmodulin-dependent protein kinase type II subunit delta	Proto-oncogene tyrosine-protein kinase receptor Ret	UDP-glucuronosyltransferase 1-1	Ephrin type-B receptor 2	Cyclin-dependent kinase 4	Serine/threonine-protein kinase PRP4 homolog	Uncharacterized serine/threonine-protein kinase SBK3	Calcium/calmodulin-dependent protein kinase type 1D	Abelson tyrosine-protein kinase 2	Serine/threonine-protein kinase SIK3	Serine/threonine-protein kinase Nek3	Megakaryocyte-associated tyrosine-protein kinase	Mitogen-activated protein kinase kinase kinase 19	NT-3 growth factor receptor	MAP kinase-interacting serine/threonine-protein kinase 1	Ephrin type-A receptor 6	AP2-associated protein kinase 1	Mitogen-activated protein kinase kinase kinase kinase 2	Bone morphogenetic protein receptor type-1B	Tyrosine-protein kinase Fes/Fps	MAP/microtubule affinity-regulating kinase 4	Cyclin-dependent kinase-like 2	Casein kinase II subunit alpha'	Cathepsin L1	Dual specificity tyrosine-phosphorylation-regulated kinase 1B	TGF-beta receptor type-2	Mitogen-activated protein kinase kinase kinase kinase 5	Interleukin-1 receptor-associated kinase 3	Serine/threonine-protein kinase B-raf	Homeodomain-interacting protein kinase 2	LIM domain kinase 2	Serine/threonine-protein kinase/endoribonuclease IRE1	Mitogen-activated protein kinase kinase kinase 11	MAP kinase-activated protein kinase 5	Receptor-interacting serine/threonine-protein kinase 2	Death-associated protein kinase 3	Serine/threonine-protein kinase OSR1	Ephrin type-A receptor 7	Serine/threonine-protein kinase LATS1	Dual specificity mitogen-activated protein kinase kinase 6	Serine/threonine-protein kinase Sgk3	MAP/microtubule affinity-regulating kinase 3	Serine/threonine-protein kinase N2	Serine/threonine-protein kinase 36	Inhibitor of nuclear factor kappa-B kinase subunit epsilon	Death-associated protein kinase 1	Phosphorylase b kinase gamma catalytic chain, skeletal muscle/heart isoform	Dual specificity mitogen-activated protein kinase kinase 3	Serine/threonine-protein kinase MRCK gamma	Tyrosine-protein kinase Srms	Cyclin-dependent kinase 1	Tyrosine-protein kinase receptor UFO	Activin receptor type-1B	Serine/threonine-protein kinase 38	Serine/threonine-protein kinase SBK1	Serine/threonine-protein kinase D1	Serine/threonine-protein kinase 24	Cyclin-dependent kinase 17	Glycogen synthase kinase-3 beta	Serine/threonine-protein kinase tousled-like 2	Serine/threonine-protein kinase 38-like	Mitogen-activated protein kinase kinase kinase 15	Receptor-interacting serine/threonine-protein kinase 4	Serine/threonine-protein kinase TNNI3K	Serine/threonine-protein kinase 33	CLIP-associating protein 1	Serine/threonine-protein kinase pim-3	Serine/threonine-protein kinase NIM1	Mitogen-activated protein kinase kinase kinase 13	Serine/threonine-protein kinase DCLK3	Ephrin type-A receptor 4	Aurora kinase A	Phosphatidylinositol 4-phosphate 3-kinase C2 domain-containing subunit gamma	Ephrin type-A receptor 2	Cyclin-dependent kinase 15	Mitogen-activated protein kinase kinase kinase kinase 4	Testis-specific serine/threonine-protein kinase 1	Ribosomal protein S6 kinase alpha-1	Mitogen-activated protein kinase kinase kinase 12	STE20-like serine/threonine-protein kinase	Bone morphogenetic protein receptor type-2	Serine/threonine-protein kinase PAK 4	Mitogen-activated protein kinase kinase kinase 10	Serine/threonine-protein kinase RIO2
UDP-glucuronosyltransferase 1-1	Atypical kinase COQ8B, mitochondrial	Cyclin-dependent kinase 16	Serine/threonine-protein kinase 26	Serine/threonine-protein kinase 10	Tyrosine-protein kinase receptor TYRO3	Calcium/calmodulin-dependent protein kinase type 1G	BMP-2-inducible protein kinase	Dual specificity testis-specific protein kinase 1	Calcium/calmodulin-dependent protein kinase type II subunit beta	Serine/threonine-protein kinase Nek9	Ephrin type-A receptor 3	Serine/threonine-protein kinase TBK1	Ribosomal protein S6 kinase alpha-6	Interleukin-1 receptor-associated kinase 1	Serine/threonine-protein kinase DCLK1	Serine/threonine-protein kinase PAK 1	Dual specificity tyrosine-phosphorylation-regulated kinase 1A	Insulin receptor-related protein	Serine/threonine-protein kinase TAO2	Leukocyte tyrosine kinase receptor	NUAK family SNF1-like kinase 1	Calcium/calmodulin-dependent protein kinase type II subunit gamma	Ephrin type-A receptor 5	Serine/threonine-protein kinase 32A	Interferon-induced, double-stranded RNA-activated protein kinase	Activin receptor type-1	Serine/threonine-protein kinase Nek1	Serine/threonine-protein kinase Chk2	Serine/threonine-protein kinase PAK 5	Serine/threonine-protein kinase TAO1	cAMP-dependent protein kinase catalytic subunit alpha	Serine/threonine-protein kinase PLK4	Mitogen-activated protein kinase kinase kinase kinase 1	Mitogen-activated protein kinase kinase kinase MLT	Mitogen-activated protein kinase kinase kinase 2	Calcium/calmodulin-dependent protein kinase kinase 2	Dual specificity mitogen-activated protein kinase kinase 2	cAMP-dependent protein kinase catalytic subunit beta	cGMP-dependent protein kinase 2	Leucine-rich repeat serine/threonine-protein kinase 2	Serine/threonine-protein kinase Nek5	Citron Rho-interacting kinase	Dual specificity protein kinase CLK1	Cyclin-dependent kinase-like 1	Cathepsin S	Calcium/calmodulin-dependent protein kinase type II subunit alpha	Ephrin type-A receptor 1	Dual specificity protein kinase CLK4	Serine/threonine-protein kinase ULK3	Ephrin type-A receptor 8	Interleukin-1 receptor-associated kinase 4	Tyrosine-protein kinase Fyn	Muscle, skeletal receptor tyrosine-protein kinase	Membrane-associated tyrosine- and threonine-specific cdc2-inhibitory kinase	Tyrosine-protein kinase Yes	SNF-related serine/threonine-protein kinase	RAF proto-oncogene serine/threonine-protein kinase	Homeodomain-interacting protein kinase 3	Serine/threonine-protein kinase TAO3	Macrophage-stimulating protein receptor	Dual specificity protein kinase CLK3	Serine/threonine-protein kinase MARK2	Hepatocyte growth factor receptor	Eukaryotic translation initiation factor 2-alpha kinase 1	Calcium/calmodulin-dependent protein kinase kinase 1	Serine/threonine-protein kinase PLK1	TGF-beta receptor type-1	STE20/SPS1-related proline-alanine-rich protein kinase	BDNF/NT-3 growth factors receptor	Atypical kinase COQ8A, mitochondrial	Dual specificity mitogen-activated protein kinase kinase 5	Mitogen-activated protein kinase kinase kinase 4	Maternal embryonic leucine zipper kinase	Misshapen-like kinase 1	Serine/threonine-protein kinase PLK2	Serine/threonine-protein kinase MARK1	Focal adhesion kinase 1	Serine/threonine-protein kinase 16	Serine/threonine-protein kinase RIO3	Non-receptor tyrosine-protein kinase TNK1	Ephrin type-B receptor 6	Tyrosine-protein kinase Fer	Myosin light chain kinase 3	Serine/threonine-protein kinase 35	Activated CDC42 kinase 1	Serine/threonine-protein kinase PAK 2	Dual specificity protein kinase TTK	Serine/threonine-protein kinase ULK2	Insulin receptor	Mitogen-activated protein kinase kinase kinase 3	Myosin light chain kinase family member 4	Serine/threonine-protein kinase SIK1	Phosphatidylinositol 4-phosphate 3-kinase C2 domain-containing subunit beta	Angiopoietin-1 receptor	Tyrosine-protein kinase CSK	Proto-oncogene tyrosine-protein kinase ROS	Myosin-IIIa	Phosphatidylinositol 5-phosphate 4-kinase type-2 beta	Serine/threonine-protein kinase Chk1	Serine/threonine-protein kinase Nek4	Serine/threonine-protein kinase RIO1	Serine/threonine-protein kinase 3	Receptor-interacting serine/threonine-protein kinase 1	Death-associated protein kinase 2	Tyrosine-protein kinase ZAP-70	Calcium/calmodulin-dependent protein kinase type 1	Mitogen-activated protein kinase kinase kinase 1	Serine/threonine-protein kinase tousled-like 1	MAP kinase-interacting serine/threonine-protein kinase 2	Serine/threonine-protein kinase PAK 3	Dual specificity protein kinase CLK2	TRAF2 and NCK-interacting protein kinase	Wee1-like protein kinase	Myosin light chain kinase 2, skeletal/cardiac muscle	Discoidin domain-containing receptor 2	Serine/threonine-protein kinase PLK3	Ephrin type-B receptor 4	Mitogen-activated protein kinase kinase kinase 9	Myosin light chain kinase, smooth muscle	Glycogen synthase kinase-3 alpha	Microtubule-associated serine/threonine-protein kinase 1	Ankyrin repeat and protein kinase domain-containing protein 1	Serine/threonine-protein kinase Nek2	Aurora kinase C	Serine/threonine-protein kinase DCLK2	Rho-associated protein kinase 2	eIF-2-alpha kinase GCN2	Casein kinase I isoform alpha	Kappa-casein	Serine/threonine-protein kinase SIK2	Mitogen-activated protein kinase kinase kinase 6	Serine/threonine-protein kinase ICK	Tyrosine-protein kinase Mer	LIM domain kinase 1	Calcium-dependent protein kinase 1	Phosphatidylinositol 4-kinase beta	Serine/threonine-protein kinase Nek11	Serine/threonine-protein kinase ULK1	ALK tyrosine kinase receptor	Cyclin-G-associated kinase	Peripheral plasma membrane protein CASK	Serine/threonine-protein kinase N1	Serine/threonine-protein kinase 17A	Phosphatidylinositol 5-phosphate 4-kinase type-2 gamma	Serine/threonine-protein kinase PAK 6	Ephrin type-B receptor 1	Serine/threonine-protein kinase PknB	Tyrosine-protein kinase receptor Tie-1	Mitogen-activated protein kinase kinase kinase kinase 3	NUAK family SNF1-like kinase 2	Calcium/calmodulin-dependent protein kinase type II subunit delta	Proto-oncogene tyrosine-protein kinase receptor Ret	Ephrin type-B receptor 2	Cyclin-dependent kinase 4	Serine/threonine-protein kinase PRP4 homolog	Uncharacterized serine/threonine-protein kinase SBK3	Calcium/calmodulin-dependent protein kinase type 1D	Abelson tyrosine-protein kinase 2	Serine/threonine-protein kinase SIK3	Serine/threonine-protein kinase Nek3	Megakaryocyte-associated tyrosine-protein kinase	Mitogen-activated protein kinase kinase kinase 19	NT-3 growth factor receptor	MAP kinase-interacting serine/threonine-protein kinase 1	Ephrin type-A receptor 6	AP2-associated protein kinase 1	Mitogen-activated protein kinase kinase kinase kinase 2	Bone morphogenetic protein receptor type-1B	Tyrosine-protein kinase Fes/Fps	MAP/microtubule affinity-regulating kinase 4	Cyclin-dependent kinase-like 2	Casein kinase II subunit alpha'	Cathepsin L1	Dual specificity tyrosine-phosphorylation-regulated kinase 1B	TGF-beta receptor type-2	Mitogen-activated protein kinase kinase kinase kinase 5	Interleukin-1 receptor-associated kinase 3	Serine/threonine-protein kinase B-raf	Homeodomain-interacting protein kinase 2	LIM domain kinase 2	Serine/threonine-protein kinase/endoribonuclease IRE1	Mitogen-activated protein kinase kinase kinase 11	MAP kinase-activated protein kinase 5	Receptor-interacting serine/threonine-protein kinase 2	Death-associated protein kinase 3	Serine/threonine-protein kinase OSR1	Ephrin type-A receptor 7	Serine/threonine-protein kinase LATS1	Dual specificity mitogen-activated protein kinase kinase 6	Serine/threonine-protein kinase Sgk3	MAP/microtubule affinity-regulating kinase 3	Serine/threonine-protein kinase N2	Serine/threonine-protein kinase 36	Inhibitor of nuclear factor kappa-B kinase subunit epsilon	Death-associated protein kinase 1	Phosphorylase b kinase gamma catalytic chain, skeletal muscle/heart isoform	Dual specificity mitogen-activated protein kinase kinase 3	Serine/threonine-protein kinase MRCK gamma	Tyrosine-protein kinase Srms	Cyclin-dependent kinase 1	Tyrosine-protein kinase receptor UFO	Activin receptor type-1B	Serine/threonine-protein kinase 38	Serine/threonine-protein kinase SBK1	Serine/threonine-protein kinase D1	Serine/threonine-protein kinase 24	Cyclin-dependent kinase 17	Glycogen synthase kinase-3 beta	Serine/threonine-protein kinase tousled-like 2	Serine/threonine-protein kinase 38-like	Mitogen-activated protein kinase kinase kinase 15	Receptor-interacting serine/threonine-protein kinase 4	Serine/threonine-protein kinase TNNI3K	Serine/threonine-protein kinase 33	CLIP-associating protein 1	Serine/threonine-protein kinase pim-3	Serine/threonine-protein kinase NIM1	Mitogen-activated protein kinase kinase kinase 13	Serine/threonine-protein kinase DCLK3	Ephrin type-A receptor 4	Aurora kinase A	Phosphatidylinositol 4-phosphate 3-kinase C2 domain-containing subunit gamma	Ephrin type-A receptor 2	Cyclin-dependent kinase 15	Mitogen-activated protein kinase kinase kinase kinase 4	Testis-specific serine/threonine-protein kinase 1	Ribosomal protein S6 kinase alpha-1	Mitogen-activated protein kinase kinase kinase 12	STE20-like serine/threonine-protein kinase	Bone morphogenetic protein receptor type-2	Serine/threonine-protein kinase PAK 4	Mitogen-activated protein kinase kinase kinase 10	Serine/threonine-protein kinase RIO2
Cathepsin S	Atypical kinase COQ8B, mitochondrial	Cyclin-dependent kinase 16	Serine/threonine-protein kinase 26	Serine/threonine-protein kinase 10	Tyrosine-protein kinase receptor TYRO3	Calcium/calmodulin-dependent protein kinase type 1G	BMP-2-inducible protein kinase	Dual specificity testis-specific protein kinase 1	Calcium/calmodulin-dependent protein kinase type II subunit beta	Serine/threonine-protein kinase Nek9	Ephrin type-A receptor 3	Serine/threonine-protein kinase TBK1	Ribosomal protein S6 kinase alpha-6	Interleukin-1 receptor-associated kinase 1	Serine/threonine-protein kinase DCLK1	Serine/threonine-protein kinase PAK 1	Dual specificity tyrosine-phosphorylation-regulated kinase 1A	Insulin receptor-related protein	Serine/threonine-protein kinase TAO2	Leukocyte tyrosine kinase receptor	NUAK family SNF1-like kinase 1	Calcium/calmodulin-dependent protein kinase type II subunit gamma	Ephrin type-A receptor 5	Serine/threonine-protein kinase 32A	Interferon-induced, double-stranded RNA-activated protein kinase	Activin receptor type-1	Serine/threonine-protein kinase Nek1	Serine/threonine-protein kinase Chk2	Serine/threonine-protein kinase PAK 5	Serine/threonine-protein kinase TAO1	cAMP-dependent protein kinase catalytic subunit alpha	Serine/threonine-protein kinase PLK4	Mitogen-activated protein kinase kinase kinase kinase 1	Mitogen-activated protein kinase kinase kinase MLT	Mitogen-activated protein kinase kinase kinase 2	Calcium/calmodulin-dependent protein kinase kinase 2	Dual specificity mitogen-activated protein kinase kinase 2	cAMP-dependent protein kinase catalytic subunit beta	cGMP-dependent protein kinase 2	Leucine-rich repeat serine/threonine-protein kinase 2	Serine/threonine-protein kinase Nek5	Citron Rho-interacting kinase	Dual specificity protein kinase CLK1	Cyclin-dependent kinase-like 1	Calcium/calmodulin-dependent protein kinase type II subunit alpha	Ephrin type-A receptor 1	Dual specificity protein kinase CLK4	Serine/threonine-protein kinase ULK3	Ephrin type-A receptor 8	Interleukin-1 receptor-associated kinase 4	Tyrosine-protein kinase Fyn	Muscle, skeletal receptor tyrosine-protein kinase	Membrane-associated tyrosine- and threonine-specific cdc2-inhibitory kinase	Tyrosine-protein kinase Yes	SNF-related serine/threonine-protein kinase	RAF proto-oncogene serine/threonine-protein kinase	Homeodomain-interacting protein kinase 3	Serine/threonine-protein kinase TAO3	Macrophage-stimulating protein receptor	Dual specificity protein kinase CLK3	Serine/threonine-protein kinase MARK2	Hepatocyte growth factor receptor	Eukaryotic translation initiation factor 2-alpha kinase 1	Calcium/calmodulin-dependent protein kinase kinase 1	Serine/threonine-protein kinase PLK1	TGF-beta receptor type-1	STE20/SPS1-related proline-alanine-rich protein kinase	BDNF/NT-3 growth factors receptor	Atypical kinase COQ8A, mitochondrial	Dual specificity mitogen-activated protein kinase kinase 5	Mitogen-activated protein kinase kinase kinase 4	Maternal embryonic leucine zipper kinase	Misshapen-like kinase 1	Serine/threonine-protein kinase PLK2	Serine/threonine-protein kinase MARK1	Focal adhesion kinase 1	Serine/threonine-protein kinase 16	Serine/threonine-protein kinase RIO3	Non-receptor tyrosine-protein kinase TNK1	Ephrin type-B receptor 6	Tyrosine-protein kinase Fer	Myosin light chain kinase 3	Serine/threonine-protein kinase 35	Activated CDC42 kinase 1	Serine/threonine-protein kinase PAK 2	Dual specificity protein kinase TTK	Serine/threonine-protein kinase ULK2	Insulin receptor	Mitogen-activated protein kinase kinase kinase 3	Myosin light chain kinase family member 4	Serine/threonine-protein kinase SIK1	Phosphatidylinositol 4-phosphate 3-kinase C2 domain-containing subunit beta	Angiopoietin-1 receptor	Tyrosine-protein kinase CSK	Proto-oncogene tyrosine-protein kinase ROS	Myosin-IIIa	Phosphatidylinositol 5-phosphate 4-kinase type-2 beta	Serine/threonine-protein kinase Chk1	Serine/threonine-protein kinase Nek4	Serine/threonine-protein kinase RIO1	Serine/threonine-protein kinase 3	Receptor-interacting serine/threonine-protein kinase 1	Death-associated protein kinase 2	Tyrosine-protein kinase ZAP-70	Calcium/calmodulin-dependent protein kinase type 1	Mitogen-activated protein kinase kinase kinase 1	Serine/threonine-protein kinase tousled-like 1	MAP kinase-interacting serine/threonine-protein kinase 2	Serine/threonine-protein kinase PAK 3	Dual specificity protein kinase CLK2	TRAF2 and NCK-interacting protein kinase	Wee1-like protein kinase	Myosin light chain kinase 2, skeletal/cardiac muscle	Discoidin domain-containing receptor 2	Serine/threonine-protein kinase PLK3	Ephrin type-B receptor 4	Mitogen-activated protein kinase kinase kinase 9	Myosin light chain kinase, smooth muscle	Glycogen synthase kinase-3 alpha	Microtubule-associated serine/threonine-protein kinase 1	Ankyrin repeat and protein kinase domain-containing protein 1	Serine/threonine-protein kinase Nek2	Aurora kinase C	Serine/threonine-protein kinase DCLK2	Rho-associated protein kinase 2	eIF-2-alpha kinase GCN2	Casein kinase I isoform alpha	Kappa-casein	Serine/threonine-protein kinase SIK2	Mitogen-activated protein kinase kinase kinase 6	Serine/threonine-protein kinase ICK	Tyrosine-protein kinase Mer	LIM domain kinase 1	Calcium-dependent protein kinase 1	Phosphatidylinositol 4-kinase beta	Serine/threonine-protein kinase Nek11	Serine/threonine-protein kinase ULK1	ALK tyrosine kinase receptor	Cyclin-G-associated kinase	Peripheral plasma membrane protein CASK	Serine/threonine-protein kinase N1	Serine/threonine-protein kinase 17A	Phosphatidylinositol 5-phosphate 4-kinase type-2 gamma	Serine/threonine-protein kinase PAK 6	Ephrin type-B receptor 1	Serine/threonine-protein kinase PknB	Tyrosine-protein kinase receptor Tie-1	Mitogen-activated protein kinase kinase kinase kinase 3	NUAK family SNF1-like kinase 2	Calcium/calmodulin-dependent protein kinase type II subunit delta	Proto-oncogene tyrosine-protein kinase receptor Ret	Ephrin type-B receptor 2	Cyclin-dependent kinase 4	Serine/threonine-protein kinase PRP4 homolog	Uncharacterized serine/threonine-protein kinase SBK3	Calcium/calmodulin-dependent protein kinase type 1D	Abelson tyrosine-protein kinase 2	Serine/threonine-protein kinase SIK3	Serine/threonine-protein kinase Nek3	Megakaryocyte-associated tyrosine-protein kinase	Mitogen-activated protein kinase kinase kinase 19	NT-3 growth factor receptor	MAP kinase-interacting serine/threonine-protein kinase 1	Ephrin type-A receptor 6	AP2-associated protein kinase 1	Mitogen-activated protein kinase kinase kinase kinase 2	Bone morphogenetic protein receptor type-1B	Tyrosine-protein kinase Fes/Fps	MAP/microtubule affinity-regulating kinase 4	Cyclin-dependent kinase-like 2	Casein kinase II subunit alpha'	Cathepsin L1	Dual specificity tyrosine-phosphorylation-regulated kinase 1B	TGF-beta receptor type-2	Mitogen-activated protein kinase kinase kinase kinase 5	Interleukin-1 receptor-associated kinase 3	Serine/threonine-protein kinase B-raf	Homeodomain-interacting protein kinase 2	LIM domain kinase 2	Serine/threonine-protein kinase/endoribonuclease IRE1	Mitogen-activated protein kinase kinase kinase 11	MAP kinase-activated protein kinase 5	Receptor-interacting serine/threonine-protein kinase 2	Death-associated protein kinase 3	Serine/threonine-protein kinase OSR1	Ephrin type-A receptor 7	Serine/threonine-protein kinase LATS1	Dual specificity mitogen-activated protein kinase kinase 6	Serine/threonine-protein kinase Sgk3	MAP/microtubule affinity-regulating kinase 3	Serine/threonine-protein kinase N2	Serine/threonine-protein kinase 36	Inhibitor of nuclear factor kappa-B kinase subunit epsilon	Death-associated protein kinase 1	Phosphorylase b kinase gamma catalytic chain, skeletal muscle/heart isoform	Dual specificity mitogen-activated protein kinase kinase 3	Serine/threonine-protein kinase MRCK gamma	Tyrosine-protein kinase Srms	Cyclin-dependent kinase 1	Tyrosine-protein kinase receptor UFO	Activin receptor type-1B	Serine/threonine-protein kinase 38	Serine/threonine-protein kinase SBK1	Serine/threonine-protein kinase D1	Serine/threonine-protein kinase 24	Cyclin-dependent kinase 17	Glycogen synthase kinase-3 beta	Serine/threonine-protein kinase tousled-like 2	Serine/threonine-protein kinase 38-like	Mitogen-activated protein kinase kinase kinase 15	Receptor-interacting serine/threonine-protein kinase 4	Serine/threonine-protein kinase TNNI3K	Serine/threonine-protein kinase 33	CLIP-associating protein 1	Serine/threonine-protein kinase pim-3	Serine/threonine-protein kinase NIM1	Mitogen-activated protein kinase kinase kinase 13	Serine/threonine-protein kinase DCLK3	Ephrin type-A receptor 4	Aurora kinase A	Phosphatidylinositol 4-phosphate 3-kinase C2 domain-containing subunit gamma	Ephrin type-A receptor 2	Cyclin-dependent kinase 15	Mitogen-activated protein kinase kinase kinase kinase 4	Testis-specific serine/threonine-protein kinase 1	Ribosomal protein S6 kinase alpha-1	Mitogen-activated protein kinase kinase kinase 12	STE20-like serine/threonine-protein kinase	Bone morphogenetic protein receptor type-2	Serine/threonine-protein kinase PAK 4	Mitogen-activated protein kinase kinase kinase 10	Serine/threonine-protein kinase RIO2
Cathepsin L1	Atypical kinase COQ8B, mitochondrial	Cyclin-dependent kinase 16	Serine/threonine-protein kinase 26	Serine/threonine-protein kinase 10	Tyrosine-protein kinase receptor TYRO3	Calcium/calmodulin-dependent protein kinase type 1G	BMP-2-inducible protein kinase	Dual specificity testis-specific protein kinase 1	Calcium/calmodulin-dependent protein kinase type II subunit beta	Serine/threonine-protein kinase Nek9	Ephrin type-A receptor 3	Serine/threonine-protein kinase TBK1	Ribosomal protein S6 kinase alpha-6	Interleukin-1 receptor-associated kinase 1	Serine/threonine-protein kinase DCLK1	Serine/threonine-protein kinase PAK 1	Dual specificity tyrosine-phosphorylation-regulated kinase 1A	Insulin receptor-related protein	Serine/threonine-protein kinase TAO2	Leukocyte tyrosine kinase receptor	NUAK family SNF1-like kinase 1	Calcium/calmodulin-dependent protein kinase type II subunit gamma	Ephrin type-A receptor 5	Serine/threonine-protein kinase 32A	Interferon-induced, double-stranded RNA-activated protein kinase	Activin receptor type-1	Serine/threonine-protein kinase Nek1	Serine/threonine-protein kinase Chk2	Serine/threonine-protein kinase PAK 5	Serine/threonine-protein kinase TAO1	cAMP-dependent protein kinase catalytic subunit alpha	Serine/threonine-protein kinase PLK4	Mitogen-activated protein kinase kinase kinase kinase 1	Mitogen-activated protein kinase kinase kinase MLT	Mitogen-activated protein kinase kinase kinase 2	Calcium/calmodulin-dependent protein kinase kinase 2	Dual specificity mitogen-activated protein kinase kinase 2	cAMP-dependent protein kinase catalytic subunit beta	cGMP-dependent protein kinase 2	Leucine-rich repeat serine/threonine-protein kinase 2	Serine/threonine-protein kinase Nek5	Citron Rho-interacting kinase	Dual specificity protein kinase CLK1	Cyclin-dependent kinase-like 1	Calcium/calmodulin-dependent protein kinase type II subunit alpha	Ephrin type-A receptor 1	Dual specificity protein kinase CLK4	Serine/threonine-protein kinase ULK3	Ephrin type-A receptor 8	Interleukin-1 receptor-associated kinase 4	Tyrosine-protein kinase Fyn	Muscle, skeletal receptor tyrosine-protein kinase	Membrane-associated tyrosine- and threonine-specific cdc2-inhibitory kinase	Tyrosine-protein kinase Yes	SNF-related serine/threonine-protein kinase	RAF proto-oncogene serine/threonine-protein kinase	Homeodomain-interacting protein kinase 3	Serine/threonine-protein kinase TAO3	Macrophage-stimulating protein receptor	Dual specificity protein kinase CLK3	Serine/threonine-protein kinase MARK2	Hepatocyte growth factor receptor	Eukaryotic translation initiation factor 2-alpha kinase 1	Calcium/calmodulin-dependent protein kinase kinase 1	Serine/threonine-protein kinase PLK1	TGF-beta receptor type-1	STE20/SPS1-related proline-alanine-rich protein kinase	BDNF/NT-3 growth factors receptor	Atypical kinase COQ8A, mitochondrial	Dual specificity mitogen-activated protein kinase kinase 5	Mitogen-activated protein kinase kinase kinase 4	Maternal embryonic leucine zipper kinase	Misshapen-like kinase 1	Serine/threonine-protein kinase PLK2	Serine/threonine-protein kinase MARK1	Focal adhesion kinase 1	Serine/threonine-protein kinase 16	Serine/threonine-protein kinase RIO3	Non-receptor tyrosine-protein kinase TNK1	Ephrin type-B receptor 6	Tyrosine-protein kinase Fer	Myosin light chain kinase 3	Serine/threonine-protein kinase 35	Activated CDC42 kinase 1	Serine/threonine-protein kinase PAK 2	Dual specificity protein kinase TTK	Serine/threonine-protein kinase ULK2	Insulin receptor	Mitogen-activated protein kinase kinase kinase 3	Myosin light chain kinase family member 4	Serine/threonine-protein kinase SIK1	Phosphatidylinositol 4-phosphate 3-kinase C2 domain-containing subunit beta	Angiopoietin-1 receptor	Tyrosine-protein kinase CSK	Proto-oncogene tyrosine-protein kinase ROS	Myosin-IIIa	Phosphatidylinositol 5-phosphate 4-kinase type-2 beta	Serine/threonine-protein kinase Chk1	Serine/threonine-protein kinase Nek4	Serine/threonine-protein kinase RIO1	Serine/threonine-protein kinase 3	Receptor-interacting serine/threonine-protein kinase 1	Death-associated protein kinase 2	Tyrosine-protein kinase ZAP-70	Calcium/calmodulin-dependent protein kinase type 1	Mitogen-activated protein kinase kinase kinase 1	Serine/threonine-protein kinase tousled-like 1	MAP kinase-interacting serine/threonine-protein kinase 2	Serine/threonine-protein kinase PAK 3	Dual specificity protein kinase CLK2	TRAF2 and NCK-interacting protein kinase	Wee1-like protein kinase	Myosin light chain kinase 2, skeletal/cardiac muscle	Discoidin domain-containing receptor 2	Serine/threonine-protein kinase PLK3	Ephrin type-B receptor 4	Mitogen-activated protein kinase kinase kinase 9	Myosin light chain kinase, smooth muscle	Glycogen synthase kinase-3 alpha	Microtubule-associated serine/threonine-protein kinase 1	Ankyrin repeat and protein kinase domain-containing protein 1	Serine/threonine-protein kinase Nek2	Aurora kinase C	Serine/threonine-protein kinase DCLK2	Rho-associated protein kinase 2	eIF-2-alpha kinase GCN2	Casein kinase I isoform alpha	Kappa-casein	Serine/threonine-protein kinase SIK2	Mitogen-activated protein kinase kinase kinase 6	Serine/threonine-protein kinase ICK	Tyrosine-protein kinase Mer	LIM domain kinase 1	Calcium-dependent protein kinase 1	Phosphatidylinositol 4-kinase beta	Serine/threonine-protein kinase Nek11	Serine/threonine-protein kinase ULK1	ALK tyrosine kinase receptor	Cyclin-G-associated kinase	Peripheral plasma membrane protein CASK	Serine/threonine-protein kinase N1	Serine/threonine-protein kinase 17A	Phosphatidylinositol 5-phosphate 4-kinase type-2 gamma	Serine/threonine-protein kinase PAK 6	Ephrin type-B receptor 1	Serine/threonine-protein kinase PknB	Tyrosine-protein kinase receptor Tie-1	Mitogen-activated protein kinase kinase kinase kinase 3	NUAK family SNF1-like kinase 2	Calcium/calmodulin-dependent protein kinase type II subunit delta	Proto-oncogene tyrosine-protein kinase receptor Ret	Ephrin type-B receptor 2	Cyclin-dependent kinase 4	Serine/threonine-protein kinase PRP4 homolog	Uncharacterized serine/threonine-protein kinase SBK3	Calcium/calmodulin-dependent protein kinase type 1D	Abelson tyrosine-protein kinase 2	Serine/threonine-protein kinase SIK3	Serine/threonine-protein kinase Nek3	Megakaryocyte-associated tyrosine-protein kinase	Mitogen-activated protein kinase kinase kinase 19	NT-3 growth factor receptor	MAP kinase-interacting serine/threonine-protein kinase 1	Ephrin type-A receptor 6	AP2-associated protein kinase 1	Mitogen-activated protein kinase kinase kinase kinase 2	Bone morphogenetic protein receptor type-1B	Tyrosine-protein kinase Fes/Fps	MAP/microtubule affinity-regulating kinase 4	Cyclin-dependent kinase-like 2	Casein kinase II subunit alpha'	Dual specificity tyrosine-phosphorylation-regulated kinase 1B	TGF-beta receptor type-2	Mitogen-activated protein kinase kinase kinase kinase 5	Interleukin-1 receptor-associated kinase 3	Serine/threonine-protein kinase B-raf	Homeodomain-interacting protein kinase 2	LIM domain kinase 2	Serine/threonine-protein kinase/endoribonuclease IRE1	Mitogen-activated protein kinase kinase kinase 11	MAP kinase-activated protein kinase 5	Receptor-interacting serine/threonine-protein kinase 2	Death-associated protein kinase 3	Serine/threonine-protein kinase OSR1	Ephrin type-A receptor 7	Serine/threonine-protein kinase LATS1	Dual specificity mitogen-activated protein kinase kinase 6	Serine/threonine-protein kinase Sgk3	MAP/microtubule affinity-regulating kinase 3	Serine/threonine-protein kinase N2	Serine/threonine-protein kinase 36	Inhibitor of nuclear factor kappa-B kinase subunit epsilon	Death-associated protein kinase 1	Phosphorylase b kinase gamma catalytic chain, skeletal muscle/heart isoform	Dual specificity mitogen-activated protein kinase kinase 3	Serine/threonine-protein kinase MRCK gamma	Tyrosine-protein kinase Srms	Cyclin-dependent kinase 1	Tyrosine-protein kinase receptor UFO	Activin receptor type-1B	Serine/threonine-protein kinase 38	Serine/threonine-protein kinase SBK1	Serine/threonine-protein kinase D1	Serine/threonine-protein kinase 24	Cyclin-dependent kinase 17	Glycogen synthase kinase-3 beta	Serine/threonine-protein kinase tousled-like 2	Serine/threonine-protein kinase 38-like	Mitogen-activated protein kinase kinase kinase 15	Receptor-interacting serine/threonine-protein kinase 4	Serine/threonine-protein kinase TNNI3K	Serine/threonine-protein kinase 33	CLIP-associating protein 1	Serine/threonine-protein kinase pim-3	Serine/threonine-protein kinase NIM1	Mitogen-activated protein kinase kinase kinase 13	Serine/threonine-protein kinase DCLK3	Ephrin type-A receptor 4	Aurora kinase A	Phosphatidylinositol 4-phosphate 3-kinase C2 domain-containing subunit gamma	Ephrin type-A receptor 2	Cyclin-dependent kinase 15	Mitogen-activated protein kinase kinase kinase kinase 4	Testis-specific serine/threonine-protein kinase 1	Ribosomal protein S6 kinase alpha-1	Mitogen-activated protein kinase kinase kinase 12	STE20-like serine/threonine-protein kinase	Bone morphogenetic protein receptor type-2	Serine/threonine-protein kinase PAK 4	Mitogen-activated protein kinase kinase kinase 10	Serine/threonine-protein kinase RIO2
Calcium-dependent protein kinase 1	Atypical kinase COQ8B, mitochondrial	Cyclin-dependent kinase 16	Serine/threonine-protein kinase 26	Serine/threonine-protein kinase 10	Tyrosine-protein kinase receptor TYRO3	Calcium/calmodulin-dependent protein kinase type 1G	BMP-2-inducible protein kinase	Dual specificity testis-specific protein kinase 1	Calcium/calmodulin-dependent protein kinase type II subunit beta	Serine/threonine-protein kinase Nek9	Ephrin type-A receptor 3	Serine/threonine-protein kinase TBK1	Ribosomal protein S6 kinase alpha-6	Interleukin-1 receptor-associated kinase 1	Serine/threonine-protein kinase DCLK1	Serine/threonine-protein kinase PAK 1	Dual specificity tyrosine-phosphorylation-regulated kinase 1A	Insulin receptor-related protein	Serine/threonine-protein kinase TAO2	Leukocyte tyrosine kinase receptor	NUAK family SNF1-like kinase 1	Calcium/calmodulin-dependent protein kinase type II subunit gamma	Ephrin type-A receptor 5	Serine/threonine-protein kinase 32A	Interferon-induced, double-stranded RNA-activated protein kinase	Activin receptor type-1	Serine/threonine-protein kinase Nek1	Serine/threonine-protein kinase Chk2	Serine/threonine-protein kinase PAK 5	Serine/threonine-protein kinase TAO1	cAMP-dependent protein kinase catalytic subunit alpha	Serine/threonine-protein kinase PLK4	Mitogen-activated protein kinase kinase kinase kinase 1	Mitogen-activated protein kinase kinase kinase MLT	Mitogen-activated protein kinase kinase kinase 2	Calcium/calmodulin-dependent protein kinase kinase 2	Dual specificity mitogen-activated protein kinase kinase 2	cAMP-dependent protein kinase catalytic subunit beta	cGMP-dependent protein kinase 2	Leucine-rich repeat serine/threonine-protein kinase 2	Serine/threonine-protein kinase Nek5	Citron Rho-interacting kinase	Dual specificity protein kinase CLK1	Cyclin-dependent kinase-like 1	Calcium/calmodulin-dependent protein kinase type II subunit alpha	Ephrin type-A receptor 1	Dual specificity protein kinase CLK4	Serine/threonine-protein kinase ULK3	Ephrin type-A receptor 8	Interleukin-1 receptor-associated kinase 4	Tyrosine-protein kinase Fyn	Muscle, skeletal receptor tyrosine-protein kinase	Membrane-associated tyrosine- and threonine-specific cdc2-inhibitory kinase	Tyrosine-protein kinase Yes	SNF-related serine/threonine-protein kinase	RAF proto-oncogene serine/threonine-protein kinase	Homeodomain-interacting protein kinase 3	Serine/threonine-protein kinase TAO3	Macrophage-stimulating protein receptor	Dual specificity protein kinase CLK3	Serine/threonine-protein kinase MARK2	Hepatocyte growth factor receptor	Eukaryotic translation initiation factor 2-alpha kinase 1	Calcium/calmodulin-dependent protein kinase kinase 1	Serine/threonine-protein kinase PLK1	TGF-beta receptor type-1	STE20/SPS1-related proline-alanine-rich protein kinase	BDNF/NT-3 growth factors receptor	Atypical kinase COQ8A, mitochondrial	Dual specificity mitogen-activated protein kinase kinase 5	Mitogen-activated protein kinase kinase kinase 4	Maternal embryonic leucine zipper kinase	Misshapen-like kinase 1	Serine/threonine-protein kinase PLK2	Serine/threonine-protein kinase MARK1	Focal adhesion kinase 1	Serine/threonine-protein kinase 16	Serine/threonine-protein kinase RIO3	Non-receptor tyrosine-protein kinase TNK1	Ephrin type-B receptor 6	Tyrosine-protein kinase Fer	Myosin light chain kinase 3	Serine/threonine-protein kinase 35	Activated CDC42 kinase 1	Serine/threonine-protein kinase PAK 2	Dual specificity protein kinase TTK	Serine/threonine-protein kinase ULK2	Insulin receptor	Mitogen-activated protein kinase kinase kinase 3	Myosin light chain kinase family member 4	Serine/threonine-protein kinase SIK1	Phosphatidylinositol 4-phosphate 3-kinase C2 domain-containing subunit beta	Angiopoietin-1 receptor	Tyrosine-protein kinase CSK	Proto-oncogene tyrosine-protein kinase ROS	Myosin-IIIa	Phosphatidylinositol 5-phosphate 4-kinase type-2 beta	Serine/threonine-protein kinase Chk1	Serine/threonine-protein kinase Nek4	Serine/threonine-protein kinase RIO1	Serine/threonine-protein kinase 3	Receptor-interacting serine/threonine-protein kinase 1	Death-associated protein kinase 2	Tyrosine-protein kinase ZAP-70	Calcium/calmodulin-dependent protein kinase type 1	Mitogen-activated protein kinase kinase kinase 1	Serine/threonine-protein kinase tousled-like 1	MAP kinase-interacting serine/threonine-protein kinase 2	Serine/threonine-protein kinase PAK 3	Dual specificity protein kinase CLK2	TRAF2 and NCK-interacting protein kinase	Wee1-like protein kinase	Myosin light chain kinase 2, skeletal/cardiac muscle	Discoidin domain-containing receptor 2	Serine/threonine-protein kinase PLK3	Ephrin type-B receptor 4	Mitogen-activated protein kinase kinase kinase 9	Myosin light chain kinase, smooth muscle	Glycogen synthase kinase-3 alpha	Microtubule-associated serine/threonine-protein kinase 1	Ankyrin repeat and protein kinase domain-containing protein 1	Serine/threonine-protein kinase Nek2	Aurora kinase C	Serine/threonine-protein kinase DCLK2	Rho-associated protein kinase 2	eIF-2-alpha kinase GCN2	Casein kinase I isoform alpha	Kappa-casein	Serine/threonine-protein kinase SIK2	Mitogen-activated protein kinase kinase kinase 6	Serine/threonine-protein kinase ICK	Tyrosine-protein kinase Mer	LIM domain kinase 1	Phosphatidylinositol 4-kinase beta	Serine/threonine-protein kinase Nek11	Serine/threonine-protein kinase ULK1	ALK tyrosine kinase receptor	Cyclin-G-associated kinase	Peripheral plasma membrane protein CASK	Serine/threonine-protein kinase N1	Serine/threonine-protein kinase 17A	Phosphatidylinositol 5-phosphate 4-kinase type-2 gamma	Serine/threonine-protein kinase PAK 6	Ephrin type-B receptor 1	Serine/threonine-protein kinase PknB	Tyrosine-protein kinase receptor Tie-1	Mitogen-activated protein kinase kinase kinase kinase 3	NUAK family SNF1-like kinase 2	Calcium/calmodulin-dependent protein kinase type II subunit delta	Proto-oncogene tyrosine-protein kinase receptor Ret	Ephrin type-B receptor 2	Cyclin-dependent kinase 4	Serine/threonine-protein kinase PRP4 homolog	Uncharacterized serine/threonine-protein kinase SBK3	Calcium/calmodulin-dependent protein kinase type 1D	Abelson tyrosine-protein kinase 2	Serine/threonine-protein kinase SIK3	Serine/threonine-protein kinase Nek3	Megakaryocyte-associated tyrosine-protein kinase	Mitogen-activated protein kinase kinase kinase 19	NT-3 growth factor receptor	MAP kinase-interacting serine/threonine-protein kinase 1	Ephrin type-A receptor 6	AP2-associated protein kinase 1	Mitogen-activated protein kinase kinase kinase kinase 2	Bone morphogenetic protein receptor type-1B	Tyrosine-protein kinase Fes/Fps	MAP/microtubule affinity-regulating kinase 4	Cyclin-dependent kinase-like 2	Casein kinase II subunit alpha'	Dual specificity tyrosine-phosphorylation-regulated kinase 1B	TGF-beta receptor type-2	Mitogen-activated protein kinase kinase kinase kinase 5	Interleukin-1 receptor-associated kinase 3	Serine/threonine-protein kinase B-raf	Homeodomain-interacting protein kinase 2	LIM domain kinase 2	Serine/threonine-protein kinase/endoribonuclease IRE1	Mitogen-activated protein kinase kinase kinase 11	MAP kinase-activated protein kinase 5	Receptor-interacting serine/threonine-protein kinase 2	Death-associated protein kinase 3	Serine/threonine-protein kinase OSR1	Ephrin type-A receptor 7	Serine/threonine-protein kinase LATS1	Dual specificity mitogen-activated protein kinase kinase 6	Serine/threonine-protein kinase Sgk3	MAP/microtubule affinity-regulating kinase 3	Serine/threonine-protein kinase N2	Serine/threonine-protein kinase 36	Inhibitor of nuclear factor kappa-B kinase subunit epsilon	Death-associated protein kinase 1	Phosphorylase b kinase gamma catalytic chain, skeletal muscle/heart isoform	Dual specificity mitogen-activated protein kinase kinase 3	Serine/threonine-protein kinase MRCK gamma	Tyrosine-protein kinase Srms	Cyclin-dependent kinase 1	Tyrosine-protein kinase receptor UFO	Activin receptor type-1B	Serine/threonine-protein kinase 38	Serine/threonine-protein kinase SBK1	Serine/threonine-protein kinase D1	Serine/threonine-protein kinase 24	Cyclin-dependent kinase 17	Glycogen synthase kinase-3 beta	Serine/threonine-protein kinase tousled-like 2	Serine/threonine-protein kinase 38-like	Mitogen-activated protein kinase kinase kinase 15	Receptor-interacting serine/threonine-protein kinase 4	Serine/threonine-protein kinase TNNI3K	Serine/threonine-protein kinase 33	CLIP-associating protein 1	Serine/threonine-protein kinase pim-3	Serine/threonine-protein kinase NIM1	Mitogen-activated protein kinase kinase kinase 13	Serine/threonine-protein kinase DCLK3	Ephrin type-A receptor 4	Aurora kinase A	Phosphatidylinositol 4-phosphate 3-kinase C2 domain-containing subunit gamma	Ephrin type-A receptor 2	Cyclin-dependent kinase 15	Mitogen-activated protein kinase kinase kinase kinase 4	Testis-specific serine/threonine-protein kinase 1	Ribosomal protein S6 kinase alpha-1	Mitogen-activated protein kinase kinase kinase 12	STE20-like serine/threonine-protein kinase	Bone morphogenetic protein receptor type-2	Serine/threonine-protein kinase PAK 4	Mitogen-activated protein kinase kinase kinase 10	Serine/threonine-protein kinase RIO2
Serine/threonine-protein kinase PknB	Atypical kinase COQ8B, mitochondrial	Cyclin-dependent kinase 16	Serine/threonine-protein kinase 26	Serine/threonine-protein kinase 10	Tyrosine-protein kinase receptor TYRO3	Calcium/calmodulin-dependent protein kinase type 1G	BMP-2-inducible protein kinase	Dual specificity testis-specific protein kinase 1	Calcium/calmodulin-dependent protein kinase type II subunit beta	Serine/threonine-protein kinase Nek9	Ephrin type-A receptor 3	Serine/threonine-protein kinase TBK1	Ribosomal protein S6 kinase alpha-6	Interleukin-1 receptor-associated kinase 1	Serine/threonine-protein kinase DCLK1	Serine/threonine-protein kinase PAK 1	Dual specificity tyrosine-phosphorylation-regulated kinase 1A	Insulin receptor-related protein	Serine/threonine-protein kinase TAO2	Leukocyte tyrosine kinase receptor	NUAK family SNF1-like kinase 1	Calcium/calmodulin-dependent protein kinase type II subunit gamma	Ephrin type-A receptor 5	Serine/threonine-protein kinase 32A	Interferon-induced, double-stranded RNA-activated protein kinase	Activin receptor type-1	Serine/threonine-protein kinase Nek1	Serine/threonine-protein kinase Chk2	Serine/threonine-protein kinase PAK 5	Serine/threonine-protein kinase TAO1	cAMP-dependent protein kinase catalytic subunit alpha	Serine/threonine-protein kinase PLK4	Mitogen-activated protein kinase kinase kinase kinase 1	Mitogen-activated protein kinase kinase kinase MLT	Mitogen-activated protein kinase kinase kinase 2	Calcium/calmodulin-dependent protein kinase kinase 2	Dual specificity mitogen-activated protein kinase kinase 2	cAMP-dependent protein kinase catalytic subunit beta	cGMP-dependent protein kinase 2	Leucine-rich repeat serine/threonine-protein kinase 2	Serine/threonine-protein kinase Nek5	Citron Rho-interacting kinase	Dual specificity protein kinase CLK1	Cyclin-dependent kinase-like 1	Calcium/calmodulin-dependent protein kinase type II subunit alpha	Ephrin type-A receptor 1	Dual specificity protein kinase CLK4	Serine/threonine-protein kinase ULK3	Ephrin type-A receptor 8	Interleukin-1 receptor-associated kinase 4	Tyrosine-protein kinase Fyn	Muscle, skeletal receptor tyrosine-protein kinase	Membrane-associated tyrosine- and threonine-specific cdc2-inhibitory kinase	Tyrosine-protein kinase Yes	SNF-related serine/threonine-protein kinase	RAF proto-oncogene serine/threonine-protein kinase	Homeodomain-interacting protein kinase 3	Serine/threonine-protein kinase TAO3	Macrophage-stimulating protein receptor	Dual specificity protein kinase CLK3	Serine/threonine-protein kinase MARK2	Hepatocyte growth factor receptor	Eukaryotic translation initiation factor 2-alpha kinase 1	Calcium/calmodulin-dependent protein kinase kinase 1	Serine/threonine-protein kinase PLK1	TGF-beta receptor type-1	STE20/SPS1-related proline-alanine-rich protein kinase	BDNF/NT-3 growth factors receptor	Atypical kinase COQ8A, mitochondrial	Dual specificity mitogen-activated protein kinase kinase 5	Mitogen-activated protein kinase kinase kinase 4	Maternal embryonic leucine zipper kinase	Misshapen-like kinase 1	Serine/threonine-protein kinase PLK2	Serine/threonine-protein kinase MARK1	Focal adhesion kinase 1	Serine/threonine-protein kinase 16	Serine/threonine-protein kinase RIO3	Non-receptor tyrosine-protein kinase TNK1	Ephrin type-B receptor 6	Tyrosine-protein kinase Fer	Myosin light chain kinase 3	Serine/threonine-protein kinase 35	Activated CDC42 kinase 1	Serine/threonine-protein kinase PAK 2	Dual specificity protein kinase TTK	Serine/threonine-protein kinase ULK2	Insulin receptor	Mitogen-activated protein kinase kinase kinase 3	Myosin light chain kinase family member 4	Serine/threonine-protein kinase SIK1	Phosphatidylinositol 4-phosphate 3-kinase C2 domain-containing subunit beta	Angiopoietin-1 receptor	Tyrosine-protein kinase CSK	Proto-oncogene tyrosine-protein kinase ROS	Myosin-IIIa	Phosphatidylinositol 5-phosphate 4-kinase type-2 beta	Serine/threonine-protein kinase Chk1	Serine/threonine-protein kinase Nek4	Serine/threonine-protein kinase RIO1	Serine/threonine-protein kinase 3	Receptor-interacting serine/threonine-protein kinase 1	Death-associated protein kinase 2	Tyrosine-protein kinase ZAP-70	Calcium/calmodulin-dependent protein kinase type 1	Mitogen-activated protein kinase kinase kinase 1	Serine/threonine-protein kinase tousled-like 1	MAP kinase-interacting serine/threonine-protein kinase 2	Serine/threonine-protein kinase PAK 3	Dual specificity protein kinase CLK2	TRAF2 and NCK-interacting protein kinase	Wee1-like protein kinase	Myosin light chain kinase 2, skeletal/cardiac muscle	Discoidin domain-containing receptor 2	Serine/threonine-protein kinase PLK3	Ephrin type-B receptor 4	Mitogen-activated protein kinase kinase kinase 9	Myosin light chain kinase, smooth muscle	Glycogen synthase kinase-3 alpha	Microtubule-associated serine/threonine-protein kinase 1	Ankyrin repeat and protein kinase domain-containing protein 1	Serine/threonine-protein kinase Nek2	Aurora kinase C	Serine/threonine-protein kinase DCLK2	Rho-associated protein kinase 2	eIF-2-alpha kinase GCN2	Casein kinase I isoform alpha	Kappa-casein	Serine/threonine-protein kinase SIK2	Mitogen-activated protein kinase kinase kinase 6	Serine/threonine-protein kinase ICK	Tyrosine-protein kinase Mer	LIM domain kinase 1	Phosphatidylinositol 4-kinase beta	Serine/threonine-protein kinase Nek11	Serine/threonine-protein kinase ULK1	ALK tyrosine kinase receptor	Cyclin-G-associated kinase	Peripheral plasma membrane protein CASK	Serine/threonine-protein kinase N1	Serine/threonine-protein kinase 17A	Phosphatidylinositol 5-phosphate 4-kinase type-2 gamma	Serine/threonine-protein kinase PAK 6	Ephrin type-B receptor 1	Tyrosine-protein kinase receptor Tie-1	Mitogen-activated protein kinase kinase kinase kinase 3	NUAK family SNF1-like kinase 2	Calcium/calmodulin-dependent protein kinase type II subunit delta	Proto-oncogene tyrosine-protein kinase receptor Ret	Ephrin type-B receptor 2	Cyclin-dependent kinase 4	Serine/threonine-protein kinase PRP4 homolog	Uncharacterized serine/threonine-protein kinase SBK3	Calcium/calmodulin-dependent protein kinase type 1D	Abelson tyrosine-protein kinase 2	Serine/threonine-protein kinase SIK3	Serine/threonine-protein kinase Nek3	Megakaryocyte-associated tyrosine-protein kinase	Mitogen-activated protein kinase kinase kinase 19	NT-3 growth factor receptor	MAP kinase-interacting serine/threonine-protein kinase 1	Ephrin type-A receptor 6	AP2-associated protein kinase 1	Mitogen-activated protein kinase kinase kinase kinase 2	Bone morphogenetic protein receptor type-1B	Tyrosine-protein kinase Fes/Fps	MAP/microtubule affinity-regulating kinase 4	Cyclin-dependent kinase-like 2	Casein kinase II subunit alpha'	Dual specificity tyrosine-phosphorylation-regulated kinase 1B	TGF-beta receptor type-2	Mitogen-activated protein kinase kinase kinase kinase 5	Interleukin-1 receptor-associated kinase 3	Serine/threonine-protein kinase B-raf	Homeodomain-interacting protein kinase 2	LIM domain kinase 2	Serine/threonine-protein kinase/endoribonuclease IRE1	Mitogen-activated protein kinase kinase kinase 11	MAP kinase-activated protein kinase 5	Receptor-interacting serine/threonine-protein kinase 2	Death-associated protein kinase 3	Serine/threonine-protein kinase OSR1	Ephrin type-A receptor 7	Serine/threonine-protein kinase LATS1	Dual specificity mitogen-activated protein kinase kinase 6	Serine/threonine-protein kinase Sgk3	MAP/microtubule affinity-regulating kinase 3	Serine/threonine-protein kinase N2	Serine/threonine-protein kinase 36	Inhibitor of nuclear factor kappa-B kinase subunit epsilon	Death-associated protein kinase 1	Phosphorylase b kinase gamma catalytic chain, skeletal muscle/heart isoform	Dual specificity mitogen-activated protein kinase kinase 3	Serine/threonine-protein kinase MRCK gamma	Tyrosine-protein kinase Srms	Cyclin-dependent kinase 1	Tyrosine-protein kinase receptor UFO	Activin receptor type-1B	Serine/threonine-protein kinase 38	Serine/threonine-protein kinase SBK1	Serine/threonine-protein kinase D1	Serine/threonine-protein kinase 24	Cyclin-dependent kinase 17	Glycogen synthase kinase-3 beta	Serine/threonine-protein kinase tousled-like 2	Serine/threonine-protein kinase 38-like	Mitogen-activated protein kinase kinase kinase 15	Receptor-interacting serine/threonine-protein kinase 4	Serine/threonine-protein kinase TNNI3K	Serine/threonine-protein kinase 33	CLIP-associating protein 1	Serine/threonine-protein kinase pim-3	Serine/threonine-protein kinase NIM1	Mitogen-activated protein kinase kinase kinase 13	Serine/threonine-protein kinase DCLK3	Ephrin type-A receptor 4	Aurora kinase A	Phosphatidylinositol 4-phosphate 3-kinase C2 domain-containing subunit gamma	Ephrin type-A receptor 2	Cyclin-dependent kinase 15	Mitogen-activated protein kinase kinase kinase kinase 4	Testis-specific serine/threonine-protein kinase 1	Ribosomal protein S6 kinase alpha-1	Mitogen-activated protein kinase kinase kinase 12	STE20-like serine/threonine-protein kinase	Bone morphogenetic protein receptor type-2	Serine/threonine-protein kinase PAK 4	Mitogen-activated protein kinase kinase kinase 10	Serine/threonine-protein kinase RIO2
Ribosomal protein S6 kinase alpha-6	Atypical kinase COQ8B, mitochondrial	Cyclin-dependent kinase 16	Serine/threonine-protein kinase 26	Serine/threonine-protein kinase 10	Tyrosine-protein kinase receptor TYRO3	Calcium/calmodulin-dependent protein kinase type 1G	BMP-2-inducible protein kinase	Dual specificity testis-specific protein kinase 1	Calcium/calmodulin-dependent protein kinase type II subunit beta	Serine/threonine-protein kinase Nek9	Ephrin type-A receptor 3	Serine/threonine-protein kinase TBK1	Interleukin-1 receptor-associated kinase 1	Serine/threonine-protein kinase DCLK1	Serine/threonine-protein kinase PAK 1	Dual specificity tyrosine-phosphorylation-regulated kinase 1A	Insulin receptor-related protein	Serine/threonine-protein kinase TAO2	Leukocyte tyrosine kinase receptor	NUAK family SNF1-like kinase 1	Calcium/calmodulin-dependent protein kinase type II subunit gamma	Ephrin type-A receptor 5	Serine/threonine-protein kinase 32A	Interferon-induced, double-stranded RNA-activated protein kinase	Activin receptor type-1	Serine/threonine-protein kinase Nek1	Serine/threonine-protein kinase Chk2	Serine/threonine-protein kinase PAK 5	Serine/threonine-protein kinase TAO1	cAMP-dependent protein kinase catalytic subunit alpha	Serine/threonine-protein kinase PLK4	Mitogen-activated protein kinase kinase kinase kinase 1	Mitogen-activated protein kinase kinase kinase MLT	Mitogen-activated protein kinase kinase kinase 2	Calcium/calmodulin-dependent protein kinase kinase 2	Dual specificity mitogen-activated protein kinase kinase 2	cAMP-dependent protein kinase catalytic subunit beta	cGMP-dependent protein kinase 2	Leucine-rich repeat serine/threonine-protein kinase 2	Serine/threonine-protein kinase Nek5	Citron Rho-interacting kinase	Dual specificity protein kinase CLK1	Cyclin-dependent kinase-like 1	Calcium/calmodulin-dependent protein kinase type II subunit alpha	Ephrin type-A receptor 1	Dual specificity protein kinase CLK4	Serine/threonine-protein kinase ULK3	Ephrin type-A receptor 8	Interleukin-1 receptor-associated kinase 4	Tyrosine-protein kinase Fyn	Muscle, skeletal receptor tyrosine-protein kinase	Membrane-associated tyrosine- and threonine-specific cdc2-inhibitory kinase	Tyrosine-protein kinase Yes	SNF-related serine/threonine-protein kinase	RAF proto-oncogene serine/threonine-protein kinase	Homeodomain-interacting protein kinase 3	Serine/threonine-protein kinase TAO3	Macrophage-stimulating protein receptor	Dual specificity protein kinase CLK3	Serine/threonine-protein kinase MARK2	Hepatocyte growth factor receptor	Eukaryotic translation initiation factor 2-alpha kinase 1	Calcium/calmodulin-dependent protein kinase kinase 1	Serine/threonine-protein kinase PLK1	TGF-beta receptor type-1	STE20/SPS1-related proline-alanine-rich protein kinase	BDNF/NT-3 growth factors receptor	Atypical kinase COQ8A, mitochondrial	Dual specificity mitogen-activated protein kinase kinase 5	Mitogen-activated protein kinase kinase kinase 4	Maternal embryonic leucine zipper kinase	Misshapen-like kinase 1	Serine/threonine-protein kinase PLK2	Serine/threonine-protein kinase MARK1	Focal adhesion kinase 1	Serine/threonine-protein kinase 16	Serine/threonine-protein kinase RIO3	Non-receptor tyrosine-protein kinase TNK1	Ephrin type-B receptor 6	Tyrosine-protein kinase Fer	Myosin light chain kinase 3	Serine/threonine-protein kinase 35	Activated CDC42 kinase 1	Serine/threonine-protein kinase PAK 2	Dual specificity protein kinase TTK	Serine/threonine-protein kinase ULK2	Insulin receptor	Mitogen-activated protein kinase kinase kinase 3	Myosin light chain kinase family member 4	Serine/threonine-protein kinase SIK1	Phosphatidylinositol 4-phosphate 3-kinase C2 domain-containing subunit beta	Angiopoietin-1 receptor	Tyrosine-protein kinase CSK	Proto-oncogene tyrosine-protein kinase ROS	Myosin-IIIa	Phosphatidylinositol 5-phosphate 4-kinase type-2 beta	Serine/threonine-protein kinase Chk1	Serine/threonine-protein kinase Nek4	Serine/threonine-protein kinase RIO1	Serine/threonine-protein kinase 3	Receptor-interacting serine/threonine-protein kinase 1	Death-associated protein kinase 2	Tyrosine-protein kinase ZAP-70	Calcium/calmodulin-dependent protein kinase type 1	Mitogen-activated protein kinase kinase kinase 1	Serine/threonine-protein kinase tousled-like 1	MAP kinase-interacting serine/threonine-protein kinase 2	Serine/threonine-protein kinase PAK 3	Dual specificity protein kinase CLK2	TRAF2 and NCK-interacting protein kinase	Wee1-like protein kinase	Myosin light chain kinase 2, skeletal/cardiac muscle	Discoidin domain-containing receptor 2	Serine/threonine-protein kinase PLK3	Ephrin type-B receptor 4	Mitogen-activated protein kinase kinase kinase 9	Myosin light chain kinase, smooth muscle	Glycogen synthase kinase-3 alpha	Microtubule-associated serine/threonine-protein kinase 1	Ankyrin repeat and protein kinase domain-containing protein 1	Serine/threonine-protein kinase Nek2	Aurora kinase C	Serine/threonine-protein kinase DCLK2	Rho-associated protein kinase 2	eIF-2-alpha kinase GCN2	Casein kinase I isoform alpha	Kappa-casein	Serine/threonine-protein kinase SIK2	Mitogen-activated protein kinase kinase kinase 6	Serine/threonine-protein kinase ICK	Tyrosine-protein kinase Mer	LIM domain kinase 1	Phosphatidylinositol 4-kinase beta	Serine/threonine-protein kinase Nek11	Serine/threonine-protein kinase ULK1	ALK tyrosine kinase receptor	Cyclin-G-associated kinase	Peripheral plasma membrane protein CASK	Serine/threonine-protein kinase N1	Serine/threonine-protein kinase 17A	Phosphatidylinositol 5-phosphate 4-kinase type-2 gamma	Serine/threonine-protein kinase PAK 6	Ephrin type-B receptor 1	Tyrosine-protein kinase receptor Tie-1	Mitogen-activated protein kinase kinase kinase kinase 3	NUAK family SNF1-like kinase 2	Calcium/calmodulin-dependent protein kinase type II subunit delta	Proto-oncogene tyrosine-protein kinase receptor Ret	Ephrin type-B receptor 2	Cyclin-dependent kinase 4	Serine/threonine-protein kinase PRP4 homolog	Uncharacterized serine/threonine-protein kinase SBK3	Calcium/calmodulin-dependent protein kinase type 1D	Abelson tyrosine-protein kinase 2	Serine/threonine-protein kinase SIK3	Serine/threonine-protein kinase Nek3	Megakaryocyte-associated tyrosine-protein kinase	Mitogen-activated protein kinase kinase kinase 19	NT-3 growth factor receptor	MAP kinase-interacting serine/threonine-protein kinase 1	Ephrin type-A receptor 6	AP2-associated protein kinase 1	Mitogen-activated protein kinase kinase kinase kinase 2	Bone morphogenetic protein receptor type-1B	Tyrosine-protein kinase Fes/Fps	MAP/microtubule affinity-regulating kinase 4	Cyclin-dependent kinase-like 2	Casein kinase II subunit alpha'	Dual specificity tyrosine-phosphorylation-regulated kinase 1B	TGF-beta receptor type-2	Mitogen-activated protein kinase kinase kinase kinase 5	Interleukin-1 receptor-associated kinase 3	Serine/threonine-protein kinase B-raf	Homeodomain-interacting protein kinase 2	LIM domain kinase 2	Serine/threonine-protein kinase/endoribonuclease IRE1	Mitogen-activated protein kinase kinase kinase 11	MAP kinase-activated protein kinase 5	Receptor-interacting serine/threonine-protein kinase 2	Death-associated protein kinase 3	Serine/threonine-protein kinase OSR1	Ephrin type-A receptor 7	Serine/threonine-protein kinase LATS1	Dual specificity mitogen-activated protein kinase kinase 6	Serine/threonine-protein kinase Sgk3	MAP/microtubule affinity-regulating kinase 3	Serine/threonine-protein kinase N2	Serine/threonine-protein kinase 36	Inhibitor of nuclear factor kappa-B kinase subunit epsilon	Death-associated protein kinase 1	Phosphorylase b kinase gamma catalytic chain, skeletal muscle/heart isoform	Dual specificity mitogen-activated protein kinase kinase 3	Serine/threonine-protein kinase MRCK gamma	Tyrosine-protein kinase Srms	Cyclin-dependent kinase 1	Tyrosine-protein kinase receptor UFO	Activin receptor type-1B	Serine/threonine-protein kinase 38	Serine/threonine-protein kinase SBK1	Serine/threonine-protein kinase D1	Serine/threonine-protein kinase 24	Cyclin-dependent kinase 17	Glycogen synthase kinase-3 beta	Serine/threonine-protein kinase tousled-like 2	Serine/threonine-protein kinase 38-like	Mitogen-activated protein kinase kinase kinase 15	Receptor-interacting serine/threonine-protein kinase 4	Serine/threonine-protein kinase TNNI3K	Serine/threonine-protein kinase 33	CLIP-associating protein 1	Serine/threonine-protein kinase pim-3	Serine/threonine-protein kinase NIM1	Mitogen-activated protein kinase kinase kinase 13	Serine/threonine-protein kinase DCLK3	Ephrin type-A receptor 4	Aurora kinase A	Phosphatidylinositol 4-phosphate 3-kinase C2 domain-containing subunit gamma	Ephrin type-A receptor 2	Cyclin-dependent kinase 15	Mitogen-activated protein kinase kinase kinase kinase 4	Testis-specific serine/threonine-protein kinase 1	Ribosomal protein S6 kinase alpha-1	Mitogen-activated protein kinase kinase kinase 12	STE20-like serine/threonine-protein kinase	Bone morphogenetic protein receptor type-2	Serine/threonine-protein kinase PAK 4	Mitogen-activated protein kinase kinase kinase 10	Serine/threonine-protein kinase RIO2
Atypical kinase COQ8A, mitochondrial	Atypical kinase COQ8B, mitochondrial	Cyclin-dependent kinase 16	Serine/threonine-protein kinase 26	Serine/threonine-protein kinase 10	Tyrosine-protein kinase receptor TYRO3	Calcium/calmodulin-dependent protein kinase type 1G	BMP-2-inducible protein kinase	Dual specificity testis-specific protein kinase 1	Calcium/calmodulin-dependent protein kinase type II subunit beta	Serine/threonine-protein kinase Nek9	Ephrin type-A receptor 3	Serine/threonine-protein kinase TBK1	Interleukin-1 receptor-associated kinase 1	Serine/threonine-protein kinase DCLK1	Serine/threonine-protein kinase PAK 1	Dual specificity tyrosine-phosphorylation-regulated kinase 1A	Insulin receptor-related protein	Serine/threonine-protein kinase TAO2	Leukocyte tyrosine kinase receptor	NUAK family SNF1-like kinase 1	Calcium/calmodulin-dependent protein kinase type II subunit gamma	Ephrin type-A receptor 5	Serine/threonine-protein kinase 32A	Interferon-induced, double-stranded RNA-activated protein kinase	Activin receptor type-1	Serine/threonine-protein kinase Nek1	Serine/threonine-protein kinase Chk2	Serine/threonine-protein kinase PAK 5	Serine/threonine-protein kinase TAO1	cAMP-dependent protein kinase catalytic subunit alpha	Serine/threonine-protein kinase PLK4	Mitogen-activated protein kinase kinase kinase kinase 1	Mitogen-activated protein kinase kinase kinase MLT	Mitogen-activated protein kinase kinase kinase 2	Calcium/calmodulin-dependent protein kinase kinase 2	Dual specificity mitogen-activated protein kinase kinase 2	cAMP-dependent protein kinase catalytic subunit beta	cGMP-dependent protein kinase 2	Leucine-rich repeat serine/threonine-protein kinase 2	Serine/threonine-protein kinase Nek5	Citron Rho-interacting kinase	Dual specificity protein kinase CLK1	Cyclin-dependent kinase-like 1	Calcium/calmodulin-dependent protein kinase type II subunit alpha	Ephrin type-A receptor 1	Dual specificity protein kinase CLK4	Serine/threonine-protein kinase ULK3	Ephrin type-A receptor 8	Interleukin-1 receptor-associated kinase 4	Tyrosine-protein kinase Fyn	Muscle, skeletal receptor tyrosine-protein kinase	Membrane-associated tyrosine- and threonine-specific cdc2-inhibitory kinase	Tyrosine-protein kinase Yes	SNF-related serine/threonine-protein kinase	RAF proto-oncogene serine/threonine-protein kinase	Homeodomain-interacting protein kinase 3	Serine/threonine-protein kinase TAO3	Macrophage-stimulating protein receptor	Dual specificity protein kinase CLK3	Serine/threonine-protein kinase MARK2	Hepatocyte growth factor receptor	Eukaryotic translation initiation factor 2-alpha kinase 1	Calcium/calmodulin-dependent protein kinase kinase 1	Serine/threonine-protein kinase PLK1	TGF-beta receptor type-1	STE20/SPS1-related proline-alanine-rich protein kinase	BDNF/NT-3 growth factors receptor	Dual specificity mitogen-activated protein kinase kinase 5	Mitogen-activated protein kinase kinase kinase 4	Maternal embryonic leucine zipper kinase	Misshapen-like kinase 1	Serine/threonine-protein kinase PLK2	Serine/threonine-protein kinase MARK1	Focal adhesion kinase 1	Serine/threonine-protein kinase 16	Serine/threonine-protein kinase RIO3	Non-receptor tyrosine-protein kinase TNK1	Ephrin type-B receptor 6	Tyrosine-protein kinase Fer	Myosin light chain kinase 3	Serine/threonine-protein kinase 35	Activated CDC42 kinase 1	Serine/threonine-protein kinase PAK 2	Dual specificity protein kinase TTK	Serine/threonine-protein kinase ULK2	Insulin receptor	Mitogen-activated protein kinase kinase kinase 3	Myosin light chain kinase family member 4	Serine/threonine-protein kinase SIK1	Phosphatidylinositol 4-phosphate 3-kinase C2 domain-containing subunit beta	Angiopoietin-1 receptor	Tyrosine-protein kinase CSK	Proto-oncogene tyrosine-protein kinase ROS	Myosin-IIIa	Phosphatidylinositol 5-phosphate 4-kinase type-2 beta	Serine/threonine-protein kinase Chk1	Serine/threonine-protein kinase Nek4	Serine/threonine-protein kinase RIO1	Serine/threonine-protein kinase 3	Receptor-interacting serine/threonine-protein kinase 1	Death-associated protein kinase 2	Tyrosine-protein kinase ZAP-70	Calcium/calmodulin-dependent protein kinase type 1	Mitogen-activated protein kinase kinase kinase 1	Serine/threonine-protein kinase tousled-like 1	MAP kinase-interacting serine/threonine-protein kinase 2	Serine/threonine-protein kinase PAK 3	Dual specificity protein kinase CLK2	TRAF2 and NCK-interacting protein kinase	Wee1-like protein kinase	Myosin light chain kinase 2, skeletal/cardiac muscle	Discoidin domain-containing receptor 2	Serine/threonine-protein kinase PLK3	Ephrin type-B receptor 4	Mitogen-activated protein kinase kinase kinase 9	Myosin light chain kinase, smooth muscle	Glycogen synthase kinase-3 alpha	Microtubule-associated serine/threonine-protein kinase 1	Ankyrin repeat and protein kinase domain-containing protein 1	Serine/threonine-protein kinase Nek2	Aurora kinase C	Serine/threonine-protein kinase DCLK2	Rho-associated protein kinase 2	eIF-2-alpha kinase GCN2	Casein kinase I isoform alpha	Kappa-casein	Serine/threonine-protein kinase SIK2	Mitogen-activated protein kinase kinase kinase 6	Serine/threonine-protein kinase ICK	Tyrosine-protein kinase Mer	LIM domain kinase 1	Phosphatidylinositol 4-kinase beta	Serine/threonine-protein kinase Nek11	Serine/threonine-protein kinase ULK1	ALK tyrosine kinase receptor	Cyclin-G-associated kinase	Peripheral plasma membrane protein CASK	Serine/threonine-protein kinase N1	Serine/threonine-protein kinase 17A	Phosphatidylinositol 5-phosphate 4-kinase type-2 gamma	Serine/threonine-protein kinase PAK 6	Ephrin type-B receptor 1	Tyrosine-protein kinase receptor Tie-1	Mitogen-activated protein kinase kinase kinase kinase 3	NUAK family SNF1-like kinase 2	Calcium/calmodulin-dependent protein kinase type II subunit delta	Proto-oncogene tyrosine-protein kinase receptor Ret	Ephrin type-B receptor 2	Cyclin-dependent kinase 4	Serine/threonine-protein kinase PRP4 homolog	Uncharacterized serine/threonine-protein kinase SBK3	Calcium/calmodulin-dependent protein kinase type 1D	Abelson tyrosine-protein kinase 2	Serine/threonine-protein kinase SIK3	Serine/threonine-protein kinase Nek3	Megakaryocyte-associated tyrosine-protein kinase	Mitogen-activated protein kinase kinase kinase 19	NT-3 growth factor receptor	MAP kinase-interacting serine/threonine-protein kinase 1	Ephrin type-A receptor 6	AP2-associated protein kinase 1	Mitogen-activated protein kinase kinase kinase kinase 2	Bone morphogenetic protein receptor type-1B	Tyrosine-protein kinase Fes/Fps	MAP/microtubule affinity-regulating kinase 4	Cyclin-dependent kinase-like 2	Casein kinase II subunit alpha'	Dual specificity tyrosine-phosphorylation-regulated kinase 1B	TGF-beta receptor type-2	Mitogen-activated protein kinase kinase kinase kinase 5	Interleukin-1 receptor-associated kinase 3	Serine/threonine-protein kinase B-raf	Homeodomain-interacting protein kinase 2	LIM domain kinase 2	Serine/threonine-protein kinase/endoribonuclease IRE1	Mitogen-activated protein kinase kinase kinase 11	MAP kinase-activated protein kinase 5	Receptor-interacting serine/threonine-protein kinase 2	Death-associated protein kinase 3	Serine/threonine-protein kinase OSR1	Ephrin type-A receptor 7	Serine/threonine-protein kinase LATS1	Dual specificity mitogen-activated protein kinase kinase 6	Serine/threonine-protein kinase Sgk3	MAP/microtubule affinity-regulating kinase 3	Serine/threonine-protein kinase N2	Serine/threonine-protein kinase 36	Inhibitor of nuclear factor kappa-B kinase subunit epsilon	Death-associated protein kinase 1	Phosphorylase b kinase gamma catalytic chain, skeletal muscle/heart isoform	Dual specificity mitogen-activated protein kinase kinase 3	Serine/threonine-protein kinase MRCK gamma	Tyrosine-protein kinase Srms	Cyclin-dependent kinase 1	Tyrosine-protein kinase receptor UFO	Activin receptor type-1B	Serine/threonine-protein kinase 38	Serine/threonine-protein kinase SBK1	Serine/threonine-protein kinase D1	Serine/threonine-protein kinase 24	Cyclin-dependent kinase 17	Glycogen synthase kinase-3 beta	Serine/threonine-protein kinase tousled-like 2	Serine/threonine-protein kinase 38-like	Mitogen-activated protein kinase kinase kinase 15	Receptor-interacting serine/threonine-protein kinase 4	Serine/threonine-protein kinase TNNI3K	Serine/threonine-protein kinase 33	CLIP-associating protein 1	Serine/threonine-protein kinase pim-3	Serine/threonine-protein kinase NIM1	Mitogen-activated protein kinase kinase kinase 13	Serine/threonine-protein kinase DCLK3	Ephrin type-A receptor 4	Aurora kinase A	Phosphatidylinositol 4-phosphate 3-kinase C2 domain-containing subunit gamma	Ephrin type-A receptor 2	Cyclin-dependent kinase 15	Mitogen-activated protein kinase kinase kinase kinase 4	Testis-specific serine/threonine-protein kinase 1	Ribosomal protein S6 kinase alpha-1	Mitogen-activated protein kinase kinase kinase 12	STE20-like serine/threonine-protein kinase	Bone morphogenetic protein receptor type-2	Serine/threonine-protein kinase PAK 4	Mitogen-activated protein kinase kinase kinase 10	Serine/threonine-protein kinase RIO2
Hepatocyte growth factor receptor	Atypical kinase COQ8B, mitochondrial	Cyclin-dependent kinase 16	Serine/threonine-protein kinase 26	Serine/threonine-protein kinase 10	Tyrosine-protein kinase receptor TYRO3	Calcium/calmodulin-dependent protein kinase type 1G	BMP-2-inducible protein kinase	Dual specificity testis-specific protein kinase 1	Calcium/calmodulin-dependent protein kinase type II subunit beta	Serine/threonine-protein kinase Nek9	Ephrin type-A receptor 3	Serine/threonine-protein kinase TBK1	Interleukin-1 receptor-associated kinase 1	Serine/threonine-protein kinase DCLK1	Serine/threonine-protein kinase PAK 1	Dual specificity tyrosine-phosphorylation-regulated kinase 1A	Insulin receptor-related protein	Serine/threonine-protein kinase TAO2	Leukocyte tyrosine kinase receptor	NUAK family SNF1-like kinase 1	Calcium/calmodulin-dependent protein kinase type II subunit gamma	Ephrin type-A receptor 5	Serine/threonine-protein kinase 32A	Interferon-induced, double-stranded RNA-activated protein kinase	Activin receptor type-1	Serine/threonine-protein kinase Nek1	Serine/threonine-protein kinase Chk2	Serine/threonine-protein kinase PAK 5	Serine/threonine-protein kinase TAO1	cAMP-dependent protein kinase catalytic subunit alpha	Serine/threonine-protein kinase PLK4	Mitogen-activated protein kinase kinase kinase kinase 1	Mitogen-activated protein kinase kinase kinase MLT	Mitogen-activated protein kinase kinase kinase 2	Calcium/calmodulin-dependent protein kinase kinase 2	Dual specificity mitogen-activated protein kinase kinase 2	cAMP-dependent protein kinase catalytic subunit beta	cGMP-dependent protein kinase 2	Leucine-rich repeat serine/threonine-protein kinase 2	Serine/threonine-protein kinase Nek5	Citron Rho-interacting kinase	Dual specificity protein kinase CLK1	Cyclin-dependent kinase-like 1	Calcium/calmodulin-dependent protein kinase type II subunit alpha	Ephrin type-A receptor 1	Dual specificity protein kinase CLK4	Serine/threonine-protein kinase ULK3	Ephrin type-A receptor 8	Interleukin-1 receptor-associated kinase 4	Tyrosine-protein kinase Fyn	Muscle, skeletal receptor tyrosine-protein kinase	Membrane-associated tyrosine- and threonine-specific cdc2-inhibitory kinase	Tyrosine-protein kinase Yes	SNF-related serine/threonine-protein kinase	RAF proto-oncogene serine/threonine-protein kinase	Homeodomain-interacting protein kinase 3	Serine/threonine-protein kinase TAO3	Macrophage-stimulating protein receptor	Dual specificity protein kinase CLK3	Serine/threonine-protein kinase MARK2	Eukaryotic translation initiation factor 2-alpha kinase 1	Calcium/calmodulin-dependent protein kinase kinase 1	Serine/threonine-protein kinase PLK1	TGF-beta receptor type-1	STE20/SPS1-related proline-alanine-rich protein kinase	BDNF/NT-3 growth factors receptor	Dual specificity mitogen-activated protein kinase kinase 5	Mitogen-activated protein kinase kinase kinase 4	Maternal embryonic leucine zipper kinase	Misshapen-like kinase 1	Serine/threonine-protein kinase PLK2	Serine/threonine-protein kinase MARK1	Focal adhesion kinase 1	Serine/threonine-protein kinase 16	Serine/threonine-protein kinase RIO3	Non-receptor tyrosine-protein kinase TNK1	Ephrin type-B receptor 6	Tyrosine-protein kinase Fer	Myosin light chain kinase 3	Serine/threonine-protein kinase 35	Activated CDC42 kinase 1	Serine/threonine-protein kinase PAK 2	Dual specificity protein kinase TTK	Serine/threonine-protein kinase ULK2	Insulin receptor	Mitogen-activated protein kinase kinase kinase 3	Myosin light chain kinase family member 4	Serine/threonine-protein kinase SIK1	Phosphatidylinositol 4-phosphate 3-kinase C2 domain-containing subunit beta	Angiopoietin-1 receptor	Tyrosine-protein kinase CSK	Proto-oncogene tyrosine-protein kinase ROS	Myosin-IIIa	Phosphatidylinositol 5-phosphate 4-kinase type-2 beta	Serine/threonine-protein kinase Chk1	Serine/threonine-protein kinase Nek4	Serine/threonine-protein kinase RIO1	Serine/threonine-protein kinase 3	Receptor-interacting serine/threonine-protein kinase 1	Death-associated protein kinase 2	Tyrosine-protein kinase ZAP-70	Calcium/calmodulin-dependent protein kinase type 1	Mitogen-activated protein kinase kinase kinase 1	Serine/threonine-protein kinase tousled-like 1	MAP kinase-interacting serine/threonine-protein kinase 2	Serine/threonine-protein kinase PAK 3	Dual specificity protein kinase CLK2	TRAF2 and NCK-interacting protein kinase	Wee1-like protein kinase	Myosin light chain kinase 2, skeletal/cardiac muscle	Discoidin domain-containing receptor 2	Serine/threonine-protein kinase PLK3	Ephrin type-B receptor 4	Mitogen-activated protein kinase kinase kinase 9	Myosin light chain kinase, smooth muscle	Glycogen synthase kinase-3 alpha	Microtubule-associated serine/threonine-protein kinase 1	Ankyrin repeat and protein kinase domain-containing protein 1	Serine/threonine-protein kinase Nek2	Aurora kinase C	Serine/threonine-protein kinase DCLK2	Rho-associated protein kinase 2	eIF-2-alpha kinase GCN2	Casein kinase I isoform alpha	Kappa-casein	Serine/threonine-protein kinase SIK2	Mitogen-activated protein kinase kinase kinase 6	Serine/threonine-protein kinase ICK	Tyrosine-protein kinase Mer	LIM domain kinase 1	Phosphatidylinositol 4-kinase beta	Serine/threonine-protein kinase Nek11	Serine/threonine-protein kinase ULK1	ALK tyrosine kinase receptor	Cyclin-G-associated kinase	Peripheral plasma membrane protein CASK	Serine/threonine-protein kinase N1	Serine/threonine-protein kinase 17A	Phosphatidylinositol 5-phosphate 4-kinase type-2 gamma	Serine/threonine-protein kinase PAK 6	Ephrin type-B receptor 1	Tyrosine-protein kinase receptor Tie-1	Mitogen-activated protein kinase kinase kinase kinase 3	NUAK family SNF1-like kinase 2	Calcium/calmodulin-dependent protein kinase type II subunit delta	Proto-oncogene tyrosine-protein kinase receptor Ret	Ephrin type-B receptor 2	Cyclin-dependent kinase 4	Serine/threonine-protein kinase PRP4 homolog	Uncharacterized serine/threonine-protein kinase SBK3	Calcium/calmodulin-dependent protein kinase type 1D	Abelson tyrosine-protein kinase 2	Serine/threonine-protein kinase SIK3	Serine/threonine-protein kinase Nek3	Megakaryocyte-associated tyrosine-protein kinase	Mitogen-activated protein kinase kinase kinase 19	NT-3 growth factor receptor	MAP kinase-interacting serine/threonine-protein kinase 1	Ephrin type-A receptor 6	AP2-associated protein kinase 1	Mitogen-activated protein kinase kinase kinase kinase 2	Bone morphogenetic protein receptor type-1B	Tyrosine-protein kinase Fes/Fps	MAP/microtubule affinity-regulating kinase 4	Cyclin-dependent kinase-like 2	Casein kinase II subunit alpha'	Dual specificity tyrosine-phosphorylation-regulated kinase 1B	TGF-beta receptor type-2	Mitogen-activated protein kinase kinase kinase kinase 5	Interleukin-1 receptor-associated kinase 3	Serine/threonine-protein kinase B-raf	Homeodomain-interacting protein kinase 2	LIM domain kinase 2	Serine/threonine-protein kinase/endoribonuclease IRE1	Mitogen-activated protein kinase kinase kinase 11	MAP kinase-activated protein kinase 5	Receptor-interacting serine/threonine-protein kinase 2	Death-associated protein kinase 3	Serine/threonine-protein kinase OSR1	Ephrin type-A receptor 7	Serine/threonine-protein kinase LATS1	Dual specificity mitogen-activated protein kinase kinase 6	Serine/threonine-protein kinase Sgk3	MAP/microtubule affinity-regulating kinase 3	Serine/threonine-protein kinase N2	Serine/threonine-protein kinase 36	Inhibitor of nuclear factor kappa-B kinase subunit epsilon	Death-associated protein kinase 1	Phosphorylase b kinase gamma catalytic chain, skeletal muscle/heart isoform	Dual specificity mitogen-activated protein kinase kinase 3	Serine/threonine-protein kinase MRCK gamma	Tyrosine-protein kinase Srms	Cyclin-dependent kinase 1	Tyrosine-protein kinase receptor UFO	Activin receptor type-1B	Serine/threonine-protein kinase 38	Serine/threonine-protein kinase SBK1	Serine/threonine-protein kinase D1	Serine/threonine-protein kinase 24	Cyclin-dependent kinase 17	Glycogen synthase kinase-3 beta	Serine/threonine-protein kinase tousled-like 2	Serine/threonine-protein kinase 38-like	Mitogen-activated protein kinase kinase kinase 15	Receptor-interacting serine/threonine-protein kinase 4	Serine/threonine-protein kinase TNNI3K	Serine/threonine-protein kinase 33	CLIP-associating protein 1	Serine/threonine-protein kinase pim-3	Serine/threonine-protein kinase NIM1	Mitogen-activated protein kinase kinase kinase 13	Serine/threonine-protein kinase DCLK3	Ephrin type-A receptor 4	Aurora kinase A	Phosphatidylinositol 4-phosphate 3-kinase C2 domain-containing subunit gamma	Ephrin type-A receptor 2	Cyclin-dependent kinase 15	Mitogen-activated protein kinase kinase kinase kinase 4	Testis-specific serine/threonine-protein kinase 1	Ribosomal protein S6 kinase alpha-1	Mitogen-activated protein kinase kinase kinase 12	STE20-like serine/threonine-protein kinase	Bone morphogenetic protein receptor type-2	Serine/threonine-protein kinase PAK 4	Mitogen-activated protein kinase kinase kinase 10	Serine/threonine-protein kinase RIO2
Serine/threonine-protein kinase NIM1	Atypical kinase COQ8B, mitochondrial	Cyclin-dependent kinase 16	Serine/threonine-protein kinase 26	Serine/threonine-protein kinase 10	Tyrosine-protein kinase receptor TYRO3	Calcium/calmodulin-dependent protein kinase type 1G	BMP-2-inducible protein kinase	Dual specificity testis-specific protein kinase 1	Calcium/calmodulin-dependent protein kinase type II subunit beta	Serine/threonine-protein kinase Nek9	Ephrin type-A receptor 3	Serine/threonine-protein kinase TBK1	Interleukin-1 receptor-associated kinase 1	Serine/threonine-protein kinase DCLK1	Serine/threonine-protein kinase PAK 1	Dual specificity tyrosine-phosphorylation-regulated kinase 1A	Insulin receptor-related protein	Serine/threonine-protein kinase TAO2	Leukocyte tyrosine kinase receptor	NUAK family SNF1-like kinase 1	Calcium/calmodulin-dependent protein kinase type II subunit gamma	Ephrin type-A receptor 5	Serine/threonine-protein kinase 32A	Interferon-induced, double-stranded RNA-activated protein kinase	Activin receptor type-1	Serine/threonine-protein kinase Nek1	Serine/threonine-protein kinase Chk2	Serine/threonine-protein kinase PAK 5	Serine/threonine-protein kinase TAO1	cAMP-dependent protein kinase catalytic subunit alpha	Serine/threonine-protein kinase PLK4	Mitogen-activated protein kinase kinase kinase kinase 1	Mitogen-activated protein kinase kinase kinase MLT	Mitogen-activated protein kinase kinase kinase 2	Calcium/calmodulin-dependent protein kinase kinase 2	Dual specificity mitogen-activated protein kinase kinase 2	cAMP-dependent protein kinase catalytic subunit beta	cGMP-dependent protein kinase 2	Leucine-rich repeat serine/threonine-protein kinase 2	Serine/threonine-protein kinase Nek5	Citron Rho-interacting kinase	Dual specificity protein kinase CLK1	Cyclin-dependent kinase-like 1	Calcium/calmodulin-dependent protein kinase type II subunit alpha	Ephrin type-A receptor 1	Dual specificity protein kinase CLK4	Serine/threonine-protein kinase ULK3	Ephrin type-A receptor 8	Interleukin-1 receptor-associated kinase 4	Tyrosine-protein kinase Fyn	Muscle, skeletal receptor tyrosine-protein kinase	Membrane-associated tyrosine- and threonine-specific cdc2-inhibitory kinase	Tyrosine-protein kinase Yes	SNF-related serine/threonine-protein kinase	RAF proto-oncogene serine/threonine-protein kinase	Homeodomain-interacting protein kinase 3	Serine/threonine-protein kinase TAO3	Macrophage-stimulating protein receptor	Dual specificity protein kinase CLK3	Serine/threonine-protein kinase MARK2	Eukaryotic translation initiation factor 2-alpha kinase 1	Calcium/calmodulin-dependent protein kinase kinase 1	Serine/threonine-protein kinase PLK1	TGF-beta receptor type-1	STE20/SPS1-related proline-alanine-rich protein kinase	BDNF/NT-3 growth factors receptor	Dual specificity mitogen-activated protein kinase kinase 5	Mitogen-activated protein kinase kinase kinase 4	Maternal embryonic leucine zipper kinase	Misshapen-like kinase 1	Serine/threonine-protein kinase PLK2	Serine/threonine-protein kinase MARK1	Focal adhesion kinase 1	Serine/threonine-protein kinase 16	Serine/threonine-protein kinase RIO3	Non-receptor tyrosine-protein kinase TNK1	Ephrin type-B receptor 6	Tyrosine-protein kinase Fer	Myosin light chain kinase 3	Serine/threonine-protein kinase 35	Activated CDC42 kinase 1	Serine/threonine-protein kinase PAK 2	Dual specificity protein kinase TTK	Serine/threonine-protein kinase ULK2	Insulin receptor	Mitogen-activated protein kinase kinase kinase 3	Myosin light chain kinase family member 4	Serine/threonine-protein kinase SIK1	Phosphatidylinositol 4-phosphate 3-kinase C2 domain-containing subunit beta	Angiopoietin-1 receptor	Tyrosine-protein kinase CSK	Proto-oncogene tyrosine-protein kinase ROS	Myosin-IIIa	Phosphatidylinositol 5-phosphate 4-kinase type-2 beta	Serine/threonine-protein kinase Chk1	Serine/threonine-protein kinase Nek4	Serine/threonine-protein kinase RIO1	Serine/threonine-protein kinase 3	Receptor-interacting serine/threonine-protein kinase 1	Death-associated protein kinase 2	Tyrosine-protein kinase ZAP-70	Calcium/calmodulin-dependent protein kinase type 1	Mitogen-activated protein kinase kinase kinase 1	Serine/threonine-protein kinase tousled-like 1	MAP kinase-interacting serine/threonine-protein kinase 2	Serine/threonine-protein kinase PAK 3	Dual specificity protein kinase CLK2	TRAF2 and NCK-interacting protein kinase	Wee1-like protein kinase	Myosin light chain kinase 2, skeletal/cardiac muscle	Discoidin domain-containing receptor 2	Serine/threonine-protein kinase PLK3	Ephrin type-B receptor 4	Mitogen-activated protein kinase kinase kinase 9	Myosin light chain kinase, smooth muscle	Glycogen synthase kinase-3 alpha	Microtubule-associated serine/threonine-protein kinase 1	Ankyrin repeat and protein kinase domain-containing protein 1	Serine/threonine-protein kinase Nek2	Aurora kinase C	Serine/threonine-protein kinase DCLK2	Rho-associated protein kinase 2	eIF-2-alpha kinase GCN2	Casein kinase I isoform alpha	Kappa-casein	Serine/threonine-protein kinase SIK2	Mitogen-activated protein kinase kinase kinase 6	Serine/threonine-protein kinase ICK	Tyrosine-protein kinase Mer	LIM domain kinase 1	Phosphatidylinositol 4-kinase beta	Serine/threonine-protein kinase Nek11	Serine/threonine-protein kinase ULK1	ALK tyrosine kinase receptor	Cyclin-G-associated kinase	Peripheral plasma membrane protein CASK	Serine/threonine-protein kinase N1	Serine/threonine-protein kinase 17A	Phosphatidylinositol 5-phosphate 4-kinase type-2 gamma	Serine/threonine-protein kinase PAK 6	Ephrin type-B receptor 1	Tyrosine-protein kinase receptor Tie-1	Mitogen-activated protein kinase kinase kinase kinase 3	NUAK family SNF1-like kinase 2	Calcium/calmodulin-dependent protein kinase type II subunit delta	Proto-oncogene tyrosine-protein kinase receptor Ret	Ephrin type-B receptor 2	Cyclin-dependent kinase 4	Serine/threonine-protein kinase PRP4 homolog	Uncharacterized serine/threonine-protein kinase SBK3	Calcium/calmodulin-dependent protein kinase type 1D	Abelson tyrosine-protein kinase 2	Serine/threonine-protein kinase SIK3	Serine/threonine-protein kinase Nek3	Megakaryocyte-associated tyrosine-protein kinase	Mitogen-activated protein kinase kinase kinase 19	NT-3 growth factor receptor	MAP kinase-interacting serine/threonine-protein kinase 1	Ephrin type-A receptor 6	AP2-associated protein kinase 1	Mitogen-activated protein kinase kinase kinase kinase 2	Bone morphogenetic protein receptor type-1B	Tyrosine-protein kinase Fes/Fps	MAP/microtubule affinity-regulating kinase 4	Cyclin-dependent kinase-like 2	Casein kinase II subunit alpha'	Dual specificity tyrosine-phosphorylation-regulated kinase 1B	TGF-beta receptor type-2	Mitogen-activated protein kinase kinase kinase kinase 5	Interleukin-1 receptor-associated kinase 3	Serine/threonine-protein kinase B-raf	Homeodomain-interacting protein kinase 2	LIM domain kinase 2	Serine/threonine-protein kinase/endoribonuclease IRE1	Mitogen-activated protein kinase kinase kinase 11	MAP kinase-activated protein kinase 5	Receptor-interacting serine/threonine-protein kinase 2	Death-associated protein kinase 3	Serine/threonine-protein kinase OSR1	Ephrin type-A receptor 7	Serine/threonine-protein kinase LATS1	Dual specificity mitogen-activated protein kinase kinase 6	Serine/threonine-protein kinase Sgk3	MAP/microtubule affinity-regulating kinase 3	Serine/threonine-protein kinase N2	Serine/threonine-protein kinase 36	Inhibitor of nuclear factor kappa-B kinase subunit epsilon	Death-associated protein kinase 1	Phosphorylase b kinase gamma catalytic chain, skeletal muscle/heart isoform	Dual specificity mitogen-activated protein kinase kinase 3	Serine/threonine-protein kinase MRCK gamma	Tyrosine-protein kinase Srms	Cyclin-dependent kinase 1	Tyrosine-protein kinase receptor UFO	Activin receptor type-1B	Serine/threonine-protein kinase 38	Serine/threonine-protein kinase SBK1	Serine/threonine-protein kinase D1	Serine/threonine-protein kinase 24	Cyclin-dependent kinase 17	Glycogen synthase kinase-3 beta	Serine/threonine-protein kinase tousled-like 2	Serine/threonine-protein kinase 38-like	Mitogen-activated protein kinase kinase kinase 15	Receptor-interacting serine/threonine-protein kinase 4	Serine/threonine-protein kinase TNNI3K	Serine/threonine-protein kinase 33	CLIP-associating protein 1	Serine/threonine-protein kinase pim-3	Mitogen-activated protein kinase kinase kinase 13	Serine/threonine-protein kinase DCLK3	Ephrin type-A receptor 4	Aurora kinase A	Phosphatidylinositol 4-phosphate 3-kinase C2 domain-containing subunit gamma	Ephrin type-A receptor 2	Cyclin-dependent kinase 15	Mitogen-activated protein kinase kinase kinase kinase 4	Testis-specific serine/threonine-protein kinase 1	Ribosomal protein S6 kinase alpha-1	Mitogen-activated protein kinase kinase kinase 12	STE20-like serine/threonine-protein kinase	Bone morphogenetic protein receptor type-2	Serine/threonine-protein kinase PAK 4	Mitogen-activated protein kinase kinase kinase 10	Serine/threonine-protein kinase RIO2
Serine/threonine-protein kinase 26	Atypical kinase COQ8B, mitochondrial	Cyclin-dependent kinase 16	Serine/threonine-protein kinase 10	Tyrosine-protein kinase receptor TYRO3	Calcium/calmodulin-dependent protein kinase type 1G	BMP-2-inducible protein kinase	Dual specificity testis-specific protein kinase 1	Calcium/calmodulin-dependent protein kinase type II subunit beta	Serine/threonine-protein kinase Nek9	Ephrin type-A receptor 3	Serine/threonine-protein kinase TBK1	Interleukin-1 receptor-associated kinase 1	Serine/threonine-protein kinase DCLK1	Serine/threonine-protein kinase PAK 1	Dual specificity tyrosine-phosphorylation-regulated kinase 1A	Insulin receptor-related protein	Serine/threonine-protein kinase TAO2	Leukocyte tyrosine kinase receptor	NUAK family SNF1-like kinase 1	Calcium/calmodulin-dependent protein kinase type II subunit gamma	Ephrin type-A receptor 5	Serine/threonine-protein kinase 32A	Interferon-induced, double-stranded RNA-activated protein kinase	Activin receptor type-1	Serine/threonine-protein kinase Nek1	Serine/threonine-protein kinase Chk2	Serine/threonine-protein kinase PAK 5	Serine/threonine-protein kinase TAO1	cAMP-dependent protein kinase catalytic subunit alpha	Serine/threonine-protein kinase PLK4	Mitogen-activated protein kinase kinase kinase kinase 1	Mitogen-activated protein kinase kinase kinase MLT	Mitogen-activated protein kinase kinase kinase 2	Calcium/calmodulin-dependent protein kinase kinase 2	Dual specificity mitogen-activated protein kinase kinase 2	cAMP-dependent protein kinase catalytic subunit beta	cGMP-dependent protein kinase 2	Leucine-rich repeat serine/threonine-protein kinase 2	Serine/threonine-protein kinase Nek5	Citron Rho-interacting kinase	Dual specificity protein kinase CLK1	Cyclin-dependent kinase-like 1	Calcium/calmodulin-dependent protein kinase type II subunit alpha	Ephrin type-A receptor 1	Dual specificity protein kinase CLK4	Serine/threonine-protein kinase ULK3	Ephrin type-A receptor 8	Interleukin-1 receptor-associated kinase 4	Tyrosine-protein kinase Fyn	Muscle, skeletal receptor tyrosine-protein kinase	Membrane-associated tyrosine- and threonine-specific cdc2-inhibitory kinase	Tyrosine-protein kinase Yes	SNF-related serine/threonine-protein kinase	RAF proto-oncogene serine/threonine-protein kinase	Homeodomain-interacting protein kinase 3	Serine/threonine-protein kinase TAO3	Macrophage-stimulating protein receptor	Dual specificity protein kinase CLK3	Serine/threonine-protein kinase MARK2	Eukaryotic translation initiation factor 2-alpha kinase 1	Calcium/calmodulin-dependent protein kinase kinase 1	Serine/threonine-protein kinase PLK1	TGF-beta receptor type-1	STE20/SPS1-related proline-alanine-rich protein kinase	BDNF/NT-3 growth factors receptor	Dual specificity mitogen-activated protein kinase kinase 5	Mitogen-activated protein kinase kinase kinase 4	Maternal embryonic leucine zipper kinase	Misshapen-like kinase 1	Serine/threonine-protein kinase PLK2	Serine/threonine-protein kinase MARK1	Focal adhesion kinase 1	Serine/threonine-protein kinase 16	Serine/threonine-protein kinase RIO3	Non-receptor tyrosine-protein kinase TNK1	Ephrin type-B receptor 6	Tyrosine-protein kinase Fer	Myosin light chain kinase 3	Serine/threonine-protein kinase 35	Activated CDC42 kinase 1	Serine/threonine-protein kinase PAK 2	Dual specificity protein kinase TTK	Serine/threonine-protein kinase ULK2	Insulin receptor	Mitogen-activated protein kinase kinase kinase 3	Myosin light chain kinase family member 4	Serine/threonine-protein kinase SIK1	Phosphatidylinositol 4-phosphate 3-kinase C2 domain-containing subunit beta	Angiopoietin-1 receptor	Tyrosine-protein kinase CSK	Proto-oncogene tyrosine-protein kinase ROS	Myosin-IIIa	Phosphatidylinositol 5-phosphate 4-kinase type-2 beta	Serine/threonine-protein kinase Chk1	Serine/threonine-protein kinase Nek4	Serine/threonine-protein kinase RIO1	Serine/threonine-protein kinase 3	Receptor-interacting serine/threonine-protein kinase 1	Death-associated protein kinase 2	Tyrosine-protein kinase ZAP-70	Calcium/calmodulin-dependent protein kinase type 1	Mitogen-activated protein kinase kinase kinase 1	Serine/threonine-protein kinase tousled-like 1	MAP kinase-interacting serine/threonine-protein kinase 2	Serine/threonine-protein kinase PAK 3	Dual specificity protein kinase CLK2	TRAF2 and NCK-interacting protein kinase	Wee1-like protein kinase	Myosin light chain kinase 2, skeletal/cardiac muscle	Discoidin domain-containing receptor 2	Serine/threonine-protein kinase PLK3	Ephrin type-B receptor 4	Mitogen-activated protein kinase kinase kinase 9	Myosin light chain kinase, smooth muscle	Glycogen synthase kinase-3 alpha	Microtubule-associated serine/threonine-protein kinase 1	Ankyrin repeat and protein kinase domain-containing protein 1	Serine/threonine-protein kinase Nek2	Aurora kinase C	Serine/threonine-protein kinase DCLK2	Rho-associated protein kinase 2	eIF-2-alpha kinase GCN2	Casein kinase I isoform alpha	Kappa-casein	Serine/threonine-protein kinase SIK2	Mitogen-activated protein kinase kinase kinase 6	Serine/threonine-protein kinase ICK	Tyrosine-protein kinase Mer	LIM domain kinase 1	Phosphatidylinositol 4-kinase beta	Serine/threonine-protein kinase Nek11	Serine/threonine-protein kinase ULK1	ALK tyrosine kinase receptor	Cyclin-G-associated kinase	Peripheral plasma membrane protein CASK	Serine/threonine-protein kinase N1	Serine/threonine-protein kinase 17A	Phosphatidylinositol 5-phosphate 4-kinase type-2 gamma	Serine/threonine-protein kinase PAK 6	Ephrin type-B receptor 1	Tyrosine-protein kinase receptor Tie-1	Mitogen-activated protein kinase kinase kinase kinase 3	NUAK family SNF1-like kinase 2	Calcium/calmodulin-dependent protein kinase type II subunit delta	Proto-oncogene tyrosine-protein kinase receptor Ret	Ephrin type-B receptor 2	Cyclin-dependent kinase 4	Serine/threonine-protein kinase PRP4 homolog	Uncharacterized serine/threonine-protein kinase SBK3	Calcium/calmodulin-dependent protein kinase type 1D	Abelson tyrosine-protein kinase 2	Serine/threonine-protein kinase SIK3	Serine/threonine-protein kinase Nek3	Megakaryocyte-associated tyrosine-protein kinase	Mitogen-activated protein kinase kinase kinase 19	NT-3 growth factor receptor	MAP kinase-interacting serine/threonine-protein kinase 1	Ephrin type-A receptor 6	AP2-associated protein kinase 1	Mitogen-activated protein kinase kinase kinase kinase 2	Bone morphogenetic protein receptor type-1B	Tyrosine-protein kinase Fes/Fps	MAP/microtubule affinity-regulating kinase 4	Cyclin-dependent kinase-like 2	Casein kinase II subunit alpha'	Dual specificity tyrosine-phosphorylation-regulated kinase 1B	TGF-beta receptor type-2	Mitogen-activated protein kinase kinase kinase kinase 5	Interleukin-1 receptor-associated kinase 3	Serine/threonine-protein kinase B-raf	Homeodomain-interacting protein kinase 2	LIM domain kinase 2	Serine/threonine-protein kinase/endoribonuclease IRE1	Mitogen-activated protein kinase kinase kinase 11	MAP kinase-activated protein kinase 5	Receptor-interacting serine/threonine-protein kinase 2	Death-associated protein kinase 3	Serine/threonine-protein kinase OSR1	Ephrin type-A receptor 7	Serine/threonine-protein kinase LATS1	Dual specificity mitogen-activated protein kinase kinase 6	Serine/threonine-protein kinase Sgk3	MAP/microtubule affinity-regulating kinase 3	Serine/threonine-protein kinase N2	Serine/threonine-protein kinase 36	Inhibitor of nuclear factor kappa-B kinase subunit epsilon	Death-associated protein kinase 1	Phosphorylase b kinase gamma catalytic chain, skeletal muscle/heart isoform	Dual specificity mitogen-activated protein kinase kinase 3	Serine/threonine-protein kinase MRCK gamma	Tyrosine-protein kinase Srms	Cyclin-dependent kinase 1	Tyrosine-protein kinase receptor UFO	Activin receptor type-1B	Serine/threonine-protein kinase 38	Serine/threonine-protein kinase SBK1	Serine/threonine-protein kinase D1	Serine/threonine-protein kinase 24	Cyclin-dependent kinase 17	Glycogen synthase kinase-3 beta	Serine/threonine-protein kinase tousled-like 2	Serine/threonine-protein kinase 38-like	Mitogen-activated protein kinase kinase kinase 15	Receptor-interacting serine/threonine-protein kinase 4	Serine/threonine-protein kinase TNNI3K	Serine/threonine-protein kinase 33	CLIP-associating protein 1	Serine/threonine-protein kinase pim-3	Mitogen-activated protein kinase kinase kinase 13	Serine/threonine-protein kinase DCLK3	Ephrin type-A receptor 4	Aurora kinase A	Phosphatidylinositol 4-phosphate 3-kinase C2 domain-containing subunit gamma	Ephrin type-A receptor 2	Cyclin-dependent kinase 15	Mitogen-activated protein kinase kinase kinase kinase 4	Testis-specific serine/threonine-protein kinase 1	Ribosomal protein S6 kinase alpha-1	Mitogen-activated protein kinase kinase kinase 12	STE20-like serine/threonine-protein kinase	Bone morphogenetic protein receptor type-2	Serine/threonine-protein kinase PAK 4	Mitogen-activated protein kinase kinase kinase 10	Serine/threonine-protein kinase RIO2
cAMP-dependent protein kinase catalytic subunit alpha	Atypical kinase COQ8B, mitochondrial	Cyclin-dependent kinase 16	Serine/threonine-protein kinase 10	Tyrosine-protein kinase receptor TYRO3	Calcium/calmodulin-dependent protein kinase type 1G	BMP-2-inducible protein kinase	Dual specificity testis-specific protein kinase 1	Calcium/calmodulin-dependent protein kinase type II subunit beta	Serine/threonine-protein kinase Nek9	Ephrin type-A receptor 3	Serine/threonine-protein kinase TBK1	Interleukin-1 receptor-associated kinase 1	Serine/threonine-protein kinase DCLK1	Serine/threonine-protein kinase PAK 1	Dual specificity tyrosine-phosphorylation-regulated kinase 1A	Insulin receptor-related protein	Serine/threonine-protein kinase TAO2	Leukocyte tyrosine kinase receptor	NUAK family SNF1-like kinase 1	Calcium/calmodulin-dependent protein kinase type II subunit gamma	Ephrin type-A receptor 5	Serine/threonine-protein kinase 32A	Interferon-induced, double-stranded RNA-activated protein kinase	Activin receptor type-1	Serine/threonine-protein kinase Nek1	Serine/threonine-protein kinase Chk2	Serine/threonine-protein kinase PAK 5	Serine/threonine-protein kinase TAO1	Serine/threonine-protein kinase PLK4	Mitogen-activated protein kinase kinase kinase kinase 1	Mitogen-activated protein kinase kinase kinase MLT	Mitogen-activated protein kinase kinase kinase 2	Calcium/calmodulin-dependent protein kinase kinase 2	Dual specificity mitogen-activated protein kinase kinase 2	cAMP-dependent protein kinase catalytic subunit beta	cGMP-dependent protein kinase 2	Leucine-rich repeat serine/threonine-protein kinase 2	Serine/threonine-protein kinase Nek5	Citron Rho-interacting kinase	Dual specificity protein kinase CLK1	Cyclin-dependent kinase-like 1	Calcium/calmodulin-dependent protein kinase type II subunit alpha	Ephrin type-A receptor 1	Dual specificity protein kinase CLK4	Serine/threonine-protein kinase ULK3	Ephrin type-A receptor 8	Interleukin-1 receptor-associated kinase 4	Tyrosine-protein kinase Fyn	Muscle, skeletal receptor tyrosine-protein kinase	Membrane-associated tyrosine- and threonine-specific cdc2-inhibitory kinase	Tyrosine-protein kinase Yes	SNF-related serine/threonine-protein kinase	RAF proto-oncogene serine/threonine-protein kinase	Homeodomain-interacting protein kinase 3	Serine/threonine-protein kinase TAO3	Macrophage-stimulating protein receptor	Dual specificity protein kinase CLK3	Serine/threonine-protein kinase MARK2	Eukaryotic translation initiation factor 2-alpha kinase 1	Calcium/calmodulin-dependent protein kinase kinase 1	Serine/threonine-protein kinase PLK1	TGF-beta receptor type-1	STE20/SPS1-related proline-alanine-rich protein kinase	BDNF/NT-3 growth factors receptor	Dual specificity mitogen-activated protein kinase kinase 5	Mitogen-activated protein kinase kinase kinase 4	Maternal embryonic leucine zipper kinase	Misshapen-like kinase 1	Serine/threonine-protein kinase PLK2	Serine/threonine-protein kinase MARK1	Focal adhesion kinase 1	Serine/threonine-protein kinase 16	Serine/threonine-protein kinase RIO3	Non-receptor tyrosine-protein kinase TNK1	Ephrin type-B receptor 6	Tyrosine-protein kinase Fer	Myosin light chain kinase 3	Serine/threonine-protein kinase 35	Activated CDC42 kinase 1	Serine/threonine-protein kinase PAK 2	Dual specificity protein kinase TTK	Serine/threonine-protein kinase ULK2	Insulin receptor	Mitogen-activated protein kinase kinase kinase 3	Myosin light chain kinase family member 4	Serine/threonine-protein kinase SIK1	Phosphatidylinositol 4-phosphate 3-kinase C2 domain-containing subunit beta	Angiopoietin-1 receptor	Tyrosine-protein kinase CSK	Proto-oncogene tyrosine-protein kinase ROS	Myosin-IIIa	Phosphatidylinositol 5-phosphate 4-kinase type-2 beta	Serine/threonine-protein kinase Chk1	Serine/threonine-protein kinase Nek4	Serine/threonine-protein kinase RIO1	Serine/threonine-protein kinase 3	Receptor-interacting serine/threonine-protein kinase 1	Death-associated protein kinase 2	Tyrosine-protein kinase ZAP-70	Calcium/calmodulin-dependent protein kinase type 1	Mitogen-activated protein kinase kinase kinase 1	Serine/threonine-protein kinase tousled-like 1	MAP kinase-interacting serine/threonine-protein kinase 2	Serine/threonine-protein kinase PAK 3	Dual specificity protein kinase CLK2	TRAF2 and NCK-interacting protein kinase	Wee1-like protein kinase	Myosin light chain kinase 2, skeletal/cardiac muscle	Discoidin domain-containing receptor 2	Serine/threonine-protein kinase PLK3	Ephrin type-B receptor 4	Mitogen-activated protein kinase kinase kinase 9	Myosin light chain kinase, smooth muscle	Glycogen synthase kinase-3 alpha	Microtubule-associated serine/threonine-protein kinase 1	Ankyrin repeat and protein kinase domain-containing protein 1	Serine/threonine-protein kinase Nek2	Aurora kinase C	Serine/threonine-protein kinase DCLK2	Rho-associated protein kinase 2	eIF-2-alpha kinase GCN2	Casein kinase I isoform alpha	Kappa-casein	Serine/threonine-protein kinase SIK2	Mitogen-activated protein kinase kinase kinase 6	Serine/threonine-protein kinase ICK	Tyrosine-protein kinase Mer	LIM domain kinase 1	Phosphatidylinositol 4-kinase beta	Serine/threonine-protein kinase Nek11	Serine/threonine-protein kinase ULK1	ALK tyrosine kinase receptor	Cyclin-G-associated kinase	Peripheral plasma membrane protein CASK	Serine/threonine-protein kinase N1	Serine/threonine-protein kinase 17A	Phosphatidylinositol 5-phosphate 4-kinase type-2 gamma	Serine/threonine-protein kinase PAK 6	Ephrin type-B receptor 1	Tyrosine-protein kinase receptor Tie-1	Mitogen-activated protein kinase kinase kinase kinase 3	NUAK family SNF1-like kinase 2	Calcium/calmodulin-dependent protein kinase type II subunit delta	Proto-oncogene tyrosine-protein kinase receptor Ret	Ephrin type-B receptor 2	Cyclin-dependent kinase 4	Serine/threonine-protein kinase PRP4 homolog	Uncharacterized serine/threonine-protein kinase SBK3	Calcium/calmodulin-dependent protein kinase type 1D	Abelson tyrosine-protein kinase 2	Serine/threonine-protein kinase SIK3	Serine/threonine-protein kinase Nek3	Megakaryocyte-associated tyrosine-protein kinase	Mitogen-activated protein kinase kinase kinase 19	NT-3 growth factor receptor	MAP kinase-interacting serine/threonine-protein kinase 1	Ephrin type-A receptor 6	AP2-associated protein kinase 1	Mitogen-activated protein kinase kinase kinase kinase 2	Bone morphogenetic protein receptor type-1B	Tyrosine-protein kinase Fes/Fps	MAP/microtubule affinity-regulating kinase 4	Cyclin-dependent kinase-like 2	Casein kinase II subunit alpha'	Dual specificity tyrosine-phosphorylation-regulated kinase 1B	TGF-beta receptor type-2	Mitogen-activated protein kinase kinase kinase kinase 5	Interleukin-1 receptor-associated kinase 3	Serine/threonine-protein kinase B-raf	Homeodomain-interacting protein kinase 2	LIM domain kinase 2	Serine/threonine-protein kinase/endoribonuclease IRE1	Mitogen-activated protein kinase kinase kinase 11	MAP kinase-activated protein kinase 5	Receptor-interacting serine/threonine-protein kinase 2	Death-associated protein kinase 3	Serine/threonine-protein kinase OSR1	Ephrin type-A receptor 7	Serine/threonine-protein kinase LATS1	Dual specificity mitogen-activated protein kinase kinase 6	Serine/threonine-protein kinase Sgk3	MAP/microtubule affinity-regulating kinase 3	Serine/threonine-protein kinase N2	Serine/threonine-protein kinase 36	Inhibitor of nuclear factor kappa-B kinase subunit epsilon	Death-associated protein kinase 1	Phosphorylase b kinase gamma catalytic chain, skeletal muscle/heart isoform	Dual specificity mitogen-activated protein kinase kinase 3	Serine/threonine-protein kinase MRCK gamma	Tyrosine-protein kinase Srms	Cyclin-dependent kinase 1	Tyrosine-protein kinase receptor UFO	Activin receptor type-1B	Serine/threonine-protein kinase 38	Serine/threonine-protein kinase SBK1	Serine/threonine-protein kinase D1	Serine/threonine-protein kinase 24	Cyclin-dependent kinase 17	Glycogen synthase kinase-3 beta	Serine/threonine-protein kinase tousled-like 2	Serine/threonine-protein kinase 38-like	Mitogen-activated protein kinase kinase kinase 15	Receptor-interacting serine/threonine-protein kinase 4	Serine/threonine-protein kinase TNNI3K	Serine/threonine-protein kinase 33	CLIP-associating protein 1	Serine/threonine-protein kinase pim-3	Mitogen-activated protein kinase kinase kinase 13	Serine/threonine-protein kinase DCLK3	Ephrin type-A receptor 4	Aurora kinase A	Phosphatidylinositol 4-phosphate 3-kinase C2 domain-containing subunit gamma	Ephrin type-A receptor 2	Cyclin-dependent kinase 15	Mitogen-activated protein kinase kinase kinase kinase 4	Testis-specific serine/threonine-protein kinase 1	Ribosomal protein S6 kinase alpha-1	Mitogen-activated protein kinase kinase kinase 12	STE20-like serine/threonine-protein kinase	Bone morphogenetic protein receptor type-2	Serine/threonine-protein kinase PAK 4	Mitogen-activated protein kinase kinase kinase 10	Serine/threonine-protein kinase RIO2
Serine/threonine-protein kinase 24	Atypical kinase COQ8B, mitochondrial	Cyclin-dependent kinase 16	Serine/threonine-protein kinase 10	Tyrosine-protein kinase receptor TYRO3	Calcium/calmodulin-dependent protein kinase type 1G	BMP-2-inducible protein kinase	Dual specificity testis-specific protein kinase 1	Calcium/calmodulin-dependent protein kinase type II subunit beta	Serine/threonine-protein kinase Nek9	Ephrin type-A receptor 3	Serine/threonine-protein kinase TBK1	Interleukin-1 receptor-associated kinase 1	Serine/threonine-protein kinase DCLK1	Serine/threonine-protein kinase PAK 1	Dual specificity tyrosine-phosphorylation-regulated kinase 1A	Insulin receptor-related protein	Serine/threonine-protein kinase TAO2	Leukocyte tyrosine kinase receptor	NUAK family SNF1-like kinase 1	Calcium/calmodulin-dependent protein kinase type II subunit gamma	Ephrin type-A receptor 5	Serine/threonine-protein kinase 32A	Interferon-induced, double-stranded RNA-activated protein kinase	Activin receptor type-1	Serine/threonine-protein kinase Nek1	Serine/threonine-protein kinase Chk2	Serine/threonine-protein kinase PAK 5	Serine/threonine-protein kinase TAO1	Serine/threonine-protein kinase PLK4	Mitogen-activated protein kinase kinase kinase kinase 1	Mitogen-activated protein kinase kinase kinase MLT	Mitogen-activated protein kinase kinase kinase 2	Calcium/calmodulin-dependent protein kinase kinase 2	Dual specificity mitogen-activated protein kinase kinase 2	cAMP-dependent protein kinase catalytic subunit beta	cGMP-dependent protein kinase 2	Leucine-rich repeat serine/threonine-protein kinase 2	Serine/threonine-protein kinase Nek5	Citron Rho-interacting kinase	Dual specificity protein kinase CLK1	Cyclin-dependent kinase-like 1	Calcium/calmodulin-dependent protein kinase type II subunit alpha	Ephrin type-A receptor 1	Dual specificity protein kinase CLK4	Serine/threonine-protein kinase ULK3	Ephrin type-A receptor 8	Interleukin-1 receptor-associated kinase 4	Tyrosine-protein kinase Fyn	Muscle, skeletal receptor tyrosine-protein kinase	Membrane-associated tyrosine- and threonine-specific cdc2-inhibitory kinase	Tyrosine-protein kinase Yes	SNF-related serine/threonine-protein kinase	RAF proto-oncogene serine/threonine-protein kinase	Homeodomain-interacting protein kinase 3	Serine/threonine-protein kinase TAO3	Macrophage-stimulating protein receptor	Dual specificity protein kinase CLK3	Serine/threonine-protein kinase MARK2	Eukaryotic translation initiation factor 2-alpha kinase 1	Calcium/calmodulin-dependent protein kinase kinase 1	Serine/threonine-protein kinase PLK1	TGF-beta receptor type-1	STE20/SPS1-related proline-alanine-rich protein kinase	BDNF/NT-3 growth factors receptor	Dual specificity mitogen-activated protein kinase kinase 5	Mitogen-activated protein kinase kinase kinase 4	Maternal embryonic leucine zipper kinase	Misshapen-like kinase 1	Serine/threonine-protein kinase PLK2	Serine/threonine-protein kinase MARK1	Focal adhesion kinase 1	Serine/threonine-protein kinase 16	Serine/threonine-protein kinase RIO3	Non-receptor tyrosine-protein kinase TNK1	Ephrin type-B receptor 6	Tyrosine-protein kinase Fer	Myosin light chain kinase 3	Serine/threonine-protein kinase 35	Activated CDC42 kinase 1	Serine/threonine-protein kinase PAK 2	Dual specificity protein kinase TTK	Serine/threonine-protein kinase ULK2	Insulin receptor	Mitogen-activated protein kinase kinase kinase 3	Myosin light chain kinase family member 4	Serine/threonine-protein kinase SIK1	Phosphatidylinositol 4-phosphate 3-kinase C2 domain-containing subunit beta	Angiopoietin-1 receptor	Tyrosine-protein kinase CSK	Proto-oncogene tyrosine-protein kinase ROS	Myosin-IIIa	Phosphatidylinositol 5-phosphate 4-kinase type-2 beta	Serine/threonine-protein kinase Chk1	Serine/threonine-protein kinase Nek4	Serine/threonine-protein kinase RIO1	Serine/threonine-protein kinase 3	Receptor-interacting serine/threonine-protein kinase 1	Death-associated protein kinase 2	Tyrosine-protein kinase ZAP-70	Calcium/calmodulin-dependent protein kinase type 1	Mitogen-activated protein kinase kinase kinase 1	Serine/threonine-protein kinase tousled-like 1	MAP kinase-interacting serine/threonine-protein kinase 2	Serine/threonine-protein kinase PAK 3	Dual specificity protein kinase CLK2	TRAF2 and NCK-interacting protein kinase	Wee1-like protein kinase	Myosin light chain kinase 2, skeletal/cardiac muscle	Discoidin domain-containing receptor 2	Serine/threonine-protein kinase PLK3	Ephrin type-B receptor 4	Mitogen-activated protein kinase kinase kinase 9	Myosin light chain kinase, smooth muscle	Glycogen synthase kinase-3 alpha	Microtubule-associated serine/threonine-protein kinase 1	Ankyrin repeat and protein kinase domain-containing protein 1	Serine/threonine-protein kinase Nek2	Aurora kinase C	Serine/threonine-protein kinase DCLK2	Rho-associated protein kinase 2	eIF-2-alpha kinase GCN2	Casein kinase I isoform alpha	Kappa-casein	Serine/threonine-protein kinase SIK2	Mitogen-activated protein kinase kinase kinase 6	Serine/threonine-protein kinase ICK	Tyrosine-protein kinase Mer	LIM domain kinase 1	Phosphatidylinositol 4-kinase beta	Serine/threonine-protein kinase Nek11	Serine/threonine-protein kinase ULK1	ALK tyrosine kinase receptor	Cyclin-G-associated kinase	Peripheral plasma membrane protein CASK	Serine/threonine-protein kinase N1	Serine/threonine-protein kinase 17A	Phosphatidylinositol 5-phosphate 4-kinase type-2 gamma	Serine/threonine-protein kinase PAK 6	Ephrin type-B receptor 1	Tyrosine-protein kinase receptor Tie-1	Mitogen-activated protein kinase kinase kinase kinase 3	NUAK family SNF1-like kinase 2	Calcium/calmodulin-dependent protein kinase type II subunit delta	Proto-oncogene tyrosine-protein kinase receptor Ret	Ephrin type-B receptor 2	Cyclin-dependent kinase 4	Serine/threonine-protein kinase PRP4 homolog	Uncharacterized serine/threonine-protein kinase SBK3	Calcium/calmodulin-dependent protein kinase type 1D	Abelson tyrosine-protein kinase 2	Serine/threonine-protein kinase SIK3	Serine/threonine-protein kinase Nek3	Megakaryocyte-associated tyrosine-protein kinase	Mitogen-activated protein kinase kinase kinase 19	NT-3 growth factor receptor	MAP kinase-interacting serine/threonine-protein kinase 1	Ephrin type-A receptor 6	AP2-associated protein kinase 1	Mitogen-activated protein kinase kinase kinase kinase 2	Bone morphogenetic protein receptor type-1B	Tyrosine-protein kinase Fes/Fps	MAP/microtubule affinity-regulating kinase 4	Cyclin-dependent kinase-like 2	Casein kinase II subunit alpha'	Dual specificity tyrosine-phosphorylation-regulated kinase 1B	TGF-beta receptor type-2	Mitogen-activated protein kinase kinase kinase kinase 5	Interleukin-1 receptor-associated kinase 3	Serine/threonine-protein kinase B-raf	Homeodomain-interacting protein kinase 2	LIM domain kinase 2	Serine/threonine-protein kinase/endoribonuclease IRE1	Mitogen-activated protein kinase kinase kinase 11	MAP kinase-activated protein kinase 5	Receptor-interacting serine/threonine-protein kinase 2	Death-associated protein kinase 3	Serine/threonine-protein kinase OSR1	Ephrin type-A receptor 7	Serine/threonine-protein kinase LATS1	Dual specificity mitogen-activated protein kinase kinase 6	Serine/threonine-protein kinase Sgk3	MAP/microtubule affinity-regulating kinase 3	Serine/threonine-protein kinase N2	Serine/threonine-protein kinase 36	Inhibitor of nuclear factor kappa-B kinase subunit epsilon	Death-associated protein kinase 1	Phosphorylase b kinase gamma catalytic chain, skeletal muscle/heart isoform	Dual specificity mitogen-activated protein kinase kinase 3	Serine/threonine-protein kinase MRCK gamma	Tyrosine-protein kinase Srms	Cyclin-dependent kinase 1	Tyrosine-protein kinase receptor UFO	Activin receptor type-1B	Serine/threonine-protein kinase 38	Serine/threonine-protein kinase SBK1	Serine/threonine-protein kinase D1	Cyclin-dependent kinase 17	Glycogen synthase kinase-3 beta	Serine/threonine-protein kinase tousled-like 2	Serine/threonine-protein kinase 38-like	Mitogen-activated protein kinase kinase kinase 15	Receptor-interacting serine/threonine-protein kinase 4	Serine/threonine-protein kinase TNNI3K	Serine/threonine-protein kinase 33	CLIP-associating protein 1	Serine/threonine-protein kinase pim-3	Mitogen-activated protein kinase kinase kinase 13	Serine/threonine-protein kinase DCLK3	Ephrin type-A receptor 4	Aurora kinase A	Phosphatidylinositol 4-phosphate 3-kinase C2 domain-containing subunit gamma	Ephrin type-A receptor 2	Cyclin-dependent kinase 15	Mitogen-activated protein kinase kinase kinase kinase 4	Testis-specific serine/threonine-protein kinase 1	Ribosomal protein S6 kinase alpha-1	Mitogen-activated protein kinase kinase kinase 12	STE20-like serine/threonine-protein kinase	Bone morphogenetic protein receptor type-2	Serine/threonine-protein kinase PAK 4	Mitogen-activated protein kinase kinase kinase 10	Serine/threonine-protein kinase RIO2
Serine/threonine-protein kinase 3	Atypical kinase COQ8B, mitochondrial	Cyclin-dependent kinase 16	Serine/threonine-protein kinase 10	Tyrosine-protein kinase receptor TYRO3	Calcium/calmodulin-dependent protein kinase type 1G	BMP-2-inducible protein kinase	Dual specificity testis-specific protein kinase 1	Calcium/calmodulin-dependent protein kinase type II subunit beta	Serine/threonine-protein kinase Nek9	Ephrin type-A receptor 3	Serine/threonine-protein kinase TBK1	Interleukin-1 receptor-associated kinase 1	Serine/threonine-protein kinase DCLK1	Serine/threonine-protein kinase PAK 1	Dual specificity tyrosine-phosphorylation-regulated kinase 1A	Insulin receptor-related protein	Serine/threonine-protein kinase TAO2	Leukocyte tyrosine kinase receptor	NUAK family SNF1-like kinase 1	Calcium/calmodulin-dependent protein kinase type II subunit gamma	Ephrin type-A receptor 5	Serine/threonine-protein kinase 32A	Interferon-induced, double-stranded RNA-activated protein kinase	Activin receptor type-1	Serine/threonine-protein kinase Nek1	Serine/threonine-protein kinase Chk2	Serine/threonine-protein kinase PAK 5	Serine/threonine-protein kinase TAO1	Serine/threonine-protein kinase PLK4	Mitogen-activated protein kinase kinase kinase kinase 1	Mitogen-activated protein kinase kinase kinase MLT	Mitogen-activated protein kinase kinase kinase 2	Calcium/calmodulin-dependent protein kinase kinase 2	Dual specificity mitogen-activated protein kinase kinase 2	cAMP-dependent protein kinase catalytic subunit beta	cGMP-dependent protein kinase 2	Leucine-rich repeat serine/threonine-protein kinase 2	Serine/threonine-protein kinase Nek5	Citron Rho-interacting kinase	Dual specificity protein kinase CLK1	Cyclin-dependent kinase-like 1	Calcium/calmodulin-dependent protein kinase type II subunit alpha	Ephrin type-A receptor 1	Dual specificity protein kinase CLK4	Serine/threonine-protein kinase ULK3	Ephrin type-A receptor 8	Interleukin-1 receptor-associated kinase 4	Tyrosine-protein kinase Fyn	Muscle, skeletal receptor tyrosine-protein kinase	Membrane-associated tyrosine- and threonine-specific cdc2-inhibitory kinase	Tyrosine-protein kinase Yes	SNF-related serine/threonine-protein kinase	RAF proto-oncogene serine/threonine-protein kinase	Homeodomain-interacting protein kinase 3	Serine/threonine-protein kinase TAO3	Macrophage-stimulating protein receptor	Dual specificity protein kinase CLK3	Serine/threonine-protein kinase MARK2	Eukaryotic translation initiation factor 2-alpha kinase 1	Calcium/calmodulin-dependent protein kinase kinase 1	Serine/threonine-protein kinase PLK1	TGF-beta receptor type-1	STE20/SPS1-related proline-alanine-rich protein kinase	BDNF/NT-3 growth factors receptor	Dual specificity mitogen-activated protein kinase kinase 5	Mitogen-activated protein kinase kinase kinase 4	Maternal embryonic leucine zipper kinase	Misshapen-like kinase 1	Serine/threonine-protein kinase PLK2	Serine/threonine-protein kinase MARK1	Focal adhesion kinase 1	Serine/threonine-protein kinase 16	Serine/threonine-protein kinase RIO3	Non-receptor tyrosine-protein kinase TNK1	Ephrin type-B receptor 6	Tyrosine-protein kinase Fer	Myosin light chain kinase 3	Serine/threonine-protein kinase 35	Activated CDC42 kinase 1	Serine/threonine-protein kinase PAK 2	Dual specificity protein kinase TTK	Serine/threonine-protein kinase ULK2	Insulin receptor	Mitogen-activated protein kinase kinase kinase 3	Myosin light chain kinase family member 4	Serine/threonine-protein kinase SIK1	Phosphatidylinositol 4-phosphate 3-kinase C2 domain-containing subunit beta	Angiopoietin-1 receptor	Tyrosine-protein kinase CSK	Proto-oncogene tyrosine-protein kinase ROS	Myosin-IIIa	Phosphatidylinositol 5-phosphate 4-kinase type-2 beta	Serine/threonine-protein kinase Chk1	Serine/threonine-protein kinase Nek4	Serine/threonine-protein kinase RIO1	Receptor-interacting serine/threonine-protein kinase 1	Death-associated protein kinase 2	Tyrosine-protein kinase ZAP-70	Calcium/calmodulin-dependent protein kinase type 1	Mitogen-activated protein kinase kinase kinase 1	Serine/threonine-protein kinase tousled-like 1	MAP kinase-interacting serine/threonine-protein kinase 2	Serine/threonine-protein kinase PAK 3	Dual specificity protein kinase CLK2	TRAF2 and NCK-interacting protein kinase	Wee1-like protein kinase	Myosin light chain kinase 2, skeletal/cardiac muscle	Discoidin domain-containing receptor 2	Serine/threonine-protein kinase PLK3	Ephrin type-B receptor 4	Mitogen-activated protein kinase kinase kinase 9	Myosin light chain kinase, smooth muscle	Glycogen synthase kinase-3 alpha	Microtubule-associated serine/threonine-protein kinase 1	Ankyrin repeat and protein kinase domain-containing protein 1	Serine/threonine-protein kinase Nek2	Aurora kinase C	Serine/threonine-protein kinase DCLK2	Rho-associated protein kinase 2	eIF-2-alpha kinase GCN2	Casein kinase I isoform alpha	Kappa-casein	Serine/threonine-protein kinase SIK2	Mitogen-activated protein kinase kinase kinase 6	Serine/threonine-protein kinase ICK	Tyrosine-protein kinase Mer	LIM domain kinase 1	Phosphatidylinositol 4-kinase beta	Serine/threonine-protein kinase Nek11	Serine/threonine-protein kinase ULK1	ALK tyrosine kinase receptor	Cyclin-G-associated kinase	Peripheral plasma membrane protein CASK	Serine/threonine-protein kinase N1	Serine/threonine-protein kinase 17A	Phosphatidylinositol 5-phosphate 4-kinase type-2 gamma	Serine/threonine-protein kinase PAK 6	Ephrin type-B receptor 1	Tyrosine-protein kinase receptor Tie-1	Mitogen-activated protein kinase kinase kinase kinase 3	NUAK family SNF1-like kinase 2	Calcium/calmodulin-dependent protein kinase type II subunit delta	Proto-oncogene tyrosine-protein kinase receptor Ret	Ephrin type-B receptor 2	Cyclin-dependent kinase 4	Serine/threonine-protein kinase PRP4 homolog	Uncharacterized serine/threonine-protein kinase SBK3	Calcium/calmodulin-dependent protein kinase type 1D	Abelson tyrosine-protein kinase 2	Serine/threonine-protein kinase SIK3	Serine/threonine-protein kinase Nek3	Megakaryocyte-associated tyrosine-protein kinase	Mitogen-activated protein kinase kinase kinase 19	NT-3 growth factor receptor	MAP kinase-interacting serine/threonine-protein kinase 1	Ephrin type-A receptor 6	AP2-associated protein kinase 1	Mitogen-activated protein kinase kinase kinase kinase 2	Bone morphogenetic protein receptor type-1B	Tyrosine-protein kinase Fes/Fps	MAP/microtubule affinity-regulating kinase 4	Cyclin-dependent kinase-like 2	Casein kinase II subunit alpha'	Dual specificity tyrosine-phosphorylation-regulated kinase 1B	TGF-beta receptor type-2	Mitogen-activated protein kinase kinase kinase kinase 5	Interleukin-1 receptor-associated kinase 3	Serine/threonine-protein kinase B-raf	Homeodomain-interacting protein kinase 2	LIM domain kinase 2	Serine/threonine-protein kinase/endoribonuclease IRE1	Mitogen-activated protein kinase kinase kinase 11	MAP kinase-activated protein kinase 5	Receptor-interacting serine/threonine-protein kinase 2	Death-associated protein kinase 3	Serine/threonine-protein kinase OSR1	Ephrin type-A receptor 7	Serine/threonine-protein kinase LATS1	Dual specificity mitogen-activated protein kinase kinase 6	Serine/threonine-protein kinase Sgk3	MAP/microtubule affinity-regulating kinase 3	Serine/threonine-protein kinase N2	Serine/threonine-protein kinase 36	Inhibitor of nuclear factor kappa-B kinase subunit epsilon	Death-associated protein kinase 1	Phosphorylase b kinase gamma catalytic chain, skeletal muscle/heart isoform	Dual specificity mitogen-activated protein kinase kinase 3	Serine/threonine-protein kinase MRCK gamma	Tyrosine-protein kinase Srms	Cyclin-dependent kinase 1	Tyrosine-protein kinase receptor UFO	Activin receptor type-1B	Serine/threonine-protein kinase 38	Serine/threonine-protein kinase SBK1	Serine/threonine-protein kinase D1	Cyclin-dependent kinase 17	Glycogen synthase kinase-3 beta	Serine/threonine-protein kinase tousled-like 2	Serine/threonine-protein kinase 38-like	Mitogen-activated protein kinase kinase kinase 15	Receptor-interacting serine/threonine-protein kinase 4	Serine/threonine-protein kinase TNNI3K	Serine/threonine-protein kinase 33	CLIP-associating protein 1	Serine/threonine-protein kinase pim-3	Mitogen-activated protein kinase kinase kinase 13	Serine/threonine-protein kinase DCLK3	Ephrin type-A receptor 4	Aurora kinase A	Phosphatidylinositol 4-phosphate 3-kinase C2 domain-containing subunit gamma	Ephrin type-A receptor 2	Cyclin-dependent kinase 15	Mitogen-activated protein kinase kinase kinase kinase 4	Testis-specific serine/threonine-protein kinase 1	Ribosomal protein S6 kinase alpha-1	Mitogen-activated protein kinase kinase kinase 12	STE20-like serine/threonine-protein kinase	Bone morphogenetic protein receptor type-2	Serine/threonine-protein kinase PAK 4	Mitogen-activated protein kinase kinase kinase 10	Serine/threonine-protein kinase RIO2
Serine/threonine-protein kinase 33	Atypical kinase COQ8B, mitochondrial	Cyclin-dependent kinase 16	Serine/threonine-protein kinase 10	Tyrosine-protein kinase receptor TYRO3	Calcium/calmodulin-dependent protein kinase type 1G	BMP-2-inducible protein kinase	Dual specificity testis-specific protein kinase 1	Calcium/calmodulin-dependent protein kinase type II subunit beta	Serine/threonine-protein kinase Nek9	Ephrin type-A receptor 3	Serine/threonine-protein kinase TBK1	Interleukin-1 receptor-associated kinase 1	Serine/threonine-protein kinase DCLK1	Serine/threonine-protein kinase PAK 1	Dual specificity tyrosine-phosphorylation-regulated kinase 1A	Insulin receptor-related protein	Serine/threonine-protein kinase TAO2	Leukocyte tyrosine kinase receptor	NUAK family SNF1-like kinase 1	Calcium/calmodulin-dependent protein kinase type II subunit gamma	Ephrin type-A receptor 5	Serine/threonine-protein kinase 32A	Interferon-induced, double-stranded RNA-activated protein kinase	Activin receptor type-1	Serine/threonine-protein kinase Nek1	Serine/threonine-protein kinase Chk2	Serine/threonine-protein kinase PAK 5	Serine/threonine-protein kinase TAO1	Serine/threonine-protein kinase PLK4	Mitogen-activated protein kinase kinase kinase kinase 1	Mitogen-activated protein kinase kinase kinase MLT	Mitogen-activated protein kinase kinase kinase 2	Calcium/calmodulin-dependent protein kinase kinase 2	Dual specificity mitogen-activated protein kinase kinase 2	cAMP-dependent protein kinase catalytic subunit beta	cGMP-dependent protein kinase 2	Leucine-rich repeat serine/threonine-protein kinase 2	Serine/threonine-protein kinase Nek5	Citron Rho-interacting kinase	Dual specificity protein kinase CLK1	Cyclin-dependent kinase-like 1	Calcium/calmodulin-dependent protein kinase type II subunit alpha	Ephrin type-A receptor 1	Dual specificity protein kinase CLK4	Serine/threonine-protein kinase ULK3	Ephrin type-A receptor 8	Interleukin-1 receptor-associated kinase 4	Tyrosine-protein kinase Fyn	Muscle, skeletal receptor tyrosine-protein kinase	Membrane-associated tyrosine- and threonine-specific cdc2-inhibitory kinase	Tyrosine-protein kinase Yes	SNF-related serine/threonine-protein kinase	RAF proto-oncogene serine/threonine-protein kinase	Homeodomain-interacting protein kinase 3	Serine/threonine-protein kinase TAO3	Macrophage-stimulating protein receptor	Dual specificity protein kinase CLK3	Serine/threonine-protein kinase MARK2	Eukaryotic translation initiation factor 2-alpha kinase 1	Calcium/calmodulin-dependent protein kinase kinase 1	Serine/threonine-protein kinase PLK1	TGF-beta receptor type-1	STE20/SPS1-related proline-alanine-rich protein kinase	BDNF/NT-3 growth factors receptor	Dual specificity mitogen-activated protein kinase kinase 5	Mitogen-activated protein kinase kinase kinase 4	Maternal embryonic leucine zipper kinase	Misshapen-like kinase 1	Serine/threonine-protein kinase PLK2	Serine/threonine-protein kinase MARK1	Focal adhesion kinase 1	Serine/threonine-protein kinase 16	Serine/threonine-protein kinase RIO3	Non-receptor tyrosine-protein kinase TNK1	Ephrin type-B receptor 6	Tyrosine-protein kinase Fer	Myosin light chain kinase 3	Serine/threonine-protein kinase 35	Activated CDC42 kinase 1	Serine/threonine-protein kinase PAK 2	Dual specificity protein kinase TTK	Serine/threonine-protein kinase ULK2	Insulin receptor	Mitogen-activated protein kinase kinase kinase 3	Myosin light chain kinase family member 4	Serine/threonine-protein kinase SIK1	Phosphatidylinositol 4-phosphate 3-kinase C2 domain-containing subunit beta	Angiopoietin-1 receptor	Tyrosine-protein kinase CSK	Proto-oncogene tyrosine-protein kinase ROS	Myosin-IIIa	Phosphatidylinositol 5-phosphate 4-kinase type-2 beta	Serine/threonine-protein kinase Chk1	Serine/threonine-protein kinase Nek4	Serine/threonine-protein kinase RIO1	Receptor-interacting serine/threonine-protein kinase 1	Death-associated protein kinase 2	Tyrosine-protein kinase ZAP-70	Calcium/calmodulin-dependent protein kinase type 1	Mitogen-activated protein kinase kinase kinase 1	Serine/threonine-protein kinase tousled-like 1	MAP kinase-interacting serine/threonine-protein kinase 2	Serine/threonine-protein kinase PAK 3	Dual specificity protein kinase CLK2	TRAF2 and NCK-interacting protein kinase	Wee1-like protein kinase	Myosin light chain kinase 2, skeletal/cardiac muscle	Discoidin domain-containing receptor 2	Serine/threonine-protein kinase PLK3	Ephrin type-B receptor 4	Mitogen-activated protein kinase kinase kinase 9	Myosin light chain kinase, smooth muscle	Glycogen synthase kinase-3 alpha	Microtubule-associated serine/threonine-protein kinase 1	Ankyrin repeat and protein kinase domain-containing protein 1	Serine/threonine-protein kinase Nek2	Aurora kinase C	Serine/threonine-protein kinase DCLK2	Rho-associated protein kinase 2	eIF-2-alpha kinase GCN2	Casein kinase I isoform alpha	Kappa-casein	Serine/threonine-protein kinase SIK2	Mitogen-activated protein kinase kinase kinase 6	Serine/threonine-protein kinase ICK	Tyrosine-protein kinase Mer	LIM domain kinase 1	Phosphatidylinositol 4-kinase beta	Serine/threonine-protein kinase Nek11	Serine/threonine-protein kinase ULK1	ALK tyrosine kinase receptor	Cyclin-G-associated kinase	Peripheral plasma membrane protein CASK	Serine/threonine-protein kinase N1	Serine/threonine-protein kinase 17A	Phosphatidylinositol 5-phosphate 4-kinase type-2 gamma	Serine/threonine-protein kinase PAK 6	Ephrin type-B receptor 1	Tyrosine-protein kinase receptor Tie-1	Mitogen-activated protein kinase kinase kinase kinase 3	NUAK family SNF1-like kinase 2	Calcium/calmodulin-dependent protein kinase type II subunit delta	Proto-oncogene tyrosine-protein kinase receptor Ret	Ephrin type-B receptor 2	Cyclin-dependent kinase 4	Serine/threonine-protein kinase PRP4 homolog	Uncharacterized serine/threonine-protein kinase SBK3	Calcium/calmodulin-dependent protein kinase type 1D	Abelson tyrosine-protein kinase 2	Serine/threonine-protein kinase SIK3	Serine/threonine-protein kinase Nek3	Megakaryocyte-associated tyrosine-protein kinase	Mitogen-activated protein kinase kinase kinase 19	NT-3 growth factor receptor	MAP kinase-interacting serine/threonine-protein kinase 1	Ephrin type-A receptor 6	AP2-associated protein kinase 1	Mitogen-activated protein kinase kinase kinase kinase 2	Bone morphogenetic protein receptor type-1B	Tyrosine-protein kinase Fes/Fps	MAP/microtubule affinity-regulating kinase 4	Cyclin-dependent kinase-like 2	Casein kinase II subunit alpha'	Dual specificity tyrosine-phosphorylation-regulated kinase 1B	TGF-beta receptor type-2	Mitogen-activated protein kinase kinase kinase kinase 5	Interleukin-1 receptor-associated kinase 3	Serine/threonine-protein kinase B-raf	Homeodomain-interacting protein kinase 2	LIM domain kinase 2	Serine/threonine-protein kinase/endoribonuclease IRE1	Mitogen-activated protein kinase kinase kinase 11	MAP kinase-activated protein kinase 5	Receptor-interacting serine/threonine-protein kinase 2	Death-associated protein kinase 3	Serine/threonine-protein kinase OSR1	Ephrin type-A receptor 7	Serine/threonine-protein kinase LATS1	Dual specificity mitogen-activated protein kinase kinase 6	Serine/threonine-protein kinase Sgk3	MAP/microtubule affinity-regulating kinase 3	Serine/threonine-protein kinase N2	Serine/threonine-protein kinase 36	Inhibitor of nuclear factor kappa-B kinase subunit epsilon	Death-associated protein kinase 1	Phosphorylase b kinase gamma catalytic chain, skeletal muscle/heart isoform	Dual specificity mitogen-activated protein kinase kinase 3	Serine/threonine-protein kinase MRCK gamma	Tyrosine-protein kinase Srms	Cyclin-dependent kinase 1	Tyrosine-protein kinase receptor UFO	Activin receptor type-1B	Serine/threonine-protein kinase 38	Serine/threonine-protein kinase SBK1	Serine/threonine-protein kinase D1	Cyclin-dependent kinase 17	Glycogen synthase kinase-3 beta	Serine/threonine-protein kinase tousled-like 2	Serine/threonine-protein kinase 38-like	Mitogen-activated protein kinase kinase kinase 15	Receptor-interacting serine/threonine-protein kinase 4	Serine/threonine-protein kinase TNNI3K	CLIP-associating protein 1	Serine/threonine-protein kinase pim-3	Mitogen-activated protein kinase kinase kinase 13	Serine/threonine-protein kinase DCLK3	Ephrin type-A receptor 4	Aurora kinase A	Phosphatidylinositol 4-phosphate 3-kinase C2 domain-containing subunit gamma	Ephrin type-A receptor 2	Cyclin-dependent kinase 15	Mitogen-activated protein kinase kinase kinase kinase 4	Testis-specific serine/threonine-protein kinase 1	Ribosomal protein S6 kinase alpha-1	Mitogen-activated protein kinase kinase kinase 12	STE20-like serine/threonine-protein kinase	Bone morphogenetic protein receptor type-2	Serine/threonine-protein kinase PAK 4	Mitogen-activated protein kinase kinase kinase 10	Serine/threonine-protein kinase RIO2
Serine/threonine-protein kinase 35	Atypical kinase COQ8B, mitochondrial	Cyclin-dependent kinase 16	Serine/threonine-protein kinase 10	Tyrosine-protein kinase receptor TYRO3	Calcium/calmodulin-dependent protein kinase type 1G	BMP-2-inducible protein kinase	Dual specificity testis-specific protein kinase 1	Calcium/calmodulin-dependent protein kinase type II subunit beta	Serine/threonine-protein kinase Nek9	Ephrin type-A receptor 3	Serine/threonine-protein kinase TBK1	Interleukin-1 receptor-associated kinase 1	Serine/threonine-protein kinase DCLK1	Serine/threonine-protein kinase PAK 1	Dual specificity tyrosine-phosphorylation-regulated kinase 1A	Insulin receptor-related protein	Serine/threonine-protein kinase TAO2	Leukocyte tyrosine kinase receptor	NUAK family SNF1-like kinase 1	Calcium/calmodulin-dependent protein kinase type II subunit gamma	Ephrin type-A receptor 5	Serine/threonine-protein kinase 32A	Interferon-induced, double-stranded RNA-activated protein kinase	Activin receptor type-1	Serine/threonine-protein kinase Nek1	Serine/threonine-protein kinase Chk2	Serine/threonine-protein kinase PAK 5	Serine/threonine-protein kinase TAO1	Serine/threonine-protein kinase PLK4	Mitogen-activated protein kinase kinase kinase kinase 1	Mitogen-activated protein kinase kinase kinase MLT	Mitogen-activated protein kinase kinase kinase 2	Calcium/calmodulin-dependent protein kinase kinase 2	Dual specificity mitogen-activated protein kinase kinase 2	cAMP-dependent protein kinase catalytic subunit beta	cGMP-dependent protein kinase 2	Leucine-rich repeat serine/threonine-protein kinase 2	Serine/threonine-protein kinase Nek5	Citron Rho-interacting kinase	Dual specificity protein kinase CLK1	Cyclin-dependent kinase-like 1	Calcium/calmodulin-dependent protein kinase type II subunit alpha	Ephrin type-A receptor 1	Dual specificity protein kinase CLK4	Serine/threonine-protein kinase ULK3	Ephrin type-A receptor 8	Interleukin-1 receptor-associated kinase 4	Tyrosine-protein kinase Fyn	Muscle, skeletal receptor tyrosine-protein kinase	Membrane-associated tyrosine- and threonine-specific cdc2-inhibitory kinase	Tyrosine-protein kinase Yes	SNF-related serine/threonine-protein kinase	RAF proto-oncogene serine/threonine-protein kinase	Homeodomain-interacting protein kinase 3	Serine/threonine-protein kinase TAO3	Macrophage-stimulating protein receptor	Dual specificity protein kinase CLK3	Serine/threonine-protein kinase MARK2	Eukaryotic translation initiation factor 2-alpha kinase 1	Calcium/calmodulin-dependent protein kinase kinase 1	Serine/threonine-protein kinase PLK1	TGF-beta receptor type-1	STE20/SPS1-related proline-alanine-rich protein kinase	BDNF/NT-3 growth factors receptor	Dual specificity mitogen-activated protein kinase kinase 5	Mitogen-activated protein kinase kinase kinase 4	Maternal embryonic leucine zipper kinase	Misshapen-like kinase 1	Serine/threonine-protein kinase PLK2	Serine/threonine-protein kinase MARK1	Focal adhesion kinase 1	Serine/threonine-protein kinase 16	Serine/threonine-protein kinase RIO3	Non-receptor tyrosine-protein kinase TNK1	Ephrin type-B receptor 6	Tyrosine-protein kinase Fer	Myosin light chain kinase 3	Activated CDC42 kinase 1	Serine/threonine-protein kinase PAK 2	Dual specificity protein kinase TTK	Serine/threonine-protein kinase ULK2	Insulin receptor	Mitogen-activated protein kinase kinase kinase 3	Myosin light chain kinase family member 4	Serine/threonine-protein kinase SIK1	Phosphatidylinositol 4-phosphate 3-kinase C2 domain-containing subunit beta	Angiopoietin-1 receptor	Tyrosine-protein kinase CSK	Proto-oncogene tyrosine-protein kinase ROS	Myosin-IIIa	Phosphatidylinositol 5-phosphate 4-kinase type-2 beta	Serine/threonine-protein kinase Chk1	Serine/threonine-protein kinase Nek4	Serine/threonine-protein kinase RIO1	Receptor-interacting serine/threonine-protein kinase 1	Death-associated protein kinase 2	Tyrosine-protein kinase ZAP-70	Calcium/calmodulin-dependent protein kinase type 1	Mitogen-activated protein kinase kinase kinase 1	Serine/threonine-protein kinase tousled-like 1	MAP kinase-interacting serine/threonine-protein kinase 2	Serine/threonine-protein kinase PAK 3	Dual specificity protein kinase CLK2	TRAF2 and NCK-interacting protein kinase	Wee1-like protein kinase	Myosin light chain kinase 2, skeletal/cardiac muscle	Discoidin domain-containing receptor 2	Serine/threonine-protein kinase PLK3	Ephrin type-B receptor 4	Mitogen-activated protein kinase kinase kinase 9	Myosin light chain kinase, smooth muscle	Glycogen synthase kinase-3 alpha	Microtubule-associated serine/threonine-protein kinase 1	Ankyrin repeat and protein kinase domain-containing protein 1	Serine/threonine-protein kinase Nek2	Aurora kinase C	Serine/threonine-protein kinase DCLK2	Rho-associated protein kinase 2	eIF-2-alpha kinase GCN2	Casein kinase I isoform alpha	Kappa-casein	Serine/threonine-protein kinase SIK2	Mitogen-activated protein kinase kinase kinase 6	Serine/threonine-protein kinase ICK	Tyrosine-protein kinase Mer	LIM domain kinase 1	Phosphatidylinositol 4-kinase beta	Serine/threonine-protein kinase Nek11	Serine/threonine-protein kinase ULK1	ALK tyrosine kinase receptor	Cyclin-G-associated kinase	Peripheral plasma membrane protein CASK	Serine/threonine-protein kinase N1	Serine/threonine-protein kinase 17A	Phosphatidylinositol 5-phosphate 4-kinase type-2 gamma	Serine/threonine-protein kinase PAK 6	Ephrin type-B receptor 1	Tyrosine-protein kinase receptor Tie-1	Mitogen-activated protein kinase kinase kinase kinase 3	NUAK family SNF1-like kinase 2	Calcium/calmodulin-dependent protein kinase type II subunit delta	Proto-oncogene tyrosine-protein kinase receptor Ret	Ephrin type-B receptor 2	Cyclin-dependent kinase 4	Serine/threonine-protein kinase PRP4 homolog	Uncharacterized serine/threonine-protein kinase SBK3	Calcium/calmodulin-dependent protein kinase type 1D	Abelson tyrosine-protein kinase 2	Serine/threonine-protein kinase SIK3	Serine/threonine-protein kinase Nek3	Megakaryocyte-associated tyrosine-protein kinase	Mitogen-activated protein kinase kinase kinase 19	NT-3 growth factor receptor	MAP kinase-interacting serine/threonine-protein kinase 1	Ephrin type-A receptor 6	AP2-associated protein kinase 1	Mitogen-activated protein kinase kinase kinase kinase 2	Bone morphogenetic protein receptor type-1B	Tyrosine-protein kinase Fes/Fps	MAP/microtubule affinity-regulating kinase 4	Cyclin-dependent kinase-like 2	Casein kinase II subunit alpha'	Dual specificity tyrosine-phosphorylation-regulated kinase 1B	TGF-beta receptor type-2	Mitogen-activated protein kinase kinase kinase kinase 5	Interleukin-1 receptor-associated kinase 3	Serine/threonine-protein kinase B-raf	Homeodomain-interacting protein kinase 2	LIM domain kinase 2	Serine/threonine-protein kinase/endoribonuclease IRE1	Mitogen-activated protein kinase kinase kinase 11	MAP kinase-activated protein kinase 5	Receptor-interacting serine/threonine-protein kinase 2	Death-associated protein kinase 3	Serine/threonine-protein kinase OSR1	Ephrin type-A receptor 7	Serine/threonine-protein kinase LATS1	Dual specificity mitogen-activated protein kinase kinase 6	Serine/threonine-protein kinase Sgk3	MAP/microtubule affinity-regulating kinase 3	Serine/threonine-protein kinase N2	Serine/threonine-protein kinase 36	Inhibitor of nuclear factor kappa-B kinase subunit epsilon	Death-associated protein kinase 1	Phosphorylase b kinase gamma catalytic chain, skeletal muscle/heart isoform	Dual specificity mitogen-activated protein kinase kinase 3	Serine/threonine-protein kinase MRCK gamma	Tyrosine-protein kinase Srms	Cyclin-dependent kinase 1	Tyrosine-protein kinase receptor UFO	Activin receptor type-1B	Serine/threonine-protein kinase 38	Serine/threonine-protein kinase SBK1	Serine/threonine-protein kinase D1	Cyclin-dependent kinase 17	Glycogen synthase kinase-3 beta	Serine/threonine-protein kinase tousled-like 2	Serine/threonine-protein kinase 38-like	Mitogen-activated protein kinase kinase kinase 15	Receptor-interacting serine/threonine-protein kinase 4	Serine/threonine-protein kinase TNNI3K	CLIP-associating protein 1	Serine/threonine-protein kinase pim-3	Mitogen-activated protein kinase kinase kinase 13	Serine/threonine-protein kinase DCLK3	Ephrin type-A receptor 4	Aurora kinase A	Phosphatidylinositol 4-phosphate 3-kinase C2 domain-containing subunit gamma	Ephrin type-A receptor 2	Cyclin-dependent kinase 15	Mitogen-activated protein kinase kinase kinase kinase 4	Testis-specific serine/threonine-protein kinase 1	Ribosomal protein S6 kinase alpha-1	Mitogen-activated protein kinase kinase kinase 12	STE20-like serine/threonine-protein kinase	Bone morphogenetic protein receptor type-2	Serine/threonine-protein kinase PAK 4	Mitogen-activated protein kinase kinase kinase 10	Serine/threonine-protein kinase RIO2
Serine/threonine-protein kinase 36	Atypical kinase COQ8B, mitochondrial	Cyclin-dependent kinase 16	Serine/threonine-protein kinase 10	Tyrosine-protein kinase receptor TYRO3	Calcium/calmodulin-dependent protein kinase type 1G	BMP-2-inducible protein kinase	Dual specificity testis-specific protein kinase 1	Calcium/calmodulin-dependent protein kinase type II subunit beta	Serine/threonine-protein kinase Nek9	Ephrin type-A receptor 3	Serine/threonine-protein kinase TBK1	Interleukin-1 receptor-associated kinase 1	Serine/threonine-protein kinase DCLK1	Serine/threonine-protein kinase PAK 1	Dual specificity tyrosine-phosphorylation-regulated kinase 1A	Insulin receptor-related protein	Serine/threonine-protein kinase TAO2	Leukocyte tyrosine kinase receptor	NUAK family SNF1-like kinase 1	Calcium/calmodulin-dependent protein kinase type II subunit gamma	Ephrin type-A receptor 5	Serine/threonine-protein kinase 32A	Interferon-induced, double-stranded RNA-activated protein kinase	Activin receptor type-1	Serine/threonine-protein kinase Nek1	Serine/threonine-protein kinase Chk2	Serine/threonine-protein kinase PAK 5	Serine/threonine-protein kinase TAO1	Serine/threonine-protein kinase PLK4	Mitogen-activated protein kinase kinase kinase kinase 1	Mitogen-activated protein kinase kinase kinase MLT	Mitogen-activated protein kinase kinase kinase 2	Calcium/calmodulin-dependent protein kinase kinase 2	Dual specificity mitogen-activated protein kinase kinase 2	cAMP-dependent protein kinase catalytic subunit beta	cGMP-dependent protein kinase 2	Leucine-rich repeat serine/threonine-protein kinase 2	Serine/threonine-protein kinase Nek5	Citron Rho-interacting kinase	Dual specificity protein kinase CLK1	Cyclin-dependent kinase-like 1	Calcium/calmodulin-dependent protein kinase type II subunit alpha	Ephrin type-A receptor 1	Dual specificity protein kinase CLK4	Serine/threonine-protein kinase ULK3	Ephrin type-A receptor 8	Interleukin-1 receptor-associated kinase 4	Tyrosine-protein kinase Fyn	Muscle, skeletal receptor tyrosine-protein kinase	Membrane-associated tyrosine- and threonine-specific cdc2-inhibitory kinase	Tyrosine-protein kinase Yes	SNF-related serine/threonine-protein kinase	RAF proto-oncogene serine/threonine-protein kinase	Homeodomain-interacting protein kinase 3	Serine/threonine-protein kinase TAO3	Macrophage-stimulating protein receptor	Dual specificity protein kinase CLK3	Serine/threonine-protein kinase MARK2	Eukaryotic translation initiation factor 2-alpha kinase 1	Calcium/calmodulin-dependent protein kinase kinase 1	Serine/threonine-protein kinase PLK1	TGF-beta receptor type-1	STE20/SPS1-related proline-alanine-rich protein kinase	BDNF/NT-3 growth factors receptor	Dual specificity mitogen-activated protein kinase kinase 5	Mitogen-activated protein kinase kinase kinase 4	Maternal embryonic leucine zipper kinase	Misshapen-like kinase 1	Serine/threonine-protein kinase PLK2	Serine/threonine-protein kinase MARK1	Focal adhesion kinase 1	Serine/threonine-protein kinase 16	Serine/threonine-protein kinase RIO3	Non-receptor tyrosine-protein kinase TNK1	Ephrin type-B receptor 6	Tyrosine-protein kinase Fer	Myosin light chain kinase 3	Activated CDC42 kinase 1	Serine/threonine-protein kinase PAK 2	Dual specificity protein kinase TTK	Serine/threonine-protein kinase ULK2	Insulin receptor	Mitogen-activated protein kinase kinase kinase 3	Myosin light chain kinase family member 4	Serine/threonine-protein kinase SIK1	Phosphatidylinositol 4-phosphate 3-kinase C2 domain-containing subunit beta	Angiopoietin-1 receptor	Tyrosine-protein kinase CSK	Proto-oncogene tyrosine-protein kinase ROS	Myosin-IIIa	Phosphatidylinositol 5-phosphate 4-kinase type-2 beta	Serine/threonine-protein kinase Chk1	Serine/threonine-protein kinase Nek4	Serine/threonine-protein kinase RIO1	Receptor-interacting serine/threonine-protein kinase 1	Death-associated protein kinase 2	Tyrosine-protein kinase ZAP-70	Calcium/calmodulin-dependent protein kinase type 1	Mitogen-activated protein kinase kinase kinase 1	Serine/threonine-protein kinase tousled-like 1	MAP kinase-interacting serine/threonine-protein kinase 2	Serine/threonine-protein kinase PAK 3	Dual specificity protein kinase CLK2	TRAF2 and NCK-interacting protein kinase	Wee1-like protein kinase	Myosin light chain kinase 2, skeletal/cardiac muscle	Discoidin domain-containing receptor 2	Serine/threonine-protein kinase PLK3	Ephrin type-B receptor 4	Mitogen-activated protein kinase kinase kinase 9	Myosin light chain kinase, smooth muscle	Glycogen synthase kinase-3 alpha	Microtubule-associated serine/threonine-protein kinase 1	Ankyrin repeat and protein kinase domain-containing protein 1	Serine/threonine-protein kinase Nek2	Aurora kinase C	Serine/threonine-protein kinase DCLK2	Rho-associated protein kinase 2	eIF-2-alpha kinase GCN2	Casein kinase I isoform alpha	Kappa-casein	Serine/threonine-protein kinase SIK2	Mitogen-activated protein kinase kinase kinase 6	Serine/threonine-protein kinase ICK	Tyrosine-protein kinase Mer	LIM domain kinase 1	Phosphatidylinositol 4-kinase beta	Serine/threonine-protein kinase Nek11	Serine/threonine-protein kinase ULK1	ALK tyrosine kinase receptor	Cyclin-G-associated kinase	Peripheral plasma membrane protein CASK	Serine/threonine-protein kinase N1	Serine/threonine-protein kinase 17A	Phosphatidylinositol 5-phosphate 4-kinase type-2 gamma	Serine/threonine-protein kinase PAK 6	Ephrin type-B receptor 1	Tyrosine-protein kinase receptor Tie-1	Mitogen-activated protein kinase kinase kinase kinase 3	NUAK family SNF1-like kinase 2	Calcium/calmodulin-dependent protein kinase type II subunit delta	Proto-oncogene tyrosine-protein kinase receptor Ret	Ephrin type-B receptor 2	Cyclin-dependent kinase 4	Serine/threonine-protein kinase PRP4 homolog	Uncharacterized serine/threonine-protein kinase SBK3	Calcium/calmodulin-dependent protein kinase type 1D	Abelson tyrosine-protein kinase 2	Serine/threonine-protein kinase SIK3	Serine/threonine-protein kinase Nek3	Megakaryocyte-associated tyrosine-protein kinase	Mitogen-activated protein kinase kinase kinase 19	NT-3 growth factor receptor	MAP kinase-interacting serine/threonine-protein kinase 1	Ephrin type-A receptor 6	AP2-associated protein kinase 1	Mitogen-activated protein kinase kinase kinase kinase 2	Bone morphogenetic protein receptor type-1B	Tyrosine-protein kinase Fes/Fps	MAP/microtubule affinity-regulating kinase 4	Cyclin-dependent kinase-like 2	Casein kinase II subunit alpha'	Dual specificity tyrosine-phosphorylation-regulated kinase 1B	TGF-beta receptor type-2	Mitogen-activated protein kinase kinase kinase kinase 5	Interleukin-1 receptor-associated kinase 3	Serine/threonine-protein kinase B-raf	Homeodomain-interacting protein kinase 2	LIM domain kinase 2	Serine/threonine-protein kinase/endoribonuclease IRE1	Mitogen-activated protein kinase kinase kinase 11	MAP kinase-activated protein kinase 5	Receptor-interacting serine/threonine-protein kinase 2	Death-associated protein kinase 3	Serine/threonine-protein kinase OSR1	Ephrin type-A receptor 7	Serine/threonine-protein kinase LATS1	Dual specificity mitogen-activated protein kinase kinase 6	Serine/threonine-protein kinase Sgk3	MAP/microtubule affinity-regulating kinase 3	Serine/threonine-protein kinase N2	Inhibitor of nuclear factor kappa-B kinase subunit epsilon	Death-associated protein kinase 1	Phosphorylase b kinase gamma catalytic chain, skeletal muscle/heart isoform	Dual specificity mitogen-activated protein kinase kinase 3	Serine/threonine-protein kinase MRCK gamma	Tyrosine-protein kinase Srms	Cyclin-dependent kinase 1	Tyrosine-protein kinase receptor UFO	Activin receptor type-1B	Serine/threonine-protein kinase 38	Serine/threonine-protein kinase SBK1	Serine/threonine-protein kinase D1	Cyclin-dependent kinase 17	Glycogen synthase kinase-3 beta	Serine/threonine-protein kinase tousled-like 2	Serine/threonine-protein kinase 38-like	Mitogen-activated protein kinase kinase kinase 15	Receptor-interacting serine/threonine-protein kinase 4	Serine/threonine-protein kinase TNNI3K	CLIP-associating protein 1	Serine/threonine-protein kinase pim-3	Mitogen-activated protein kinase kinase kinase 13	Serine/threonine-protein kinase DCLK3	Ephrin type-A receptor 4	Aurora kinase A	Phosphatidylinositol 4-phosphate 3-kinase C2 domain-containing subunit gamma	Ephrin type-A receptor 2	Cyclin-dependent kinase 15	Mitogen-activated protein kinase kinase kinase kinase 4	Testis-specific serine/threonine-protein kinase 1	Ribosomal protein S6 kinase alpha-1	Mitogen-activated protein kinase kinase kinase 12	STE20-like serine/threonine-protein kinase	Bone morphogenetic protein receptor type-2	Serine/threonine-protein kinase PAK 4	Mitogen-activated protein kinase kinase kinase 10	Serine/threonine-protein kinase RIO2
Serine/threonine-protein kinase 38	Atypical kinase COQ8B, mitochondrial	Cyclin-dependent kinase 16	Serine/threonine-protein kinase 10	Tyrosine-protein kinase receptor TYRO3	Calcium/calmodulin-dependent protein kinase type 1G	BMP-2-inducible protein kinase	Dual specificity testis-specific protein kinase 1	Calcium/calmodulin-dependent protein kinase type II subunit beta	Serine/threonine-protein kinase Nek9	Ephrin type-A receptor 3	Serine/threonine-protein kinase TBK1	Interleukin-1 receptor-associated kinase 1	Serine/threonine-protein kinase DCLK1	Serine/threonine-protein kinase PAK 1	Dual specificity tyrosine-phosphorylation-regulated kinase 1A	Insulin receptor-related protein	Serine/threonine-protein kinase TAO2	Leukocyte tyrosine kinase receptor	NUAK family SNF1-like kinase 1	Calcium/calmodulin-dependent protein kinase type II subunit gamma	Ephrin type-A receptor 5	Serine/threonine-protein kinase 32A	Interferon-induced, double-stranded RNA-activated protein kinase	Activin receptor type-1	Serine/threonine-protein kinase Nek1	Serine/threonine-protein kinase Chk2	Serine/threonine-protein kinase PAK 5	Serine/threonine-protein kinase TAO1	Serine/threonine-protein kinase PLK4	Mitogen-activated protein kinase kinase kinase kinase 1	Mitogen-activated protein kinase kinase kinase MLT	Mitogen-activated protein kinase kinase kinase 2	Calcium/calmodulin-dependent protein kinase kinase 2	Dual specificity mitogen-activated protein kinase kinase 2	cAMP-dependent protein kinase catalytic subunit beta	cGMP-dependent protein kinase 2	Leucine-rich repeat serine/threonine-protein kinase 2	Serine/threonine-protein kinase Nek5	Citron Rho-interacting kinase	Dual specificity protein kinase CLK1	Cyclin-dependent kinase-like 1	Calcium/calmodulin-dependent protein kinase type II subunit alpha	Ephrin type-A receptor 1	Dual specificity protein kinase CLK4	Serine/threonine-protein kinase ULK3	Ephrin type-A receptor 8	Interleukin-1 receptor-associated kinase 4	Tyrosine-protein kinase Fyn	Muscle, skeletal receptor tyrosine-protein kinase	Membrane-associated tyrosine- and threonine-specific cdc2-inhibitory kinase	Tyrosine-protein kinase Yes	SNF-related serine/threonine-protein kinase	RAF proto-oncogene serine/threonine-protein kinase	Homeodomain-interacting protein kinase 3	Serine/threonine-protein kinase TAO3	Macrophage-stimulating protein receptor	Dual specificity protein kinase CLK3	Serine/threonine-protein kinase MARK2	Eukaryotic translation initiation factor 2-alpha kinase 1	Calcium/calmodulin-dependent protein kinase kinase 1	Serine/threonine-protein kinase PLK1	TGF-beta receptor type-1	STE20/SPS1-related proline-alanine-rich protein kinase	BDNF/NT-3 growth factors receptor	Dual specificity mitogen-activated protein kinase kinase 5	Mitogen-activated protein kinase kinase kinase 4	Maternal embryonic leucine zipper kinase	Misshapen-like kinase 1	Serine/threonine-protein kinase PLK2	Serine/threonine-protein kinase MARK1	Focal adhesion kinase 1	Serine/threonine-protein kinase 16	Serine/threonine-protein kinase RIO3	Non-receptor tyrosine-protein kinase TNK1	Ephrin type-B receptor 6	Tyrosine-protein kinase Fer	Myosin light chain kinase 3	Activated CDC42 kinase 1	Serine/threonine-protein kinase PAK 2	Dual specificity protein kinase TTK	Serine/threonine-protein kinase ULK2	Insulin receptor	Mitogen-activated protein kinase kinase kinase 3	Myosin light chain kinase family member 4	Serine/threonine-protein kinase SIK1	Phosphatidylinositol 4-phosphate 3-kinase C2 domain-containing subunit beta	Angiopoietin-1 receptor	Tyrosine-protein kinase CSK	Proto-oncogene tyrosine-protein kinase ROS	Myosin-IIIa	Phosphatidylinositol 5-phosphate 4-kinase type-2 beta	Serine/threonine-protein kinase Chk1	Serine/threonine-protein kinase Nek4	Serine/threonine-protein kinase RIO1	Receptor-interacting serine/threonine-protein kinase 1	Death-associated protein kinase 2	Tyrosine-protein kinase ZAP-70	Calcium/calmodulin-dependent protein kinase type 1	Mitogen-activated protein kinase kinase kinase 1	Serine/threonine-protein kinase tousled-like 1	MAP kinase-interacting serine/threonine-protein kinase 2	Serine/threonine-protein kinase PAK 3	Dual specificity protein kinase CLK2	TRAF2 and NCK-interacting protein kinase	Wee1-like protein kinase	Myosin light chain kinase 2, skeletal/cardiac muscle	Discoidin domain-containing receptor 2	Serine/threonine-protein kinase PLK3	Ephrin type-B receptor 4	Mitogen-activated protein kinase kinase kinase 9	Myosin light chain kinase, smooth muscle	Glycogen synthase kinase-3 alpha	Microtubule-associated serine/threonine-protein kinase 1	Ankyrin repeat and protein kinase domain-containing protein 1	Serine/threonine-protein kinase Nek2	Aurora kinase C	Serine/threonine-protein kinase DCLK2	Rho-associated protein kinase 2	eIF-2-alpha kinase GCN2	Casein kinase I isoform alpha	Kappa-casein	Serine/threonine-protein kinase SIK2	Mitogen-activated protein kinase kinase kinase 6	Serine/threonine-protein kinase ICK	Tyrosine-protein kinase Mer	LIM domain kinase 1	Phosphatidylinositol 4-kinase beta	Serine/threonine-protein kinase Nek11	Serine/threonine-protein kinase ULK1	ALK tyrosine kinase receptor	Cyclin-G-associated kinase	Peripheral plasma membrane protein CASK	Serine/threonine-protein kinase N1	Serine/threonine-protein kinase 17A	Phosphatidylinositol 5-phosphate 4-kinase type-2 gamma	Serine/threonine-protein kinase PAK 6	Ephrin type-B receptor 1	Tyrosine-protein kinase receptor Tie-1	Mitogen-activated protein kinase kinase kinase kinase 3	NUAK family SNF1-like kinase 2	Calcium/calmodulin-dependent protein kinase type II subunit delta	Proto-oncogene tyrosine-protein kinase receptor Ret	Ephrin type-B receptor 2	Cyclin-dependent kinase 4	Serine/threonine-protein kinase PRP4 homolog	Uncharacterized serine/threonine-protein kinase SBK3	Calcium/calmodulin-dependent protein kinase type 1D	Abelson tyrosine-protein kinase 2	Serine/threonine-protein kinase SIK3	Serine/threonine-protein kinase Nek3	Megakaryocyte-associated tyrosine-protein kinase	Mitogen-activated protein kinase kinase kinase 19	NT-3 growth factor receptor	MAP kinase-interacting serine/threonine-protein kinase 1	Ephrin type-A receptor 6	AP2-associated protein kinase 1	Mitogen-activated protein kinase kinase kinase kinase 2	Bone morphogenetic protein receptor type-1B	Tyrosine-protein kinase Fes/Fps	MAP/microtubule affinity-regulating kinase 4	Cyclin-dependent kinase-like 2	Casein kinase II subunit alpha'	Dual specificity tyrosine-phosphorylation-regulated kinase 1B	TGF-beta receptor type-2	Mitogen-activated protein kinase kinase kinase kinase 5	Interleukin-1 receptor-associated kinase 3	Serine/threonine-protein kinase B-raf	Homeodomain-interacting protein kinase 2	LIM domain kinase 2	Serine/threonine-protein kinase/endoribonuclease IRE1	Mitogen-activated protein kinase kinase kinase 11	MAP kinase-activated protein kinase 5	Receptor-interacting serine/threonine-protein kinase 2	Death-associated protein kinase 3	Serine/threonine-protein kinase OSR1	Ephrin type-A receptor 7	Serine/threonine-protein kinase LATS1	Dual specificity mitogen-activated protein kinase kinase 6	Serine/threonine-protein kinase Sgk3	MAP/microtubule affinity-regulating kinase 3	Serine/threonine-protein kinase N2	Inhibitor of nuclear factor kappa-B kinase subunit epsilon	Death-associated protein kinase 1	Phosphorylase b kinase gamma catalytic chain, skeletal muscle/heart isoform	Dual specificity mitogen-activated protein kinase kinase 3	Serine/threonine-protein kinase MRCK gamma	Tyrosine-protein kinase Srms	Cyclin-dependent kinase 1	Tyrosine-protein kinase receptor UFO	Activin receptor type-1B	Serine/threonine-protein kinase SBK1	Serine/threonine-protein kinase D1	Cyclin-dependent kinase 17	Glycogen synthase kinase-3 beta	Serine/threonine-protein kinase tousled-like 2	Serine/threonine-protein kinase 38-like	Mitogen-activated protein kinase kinase kinase 15	Receptor-interacting serine/threonine-protein kinase 4	Serine/threonine-protein kinase TNNI3K	CLIP-associating protein 1	Serine/threonine-protein kinase pim-3	Mitogen-activated protein kinase kinase kinase 13	Serine/threonine-protein kinase DCLK3	Ephrin type-A receptor 4	Aurora kinase A	Phosphatidylinositol 4-phosphate 3-kinase C2 domain-containing subunit gamma	Ephrin type-A receptor 2	Cyclin-dependent kinase 15	Mitogen-activated protein kinase kinase kinase kinase 4	Testis-specific serine/threonine-protein kinase 1	Ribosomal protein S6 kinase alpha-1	Mitogen-activated protein kinase kinase kinase 12	STE20-like serine/threonine-protein kinase	Bone morphogenetic protein receptor type-2	Serine/threonine-protein kinase PAK 4	Mitogen-activated protein kinase kinase kinase 10	Serine/threonine-protein kinase RIO2
Serine/threonine-protein kinase 38-like	Atypical kinase COQ8B, mitochondrial	Cyclin-dependent kinase 16	Serine/threonine-protein kinase 10	Tyrosine-protein kinase receptor TYRO3	Calcium/calmodulin-dependent protein kinase type 1G	BMP-2-inducible protein kinase	Dual specificity testis-specific protein kinase 1	Calcium/calmodulin-dependent protein kinase type II subunit beta	Serine/threonine-protein kinase Nek9	Ephrin type-A receptor 3	Serine/threonine-protein kinase TBK1	Interleukin-1 receptor-associated kinase 1	Serine/threonine-protein kinase DCLK1	Serine/threonine-protein kinase PAK 1	Dual specificity tyrosine-phosphorylation-regulated kinase 1A	Insulin receptor-related protein	Serine/threonine-protein kinase TAO2	Leukocyte tyrosine kinase receptor	NUAK family SNF1-like kinase 1	Calcium/calmodulin-dependent protein kinase type II subunit gamma	Ephrin type-A receptor 5	Serine/threonine-protein kinase 32A	Interferon-induced, double-stranded RNA-activated protein kinase	Activin receptor type-1	Serine/threonine-protein kinase Nek1	Serine/threonine-protein kinase Chk2	Serine/threonine-protein kinase PAK 5	Serine/threonine-protein kinase TAO1	Serine/threonine-protein kinase PLK4	Mitogen-activated protein kinase kinase kinase kinase 1	Mitogen-activated protein kinase kinase kinase MLT	Mitogen-activated protein kinase kinase kinase 2	Calcium/calmodulin-dependent protein kinase kinase 2	Dual specificity mitogen-activated protein kinase kinase 2	cAMP-dependent protein kinase catalytic subunit beta	cGMP-dependent protein kinase 2	Leucine-rich repeat serine/threonine-protein kinase 2	Serine/threonine-protein kinase Nek5	Citron Rho-interacting kinase	Dual specificity protein kinase CLK1	Cyclin-dependent kinase-like 1	Calcium/calmodulin-dependent protein kinase type II subunit alpha	Ephrin type-A receptor 1	Dual specificity protein kinase CLK4	Serine/threonine-protein kinase ULK3	Ephrin type-A receptor 8	Interleukin-1 receptor-associated kinase 4	Tyrosine-protein kinase Fyn	Muscle, skeletal receptor tyrosine-protein kinase	Membrane-associated tyrosine- and threonine-specific cdc2-inhibitory kinase	Tyrosine-protein kinase Yes	SNF-related serine/threonine-protein kinase	RAF proto-oncogene serine/threonine-protein kinase	Homeodomain-interacting protein kinase 3	Serine/threonine-protein kinase TAO3	Macrophage-stimulating protein receptor	Dual specificity protein kinase CLK3	Serine/threonine-protein kinase MARK2	Eukaryotic translation initiation factor 2-alpha kinase 1	Calcium/calmodulin-dependent protein kinase kinase 1	Serine/threonine-protein kinase PLK1	TGF-beta receptor type-1	STE20/SPS1-related proline-alanine-rich protein kinase	BDNF/NT-3 growth factors receptor	Dual specificity mitogen-activated protein kinase kinase 5	Mitogen-activated protein kinase kinase kinase 4	Maternal embryonic leucine zipper kinase	Misshapen-like kinase 1	Serine/threonine-protein kinase PLK2	Serine/threonine-protein kinase MARK1	Focal adhesion kinase 1	Serine/threonine-protein kinase 16	Serine/threonine-protein kinase RIO3	Non-receptor tyrosine-protein kinase TNK1	Ephrin type-B receptor 6	Tyrosine-protein kinase Fer	Myosin light chain kinase 3	Activated CDC42 kinase 1	Serine/threonine-protein kinase PAK 2	Dual specificity protein kinase TTK	Serine/threonine-protein kinase ULK2	Insulin receptor	Mitogen-activated protein kinase kinase kinase 3	Myosin light chain kinase family member 4	Serine/threonine-protein kinase SIK1	Phosphatidylinositol 4-phosphate 3-kinase C2 domain-containing subunit beta	Angiopoietin-1 receptor	Tyrosine-protein kinase CSK	Proto-oncogene tyrosine-protein kinase ROS	Myosin-IIIa	Phosphatidylinositol 5-phosphate 4-kinase type-2 beta	Serine/threonine-protein kinase Chk1	Serine/threonine-protein kinase Nek4	Serine/threonine-protein kinase RIO1	Receptor-interacting serine/threonine-protein kinase 1	Death-associated protein kinase 2	Tyrosine-protein kinase ZAP-70	Calcium/calmodulin-dependent protein kinase type 1	Mitogen-activated protein kinase kinase kinase 1	Serine/threonine-protein kinase tousled-like 1	MAP kinase-interacting serine/threonine-protein kinase 2	Serine/threonine-protein kinase PAK 3	Dual specificity protein kinase CLK2	TRAF2 and NCK-interacting protein kinase	Wee1-like protein kinase	Myosin light chain kinase 2, skeletal/cardiac muscle	Discoidin domain-containing receptor 2	Serine/threonine-protein kinase PLK3	Ephrin type-B receptor 4	Mitogen-activated protein kinase kinase kinase 9	Myosin light chain kinase, smooth muscle	Glycogen synthase kinase-3 alpha	Microtubule-associated serine/threonine-protein kinase 1	Ankyrin repeat and protein kinase domain-containing protein 1	Serine/threonine-protein kinase Nek2	Aurora kinase C	Serine/threonine-protein kinase DCLK2	Rho-associated protein kinase 2	eIF-2-alpha kinase GCN2	Casein kinase I isoform alpha	Kappa-casein	Serine/threonine-protein kinase SIK2	Mitogen-activated protein kinase kinase kinase 6	Serine/threonine-protein kinase ICK	Tyrosine-protein kinase Mer	LIM domain kinase 1	Phosphatidylinositol 4-kinase beta	Serine/threonine-protein kinase Nek11	Serine/threonine-protein kinase ULK1	ALK tyrosine kinase receptor	Cyclin-G-associated kinase	Peripheral plasma membrane protein CASK	Serine/threonine-protein kinase N1	Serine/threonine-protein kinase 17A	Phosphatidylinositol 5-phosphate 4-kinase type-2 gamma	Serine/threonine-protein kinase PAK 6	Ephrin type-B receptor 1	Tyrosine-protein kinase receptor Tie-1	Mitogen-activated protein kinase kinase kinase kinase 3	NUAK family SNF1-like kinase 2	Calcium/calmodulin-dependent protein kinase type II subunit delta	Proto-oncogene tyrosine-protein kinase receptor Ret	Ephrin type-B receptor 2	Cyclin-dependent kinase 4	Serine/threonine-protein kinase PRP4 homolog	Uncharacterized serine/threonine-protein kinase SBK3	Calcium/calmodulin-dependent protein kinase type 1D	Abelson tyrosine-protein kinase 2	Serine/threonine-protein kinase SIK3	Serine/threonine-protein kinase Nek3	Megakaryocyte-associated tyrosine-protein kinase	Mitogen-activated protein kinase kinase kinase 19	NT-3 growth factor receptor	MAP kinase-interacting serine/threonine-protein kinase 1	Ephrin type-A receptor 6	AP2-associated protein kinase 1	Mitogen-activated protein kinase kinase kinase kinase 2	Bone morphogenetic protein receptor type-1B	Tyrosine-protein kinase Fes/Fps	MAP/microtubule affinity-regulating kinase 4	Cyclin-dependent kinase-like 2	Casein kinase II subunit alpha'	Dual specificity tyrosine-phosphorylation-regulated kinase 1B	TGF-beta receptor type-2	Mitogen-activated protein kinase kinase kinase kinase 5	Interleukin-1 receptor-associated kinase 3	Serine/threonine-protein kinase B-raf	Homeodomain-interacting protein kinase 2	LIM domain kinase 2	Serine/threonine-protein kinase/endoribonuclease IRE1	Mitogen-activated protein kinase kinase kinase 11	MAP kinase-activated protein kinase 5	Receptor-interacting serine/threonine-protein kinase 2	Death-associated protein kinase 3	Serine/threonine-protein kinase OSR1	Ephrin type-A receptor 7	Serine/threonine-protein kinase LATS1	Dual specificity mitogen-activated protein kinase kinase 6	Serine/threonine-protein kinase Sgk3	MAP/microtubule affinity-regulating kinase 3	Serine/threonine-protein kinase N2	Inhibitor of nuclear factor kappa-B kinase subunit epsilon	Death-associated protein kinase 1	Phosphorylase b kinase gamma catalytic chain, skeletal muscle/heart isoform	Dual specificity mitogen-activated protein kinase kinase 3	Serine/threonine-protein kinase MRCK gamma	Tyrosine-protein kinase Srms	Cyclin-dependent kinase 1	Tyrosine-protein kinase receptor UFO	Activin receptor type-1B	Serine/threonine-protein kinase SBK1	Serine/threonine-protein kinase D1	Cyclin-dependent kinase 17	Glycogen synthase kinase-3 beta	Serine/threonine-protein kinase tousled-like 2	Mitogen-activated protein kinase kinase kinase 15	Receptor-interacting serine/threonine-protein kinase 4	Serine/threonine-protein kinase TNNI3K	CLIP-associating protein 1	Serine/threonine-protein kinase pim-3	Mitogen-activated protein kinase kinase kinase 13	Serine/threonine-protein kinase DCLK3	Ephrin type-A receptor 4	Aurora kinase A	Phosphatidylinositol 4-phosphate 3-kinase C2 domain-containing subunit gamma	Ephrin type-A receptor 2	Cyclin-dependent kinase 15	Mitogen-activated protein kinase kinase kinase kinase 4	Testis-specific serine/threonine-protein kinase 1	Ribosomal protein S6 kinase alpha-1	Mitogen-activated protein kinase kinase kinase 12	STE20-like serine/threonine-protein kinase	Bone morphogenetic protein receptor type-2	Serine/threonine-protein kinase PAK 4	Mitogen-activated protein kinase kinase kinase 10	Serine/threonine-protein kinase RIO2
STE20/SPS1-related proline-alanine-rich protein kinase	Atypical kinase COQ8B, mitochondrial	Cyclin-dependent kinase 16	Serine/threonine-protein kinase 10	Tyrosine-protein kinase receptor TYRO3	Calcium/calmodulin-dependent protein kinase type 1G	BMP-2-inducible protein kinase	Dual specificity testis-specific protein kinase 1	Calcium/calmodulin-dependent protein kinase type II subunit beta	Serine/threonine-protein kinase Nek9	Ephrin type-A receptor 3	Serine/threonine-protein kinase TBK1	Interleukin-1 receptor-associated kinase 1	Serine/threonine-protein kinase DCLK1	Serine/threonine-protein kinase PAK 1	Dual specificity tyrosine-phosphorylation-regulated kinase 1A	Insulin receptor-related protein	Serine/threonine-protein kinase TAO2	Leukocyte tyrosine kinase receptor	NUAK family SNF1-like kinase 1	Calcium/calmodulin-dependent protein kinase type II subunit gamma	Ephrin type-A receptor 5	Serine/threonine-protein kinase 32A	Interferon-induced, double-stranded RNA-activated protein kinase	Activin receptor type-1	Serine/threonine-protein kinase Nek1	Serine/threonine-protein kinase Chk2	Serine/threonine-protein kinase PAK 5	Serine/threonine-protein kinase TAO1	Serine/threonine-protein kinase PLK4	Mitogen-activated protein kinase kinase kinase kinase 1	Mitogen-activated protein kinase kinase kinase MLT	Mitogen-activated protein kinase kinase kinase 2	Calcium/calmodulin-dependent protein kinase kinase 2	Dual specificity mitogen-activated protein kinase kinase 2	cAMP-dependent protein kinase catalytic subunit beta	cGMP-dependent protein kinase 2	Leucine-rich repeat serine/threonine-protein kinase 2	Serine/threonine-protein kinase Nek5	Citron Rho-interacting kinase	Dual specificity protein kinase CLK1	Cyclin-dependent kinase-like 1	Calcium/calmodulin-dependent protein kinase type II subunit alpha	Ephrin type-A receptor 1	Dual specificity protein kinase CLK4	Serine/threonine-protein kinase ULK3	Ephrin type-A receptor 8	Interleukin-1 receptor-associated kinase 4	Tyrosine-protein kinase Fyn	Muscle, skeletal receptor tyrosine-protein kinase	Membrane-associated tyrosine- and threonine-specific cdc2-inhibitory kinase	Tyrosine-protein kinase Yes	SNF-related serine/threonine-protein kinase	RAF proto-oncogene serine/threonine-protein kinase	Homeodomain-interacting protein kinase 3	Serine/threonine-protein kinase TAO3	Macrophage-stimulating protein receptor	Dual specificity protein kinase CLK3	Serine/threonine-protein kinase MARK2	Eukaryotic translation initiation factor 2-alpha kinase 1	Calcium/calmodulin-dependent protein kinase kinase 1	Serine/threonine-protein kinase PLK1	TGF-beta receptor type-1	BDNF/NT-3 growth factors receptor	Dual specificity mitogen-activated protein kinase kinase 5	Mitogen-activated protein kinase kinase kinase 4	Maternal embryonic leucine zipper kinase	Misshapen-like kinase 1	Serine/threonine-protein kinase PLK2	Serine/threonine-protein kinase MARK1	Focal adhesion kinase 1	Serine/threonine-protein kinase 16	Serine/threonine-protein kinase RIO3	Non-receptor tyrosine-protein kinase TNK1	Ephrin type-B receptor 6	Tyrosine-protein kinase Fer	Myosin light chain kinase 3	Activated CDC42 kinase 1	Serine/threonine-protein kinase PAK 2	Dual specificity protein kinase TTK	Serine/threonine-protein kinase ULK2	Insulin receptor	Mitogen-activated protein kinase kinase kinase 3	Myosin light chain kinase family member 4	Serine/threonine-protein kinase SIK1	Phosphatidylinositol 4-phosphate 3-kinase C2 domain-containing subunit beta	Angiopoietin-1 receptor	Tyrosine-protein kinase CSK	Proto-oncogene tyrosine-protein kinase ROS	Myosin-IIIa	Phosphatidylinositol 5-phosphate 4-kinase type-2 beta	Serine/threonine-protein kinase Chk1	Serine/threonine-protein kinase Nek4	Serine/threonine-protein kinase RIO1	Receptor-interacting serine/threonine-protein kinase 1	Death-associated protein kinase 2	Tyrosine-protein kinase ZAP-70	Calcium/calmodulin-dependent protein kinase type 1	Mitogen-activated protein kinase kinase kinase 1	Serine/threonine-protein kinase tousled-like 1	MAP kinase-interacting serine/threonine-protein kinase 2	Serine/threonine-protein kinase PAK 3	Dual specificity protein kinase CLK2	TRAF2 and NCK-interacting protein kinase	Wee1-like protein kinase	Myosin light chain kinase 2, skeletal/cardiac muscle	Discoidin domain-containing receptor 2	Serine/threonine-protein kinase PLK3	Ephrin type-B receptor 4	Mitogen-activated protein kinase kinase kinase 9	Myosin light chain kinase, smooth muscle	Glycogen synthase kinase-3 alpha	Microtubule-associated serine/threonine-protein kinase 1	Ankyrin repeat and protein kinase domain-containing protein 1	Serine/threonine-protein kinase Nek2	Aurora kinase C	Serine/threonine-protein kinase DCLK2	Rho-associated protein kinase 2	eIF-2-alpha kinase GCN2	Casein kinase I isoform alpha	Kappa-casein	Serine/threonine-protein kinase SIK2	Mitogen-activated protein kinase kinase kinase 6	Serine/threonine-protein kinase ICK	Tyrosine-protein kinase Mer	LIM domain kinase 1	Phosphatidylinositol 4-kinase beta	Serine/threonine-protein kinase Nek11	Serine/threonine-protein kinase ULK1	ALK tyrosine kinase receptor	Cyclin-G-associated kinase	Peripheral plasma membrane protein CASK	Serine/threonine-protein kinase N1	Serine/threonine-protein kinase 17A	Phosphatidylinositol 5-phosphate 4-kinase type-2 gamma	Serine/threonine-protein kinase PAK 6	Ephrin type-B receptor 1	Tyrosine-protein kinase receptor Tie-1	Mitogen-activated protein kinase kinase kinase kinase 3	NUAK family SNF1-like kinase 2	Calcium/calmodulin-dependent protein kinase type II subunit delta	Proto-oncogene tyrosine-protein kinase receptor Ret	Ephrin type-B receptor 2	Cyclin-dependent kinase 4	Serine/threonine-protein kinase PRP4 homolog	Uncharacterized serine/threonine-protein kinase SBK3	Calcium/calmodulin-dependent protein kinase type 1D	Abelson tyrosine-protein kinase 2	Serine/threonine-protein kinase SIK3	Serine/threonine-protein kinase Nek3	Megakaryocyte-associated tyrosine-protein kinase	Mitogen-activated protein kinase kinase kinase 19	NT-3 growth factor receptor	MAP kinase-interacting serine/threonine-protein kinase 1	Ephrin type-A receptor 6	AP2-associated protein kinase 1	Mitogen-activated protein kinase kinase kinase kinase 2	Bone morphogenetic protein receptor type-1B	Tyrosine-protein kinase Fes/Fps	MAP/microtubule affinity-regulating kinase 4	Cyclin-dependent kinase-like 2	Casein kinase II subunit alpha'	Dual specificity tyrosine-phosphorylation-regulated kinase 1B	TGF-beta receptor type-2	Mitogen-activated protein kinase kinase kinase kinase 5	Interleukin-1 receptor-associated kinase 3	Serine/threonine-protein kinase B-raf	Homeodomain-interacting protein kinase 2	LIM domain kinase 2	Serine/threonine-protein kinase/endoribonuclease IRE1	Mitogen-activated protein kinase kinase kinase 11	MAP kinase-activated protein kinase 5	Receptor-interacting serine/threonine-protein kinase 2	Death-associated protein kinase 3	Serine/threonine-protein kinase OSR1	Ephrin type-A receptor 7	Serine/threonine-protein kinase LATS1	Dual specificity mitogen-activated protein kinase kinase 6	Serine/threonine-protein kinase Sgk3	MAP/microtubule affinity-regulating kinase 3	Serine/threonine-protein kinase N2	Inhibitor of nuclear factor kappa-B kinase subunit epsilon	Death-associated protein kinase 1	Phosphorylase b kinase gamma catalytic chain, skeletal muscle/heart isoform	Dual specificity mitogen-activated protein kinase kinase 3	Serine/threonine-protein kinase MRCK gamma	Tyrosine-protein kinase Srms	Cyclin-dependent kinase 1	Tyrosine-protein kinase receptor UFO	Activin receptor type-1B	Serine/threonine-protein kinase SBK1	Serine/threonine-protein kinase D1	Cyclin-dependent kinase 17	Glycogen synthase kinase-3 beta	Serine/threonine-protein kinase tousled-like 2	Mitogen-activated protein kinase kinase kinase 15	Receptor-interacting serine/threonine-protein kinase 4	Serine/threonine-protein kinase TNNI3K	CLIP-associating protein 1	Serine/threonine-protein kinase pim-3	Mitogen-activated protein kinase kinase kinase 13	Serine/threonine-protein kinase DCLK3	Ephrin type-A receptor 4	Aurora kinase A	Phosphatidylinositol 4-phosphate 3-kinase C2 domain-containing subunit gamma	Ephrin type-A receptor 2	Cyclin-dependent kinase 15	Mitogen-activated protein kinase kinase kinase kinase 4	Testis-specific serine/threonine-protein kinase 1	Ribosomal protein S6 kinase alpha-1	Mitogen-activated protein kinase kinase kinase 12	STE20-like serine/threonine-protein kinase	Bone morphogenetic protein receptor type-2	Serine/threonine-protein kinase PAK 4	Mitogen-activated protein kinase kinase kinase 10	Serine/threonine-protein kinase RIO2
Serine/threonine-protein kinase TAO1	Atypical kinase COQ8B, mitochondrial	Cyclin-dependent kinase 16	Serine/threonine-protein kinase 10	Tyrosine-protein kinase receptor TYRO3	Calcium/calmodulin-dependent protein kinase type 1G	BMP-2-inducible protein kinase	Dual specificity testis-specific protein kinase 1	Calcium/calmodulin-dependent protein kinase type II subunit beta	Serine/threonine-protein kinase Nek9	Ephrin type-A receptor 3	Serine/threonine-protein kinase TBK1	Interleukin-1 receptor-associated kinase 1	Serine/threonine-protein kinase DCLK1	Serine/threonine-protein kinase PAK 1	Dual specificity tyrosine-phosphorylation-regulated kinase 1A	Insulin receptor-related protein	Serine/threonine-protein kinase TAO2	Leukocyte tyrosine kinase receptor	NUAK family SNF1-like kinase 1	Calcium/calmodulin-dependent protein kinase type II subunit gamma	Ephrin type-A receptor 5	Serine/threonine-protein kinase 32A	Interferon-induced, double-stranded RNA-activated protein kinase	Activin receptor type-1	Serine/threonine-protein kinase Nek1	Serine/threonine-protein kinase Chk2	Serine/threonine-protein kinase PAK 5	Serine/threonine-protein kinase PLK4	Mitogen-activated protein kinase kinase kinase kinase 1	Mitogen-activated protein kinase kinase kinase MLT	Mitogen-activated protein kinase kinase kinase 2	Calcium/calmodulin-dependent protein kinase kinase 2	Dual specificity mitogen-activated protein kinase kinase 2	cAMP-dependent protein kinase catalytic subunit beta	cGMP-dependent protein kinase 2	Leucine-rich repeat serine/threonine-protein kinase 2	Serine/threonine-protein kinase Nek5	Citron Rho-interacting kinase	Dual specificity protein kinase CLK1	Cyclin-dependent kinase-like 1	Calcium/calmodulin-dependent protein kinase type II subunit alpha	Ephrin type-A receptor 1	Dual specificity protein kinase CLK4	Serine/threonine-protein kinase ULK3	Ephrin type-A receptor 8	Interleukin-1 receptor-associated kinase 4	Tyrosine-protein kinase Fyn	Muscle, skeletal receptor tyrosine-protein kinase	Membrane-associated tyrosine- and threonine-specific cdc2-inhibitory kinase	Tyrosine-protein kinase Yes	SNF-related serine/threonine-protein kinase	RAF proto-oncogene serine/threonine-protein kinase	Homeodomain-interacting protein kinase 3	Serine/threonine-protein kinase TAO3	Macrophage-stimulating protein receptor	Dual specificity protein kinase CLK3	Serine/threonine-protein kinase MARK2	Eukaryotic translation initiation factor 2-alpha kinase 1	Calcium/calmodulin-dependent protein kinase kinase 1	Serine/threonine-protein kinase PLK1	TGF-beta receptor type-1	BDNF/NT-3 growth factors receptor	Dual specificity mitogen-activated protein kinase kinase 5	Mitogen-activated protein kinase kinase kinase 4	Maternal embryonic leucine zipper kinase	Misshapen-like kinase 1	Serine/threonine-protein kinase PLK2	Serine/threonine-protein kinase MARK1	Focal adhesion kinase 1	Serine/threonine-protein kinase 16	Serine/threonine-protein kinase RIO3	Non-receptor tyrosine-protein kinase TNK1	Ephrin type-B receptor 6	Tyrosine-protein kinase Fer	Myosin light chain kinase 3	Activated CDC42 kinase 1	Serine/threonine-protein kinase PAK 2	Dual specificity protein kinase TTK	Serine/threonine-protein kinase ULK2	Insulin receptor	Mitogen-activated protein kinase kinase kinase 3	Myosin light chain kinase family member 4	Serine/threonine-protein kinase SIK1	Phosphatidylinositol 4-phosphate 3-kinase C2 domain-containing subunit beta	Angiopoietin-1 receptor	Tyrosine-protein kinase CSK	Proto-oncogene tyrosine-protein kinase ROS	Myosin-IIIa	Phosphatidylinositol 5-phosphate 4-kinase type-2 beta	Serine/threonine-protein kinase Chk1	Serine/threonine-protein kinase Nek4	Serine/threonine-protein kinase RIO1	Receptor-interacting serine/threonine-protein kinase 1	Death-associated protein kinase 2	Tyrosine-protein kinase ZAP-70	Calcium/calmodulin-dependent protein kinase type 1	Mitogen-activated protein kinase kinase kinase 1	Serine/threonine-protein kinase tousled-like 1	MAP kinase-interacting serine/threonine-protein kinase 2	Serine/threonine-protein kinase PAK 3	Dual specificity protein kinase CLK2	TRAF2 and NCK-interacting protein kinase	Wee1-like protein kinase	Myosin light chain kinase 2, skeletal/cardiac muscle	Discoidin domain-containing receptor 2	Serine/threonine-protein kinase PLK3	Ephrin type-B receptor 4	Mitogen-activated protein kinase kinase kinase 9	Myosin light chain kinase, smooth muscle	Glycogen synthase kinase-3 alpha	Microtubule-associated serine/threonine-protein kinase 1	Ankyrin repeat and protein kinase domain-containing protein 1	Serine/threonine-protein kinase Nek2	Aurora kinase C	Serine/threonine-protein kinase DCLK2	Rho-associated protein kinase 2	eIF-2-alpha kinase GCN2	Casein kinase I isoform alpha	Kappa-casein	Serine/threonine-protein kinase SIK2	Mitogen-activated protein kinase kinase kinase 6	Serine/threonine-protein kinase ICK	Tyrosine-protein kinase Mer	LIM domain kinase 1	Phosphatidylinositol 4-kinase beta	Serine/threonine-protein kinase Nek11	Serine/threonine-protein kinase ULK1	ALK tyrosine kinase receptor	Cyclin-G-associated kinase	Peripheral plasma membrane protein CASK	Serine/threonine-protein kinase N1	Serine/threonine-protein kinase 17A	Phosphatidylinositol 5-phosphate 4-kinase type-2 gamma	Serine/threonine-protein kinase PAK 6	Ephrin type-B receptor 1	Tyrosine-protein kinase receptor Tie-1	Mitogen-activated protein kinase kinase kinase kinase 3	NUAK family SNF1-like kinase 2	Calcium/calmodulin-dependent protein kinase type II subunit delta	Proto-oncogene tyrosine-protein kinase receptor Ret	Ephrin type-B receptor 2	Cyclin-dependent kinase 4	Serine/threonine-protein kinase PRP4 homolog	Uncharacterized serine/threonine-protein kinase SBK3	Calcium/calmodulin-dependent protein kinase type 1D	Abelson tyrosine-protein kinase 2	Serine/threonine-protein kinase SIK3	Serine/threonine-protein kinase Nek3	Megakaryocyte-associated tyrosine-protein kinase	Mitogen-activated protein kinase kinase kinase 19	NT-3 growth factor receptor	MAP kinase-interacting serine/threonine-protein kinase 1	Ephrin type-A receptor 6	AP2-associated protein kinase 1	Mitogen-activated protein kinase kinase kinase kinase 2	Bone morphogenetic protein receptor type-1B	Tyrosine-protein kinase Fes/Fps	MAP/microtubule affinity-regulating kinase 4	Cyclin-dependent kinase-like 2	Casein kinase II subunit alpha'	Dual specificity tyrosine-phosphorylation-regulated kinase 1B	TGF-beta receptor type-2	Mitogen-activated protein kinase kinase kinase kinase 5	Interleukin-1 receptor-associated kinase 3	Serine/threonine-protein kinase B-raf	Homeodomain-interacting protein kinase 2	LIM domain kinase 2	Serine/threonine-protein kinase/endoribonuclease IRE1	Mitogen-activated protein kinase kinase kinase 11	MAP kinase-activated protein kinase 5	Receptor-interacting serine/threonine-protein kinase 2	Death-associated protein kinase 3	Serine/threonine-protein kinase OSR1	Ephrin type-A receptor 7	Serine/threonine-protein kinase LATS1	Dual specificity mitogen-activated protein kinase kinase 6	Serine/threonine-protein kinase Sgk3	MAP/microtubule affinity-regulating kinase 3	Serine/threonine-protein kinase N2	Inhibitor of nuclear factor kappa-B kinase subunit epsilon	Death-associated protein kinase 1	Phosphorylase b kinase gamma catalytic chain, skeletal muscle/heart isoform	Dual specificity mitogen-activated protein kinase kinase 3	Serine/threonine-protein kinase MRCK gamma	Tyrosine-protein kinase Srms	Cyclin-dependent kinase 1	Tyrosine-protein kinase receptor UFO	Activin receptor type-1B	Serine/threonine-protein kinase SBK1	Serine/threonine-protein kinase D1	Cyclin-dependent kinase 17	Glycogen synthase kinase-3 beta	Serine/threonine-protein kinase tousled-like 2	Mitogen-activated protein kinase kinase kinase 15	Receptor-interacting serine/threonine-protein kinase 4	Serine/threonine-protein kinase TNNI3K	CLIP-associating protein 1	Serine/threonine-protein kinase pim-3	Mitogen-activated protein kinase kinase kinase 13	Serine/threonine-protein kinase DCLK3	Ephrin type-A receptor 4	Aurora kinase A	Phosphatidylinositol 4-phosphate 3-kinase C2 domain-containing subunit gamma	Ephrin type-A receptor 2	Cyclin-dependent kinase 15	Mitogen-activated protein kinase kinase kinase kinase 4	Testis-specific serine/threonine-protein kinase 1	Ribosomal protein S6 kinase alpha-1	Mitogen-activated protein kinase kinase kinase 12	STE20-like serine/threonine-protein kinase	Bone morphogenetic protein receptor type-2	Serine/threonine-protein kinase PAK 4	Mitogen-activated protein kinase kinase kinase 10	Serine/threonine-protein kinase RIO2
Serine/threonine-protein kinase TAO2	Atypical kinase COQ8B, mitochondrial	Cyclin-dependent kinase 16	Serine/threonine-protein kinase 10	Tyrosine-protein kinase receptor TYRO3	Calcium/calmodulin-dependent protein kinase type 1G	BMP-2-inducible protein kinase	Dual specificity testis-specific protein kinase 1	Calcium/calmodulin-dependent protein kinase type II subunit beta	Serine/threonine-protein kinase Nek9	Ephrin type-A receptor 3	Serine/threonine-protein kinase TBK1	Interleukin-1 receptor-associated kinase 1	Serine/threonine-protein kinase DCLK1	Serine/threonine-protein kinase PAK 1	Dual specificity tyrosine-phosphorylation-regulated kinase 1A	Insulin receptor-related protein	Leukocyte tyrosine kinase receptor	NUAK family SNF1-like kinase 1	Calcium/calmodulin-dependent protein kinase type II subunit gamma	Ephrin type-A receptor 5	Serine/threonine-protein kinase 32A	Interferon-induced, double-stranded RNA-activated protein kinase	Activin receptor type-1	Serine/threonine-protein kinase Nek1	Serine/threonine-protein kinase Chk2	Serine/threonine-protein kinase PAK 5	Serine/threonine-protein kinase PLK4	Mitogen-activated protein kinase kinase kinase kinase 1	Mitogen-activated protein kinase kinase kinase MLT	Mitogen-activated protein kinase kinase kinase 2	Calcium/calmodulin-dependent protein kinase kinase 2	Dual specificity mitogen-activated protein kinase kinase 2	cAMP-dependent protein kinase catalytic subunit beta	cGMP-dependent protein kinase 2	Leucine-rich repeat serine/threonine-protein kinase 2	Serine/threonine-protein kinase Nek5	Citron Rho-interacting kinase	Dual specificity protein kinase CLK1	Cyclin-dependent kinase-like 1	Calcium/calmodulin-dependent protein kinase type II subunit alpha	Ephrin type-A receptor 1	Dual specificity protein kinase CLK4	Serine/threonine-protein kinase ULK3	Ephrin type-A receptor 8	Interleukin-1 receptor-associated kinase 4	Tyrosine-protein kinase Fyn	Muscle, skeletal receptor tyrosine-protein kinase	Membrane-associated tyrosine- and threonine-specific cdc2-inhibitory kinase	Tyrosine-protein kinase Yes	SNF-related serine/threonine-protein kinase	RAF proto-oncogene serine/threonine-protein kinase	Homeodomain-interacting protein kinase 3	Serine/threonine-protein kinase TAO3	Macrophage-stimulating protein receptor	Dual specificity protein kinase CLK3	Serine/threonine-protein kinase MARK2	Eukaryotic translation initiation factor 2-alpha kinase 1	Calcium/calmodulin-dependent protein kinase kinase 1	Serine/threonine-protein kinase PLK1	TGF-beta receptor type-1	BDNF/NT-3 growth factors receptor	Dual specificity mitogen-activated protein kinase kinase 5	Mitogen-activated protein kinase kinase kinase 4	Maternal embryonic leucine zipper kinase	Misshapen-like kinase 1	Serine/threonine-protein kinase PLK2	Serine/threonine-protein kinase MARK1	Focal adhesion kinase 1	Serine/threonine-protein kinase 16	Serine/threonine-protein kinase RIO3	Non-receptor tyrosine-protein kinase TNK1	Ephrin type-B receptor 6	Tyrosine-protein kinase Fer	Myosin light chain kinase 3	Activated CDC42 kinase 1	Serine/threonine-protein kinase PAK 2	Dual specificity protein kinase TTK	Serine/threonine-protein kinase ULK2	Insulin receptor	Mitogen-activated protein kinase kinase kinase 3	Myosin light chain kinase family member 4	Serine/threonine-protein kinase SIK1	Phosphatidylinositol 4-phosphate 3-kinase C2 domain-containing subunit beta	Angiopoietin-1 receptor	Tyrosine-protein kinase CSK	Proto-oncogene tyrosine-protein kinase ROS	Myosin-IIIa	Phosphatidylinositol 5-phosphate 4-kinase type-2 beta	Serine/threonine-protein kinase Chk1	Serine/threonine-protein kinase Nek4	Serine/threonine-protein kinase RIO1	Receptor-interacting serine/threonine-protein kinase 1	Death-associated protein kinase 2	Tyrosine-protein kinase ZAP-70	Calcium/calmodulin-dependent protein kinase type 1	Mitogen-activated protein kinase kinase kinase 1	Serine/threonine-protein kinase tousled-like 1	MAP kinase-interacting serine/threonine-protein kinase 2	Serine/threonine-protein kinase PAK 3	Dual specificity protein kinase CLK2	TRAF2 and NCK-interacting protein kinase	Wee1-like protein kinase	Myosin light chain kinase 2, skeletal/cardiac muscle	Discoidin domain-containing receptor 2	Serine/threonine-protein kinase PLK3	Ephrin type-B receptor 4	Mitogen-activated protein kinase kinase kinase 9	Myosin light chain kinase, smooth muscle	Glycogen synthase kinase-3 alpha	Microtubule-associated serine/threonine-protein kinase 1	Ankyrin repeat and protein kinase domain-containing protein 1	Serine/threonine-protein kinase Nek2	Aurora kinase C	Serine/threonine-protein kinase DCLK2	Rho-associated protein kinase 2	eIF-2-alpha kinase GCN2	Casein kinase I isoform alpha	Kappa-casein	Serine/threonine-protein kinase SIK2	Mitogen-activated protein kinase kinase kinase 6	Serine/threonine-protein kinase ICK	Tyrosine-protein kinase Mer	LIM domain kinase 1	Phosphatidylinositol 4-kinase beta	Serine/threonine-protein kinase Nek11	Serine/threonine-protein kinase ULK1	ALK tyrosine kinase receptor	Cyclin-G-associated kinase	Peripheral plasma membrane protein CASK	Serine/threonine-protein kinase N1	Serine/threonine-protein kinase 17A	Phosphatidylinositol 5-phosphate 4-kinase type-2 gamma	Serine/threonine-protein kinase PAK 6	Ephrin type-B receptor 1	Tyrosine-protein kinase receptor Tie-1	Mitogen-activated protein kinase kinase kinase kinase 3	NUAK family SNF1-like kinase 2	Calcium/calmodulin-dependent protein kinase type II subunit delta	Proto-oncogene tyrosine-protein kinase receptor Ret	Ephrin type-B receptor 2	Cyclin-dependent kinase 4	Serine/threonine-protein kinase PRP4 homolog	Uncharacterized serine/threonine-protein kinase SBK3	Calcium/calmodulin-dependent protein kinase type 1D	Abelson tyrosine-protein kinase 2	Serine/threonine-protein kinase SIK3	Serine/threonine-protein kinase Nek3	Megakaryocyte-associated tyrosine-protein kinase	Mitogen-activated protein kinase kinase kinase 19	NT-3 growth factor receptor	MAP kinase-interacting serine/threonine-protein kinase 1	Ephrin type-A receptor 6	AP2-associated protein kinase 1	Mitogen-activated protein kinase kinase kinase kinase 2	Bone morphogenetic protein receptor type-1B	Tyrosine-protein kinase Fes/Fps	MAP/microtubule affinity-regulating kinase 4	Cyclin-dependent kinase-like 2	Casein kinase II subunit alpha'	Dual specificity tyrosine-phosphorylation-regulated kinase 1B	TGF-beta receptor type-2	Mitogen-activated protein kinase kinase kinase kinase 5	Interleukin-1 receptor-associated kinase 3	Serine/threonine-protein kinase B-raf	Homeodomain-interacting protein kinase 2	LIM domain kinase 2	Serine/threonine-protein kinase/endoribonuclease IRE1	Mitogen-activated protein kinase kinase kinase 11	MAP kinase-activated protein kinase 5	Receptor-interacting serine/threonine-protein kinase 2	Death-associated protein kinase 3	Serine/threonine-protein kinase OSR1	Ephrin type-A receptor 7	Serine/threonine-protein kinase LATS1	Dual specificity mitogen-activated protein kinase kinase 6	Serine/threonine-protein kinase Sgk3	MAP/microtubule affinity-regulating kinase 3	Serine/threonine-protein kinase N2	Inhibitor of nuclear factor kappa-B kinase subunit epsilon	Death-associated protein kinase 1	Phosphorylase b kinase gamma catalytic chain, skeletal muscle/heart isoform	Dual specificity mitogen-activated protein kinase kinase 3	Serine/threonine-protein kinase MRCK gamma	Tyrosine-protein kinase Srms	Cyclin-dependent kinase 1	Tyrosine-protein kinase receptor UFO	Activin receptor type-1B	Serine/threonine-protein kinase SBK1	Serine/threonine-protein kinase D1	Cyclin-dependent kinase 17	Glycogen synthase kinase-3 beta	Serine/threonine-protein kinase tousled-like 2	Mitogen-activated protein kinase kinase kinase 15	Receptor-interacting serine/threonine-protein kinase 4	Serine/threonine-protein kinase TNNI3K	CLIP-associating protein 1	Serine/threonine-protein kinase pim-3	Mitogen-activated protein kinase kinase kinase 13	Serine/threonine-protein kinase DCLK3	Ephrin type-A receptor 4	Aurora kinase A	Phosphatidylinositol 4-phosphate 3-kinase C2 domain-containing subunit gamma	Ephrin type-A receptor 2	Cyclin-dependent kinase 15	Mitogen-activated protein kinase kinase kinase kinase 4	Testis-specific serine/threonine-protein kinase 1	Ribosomal protein S6 kinase alpha-1	Mitogen-activated protein kinase kinase kinase 12	STE20-like serine/threonine-protein kinase	Bone morphogenetic protein receptor type-2	Serine/threonine-protein kinase PAK 4	Mitogen-activated protein kinase kinase kinase 10	Serine/threonine-protein kinase RIO2
Serine/threonine-protein kinase TAO3	Atypical kinase COQ8B, mitochondrial	Cyclin-dependent kinase 16	Serine/threonine-protein kinase 10	Tyrosine-protein kinase receptor TYRO3	Calcium/calmodulin-dependent protein kinase type 1G	BMP-2-inducible protein kinase	Dual specificity testis-specific protein kinase 1	Calcium/calmodulin-dependent protein kinase type II subunit beta	Serine/threonine-protein kinase Nek9	Ephrin type-A receptor 3	Serine/threonine-protein kinase TBK1	Interleukin-1 receptor-associated kinase 1	Serine/threonine-protein kinase DCLK1	Serine/threonine-protein kinase PAK 1	Dual specificity tyrosine-phosphorylation-regulated kinase 1A	Insulin receptor-related protein	Leukocyte tyrosine kinase receptor	NUAK family SNF1-like kinase 1	Calcium/calmodulin-dependent protein kinase type II subunit gamma	Ephrin type-A receptor 5	Serine/threonine-protein kinase 32A	Interferon-induced, double-stranded RNA-activated protein kinase	Activin receptor type-1	Serine/threonine-protein kinase Nek1	Serine/threonine-protein kinase Chk2	Serine/threonine-protein kinase PAK 5	Serine/threonine-protein kinase PLK4	Mitogen-activated protein kinase kinase kinase kinase 1	Mitogen-activated protein kinase kinase kinase MLT	Mitogen-activated protein kinase kinase kinase 2	Calcium/calmodulin-dependent protein kinase kinase 2	Dual specificity mitogen-activated protein kinase kinase 2	cAMP-dependent protein kinase catalytic subunit beta	cGMP-dependent protein kinase 2	Leucine-rich repeat serine/threonine-protein kinase 2	Serine/threonine-protein kinase Nek5	Citron Rho-interacting kinase	Dual specificity protein kinase CLK1	Cyclin-dependent kinase-like 1	Calcium/calmodulin-dependent protein kinase type II subunit alpha	Ephrin type-A receptor 1	Dual specificity protein kinase CLK4	Serine/threonine-protein kinase ULK3	Ephrin type-A receptor 8	Interleukin-1 receptor-associated kinase 4	Tyrosine-protein kinase Fyn	Muscle, skeletal receptor tyrosine-protein kinase	Membrane-associated tyrosine- and threonine-specific cdc2-inhibitory kinase	Tyrosine-protein kinase Yes	SNF-related serine/threonine-protein kinase	RAF proto-oncogene serine/threonine-protein kinase	Homeodomain-interacting protein kinase 3	Macrophage-stimulating protein receptor	Dual specificity protein kinase CLK3	Serine/threonine-protein kinase MARK2	Eukaryotic translation initiation factor 2-alpha kinase 1	Calcium/calmodulin-dependent protein kinase kinase 1	Serine/threonine-protein kinase PLK1	TGF-beta receptor type-1	BDNF/NT-3 growth factors receptor	Dual specificity mitogen-activated protein kinase kinase 5	Mitogen-activated protein kinase kinase kinase 4	Maternal embryonic leucine zipper kinase	Misshapen-like kinase 1	Serine/threonine-protein kinase PLK2	Serine/threonine-protein kinase MARK1	Focal adhesion kinase 1	Serine/threonine-protein kinase 16	Serine/threonine-protein kinase RIO3	Non-receptor tyrosine-protein kinase TNK1	Ephrin type-B receptor 6	Tyrosine-protein kinase Fer	Myosin light chain kinase 3	Activated CDC42 kinase 1	Serine/threonine-protein kinase PAK 2	Dual specificity protein kinase TTK	Serine/threonine-protein kinase ULK2	Insulin receptor	Mitogen-activated protein kinase kinase kinase 3	Myosin light chain kinase family member 4	Serine/threonine-protein kinase SIK1	Phosphatidylinositol 4-phosphate 3-kinase C2 domain-containing subunit beta	Angiopoietin-1 receptor	Tyrosine-protein kinase CSK	Proto-oncogene tyrosine-protein kinase ROS	Myosin-IIIa	Phosphatidylinositol 5-phosphate 4-kinase type-2 beta	Serine/threonine-protein kinase Chk1	Serine/threonine-protein kinase Nek4	Serine/threonine-protein kinase RIO1	Receptor-interacting serine/threonine-protein kinase 1	Death-associated protein kinase 2	Tyrosine-protein kinase ZAP-70	Calcium/calmodulin-dependent protein kinase type 1	Mitogen-activated protein kinase kinase kinase 1	Serine/threonine-protein kinase tousled-like 1	MAP kinase-interacting serine/threonine-protein kinase 2	Serine/threonine-protein kinase PAK 3	Dual specificity protein kinase CLK2	TRAF2 and NCK-interacting protein kinase	Wee1-like protein kinase	Myosin light chain kinase 2, skeletal/cardiac muscle	Discoidin domain-containing receptor 2	Serine/threonine-protein kinase PLK3	Ephrin type-B receptor 4	Mitogen-activated protein kinase kinase kinase 9	Myosin light chain kinase, smooth muscle	Glycogen synthase kinase-3 alpha	Microtubule-associated serine/threonine-protein kinase 1	Ankyrin repeat and protein kinase domain-containing protein 1	Serine/threonine-protein kinase Nek2	Aurora kinase C	Serine/threonine-protein kinase DCLK2	Rho-associated protein kinase 2	eIF-2-alpha kinase GCN2	Casein kinase I isoform alpha	Kappa-casein	Serine/threonine-protein kinase SIK2	Mitogen-activated protein kinase kinase kinase 6	Serine/threonine-protein kinase ICK	Tyrosine-protein kinase Mer	LIM domain kinase 1	Phosphatidylinositol 4-kinase beta	Serine/threonine-protein kinase Nek11	Serine/threonine-protein kinase ULK1	ALK tyrosine kinase receptor	Cyclin-G-associated kinase	Peripheral plasma membrane protein CASK	Serine/threonine-protein kinase N1	Serine/threonine-protein kinase 17A	Phosphatidylinositol 5-phosphate 4-kinase type-2 gamma	Serine/threonine-protein kinase PAK 6	Ephrin type-B receptor 1	Tyrosine-protein kinase receptor Tie-1	Mitogen-activated protein kinase kinase kinase kinase 3	NUAK family SNF1-like kinase 2	Calcium/calmodulin-dependent protein kinase type II subunit delta	Proto-oncogene tyrosine-protein kinase receptor Ret	Ephrin type-B receptor 2	Cyclin-dependent kinase 4	Serine/threonine-protein kinase PRP4 homolog	Uncharacterized serine/threonine-protein kinase SBK3	Calcium/calmodulin-dependent protein kinase type 1D	Abelson tyrosine-protein kinase 2	Serine/threonine-protein kinase SIK3	Serine/threonine-protein kinase Nek3	Megakaryocyte-associated tyrosine-protein kinase	Mitogen-activated protein kinase kinase kinase 19	NT-3 growth factor receptor	MAP kinase-interacting serine/threonine-protein kinase 1	Ephrin type-A receptor 6	AP2-associated protein kinase 1	Mitogen-activated protein kinase kinase kinase kinase 2	Bone morphogenetic protein receptor type-1B	Tyrosine-protein kinase Fes/Fps	MAP/microtubule affinity-regulating kinase 4	Cyclin-dependent kinase-like 2	Casein kinase II subunit alpha'	Dual specificity tyrosine-phosphorylation-regulated kinase 1B	TGF-beta receptor type-2	Mitogen-activated protein kinase kinase kinase kinase 5	Interleukin-1 receptor-associated kinase 3	Serine/threonine-protein kinase B-raf	Homeodomain-interacting protein kinase 2	LIM domain kinase 2	Serine/threonine-protein kinase/endoribonuclease IRE1	Mitogen-activated protein kinase kinase kinase 11	MAP kinase-activated protein kinase 5	Receptor-interacting serine/threonine-protein kinase 2	Death-associated protein kinase 3	Serine/threonine-protein kinase OSR1	Ephrin type-A receptor 7	Serine/threonine-protein kinase LATS1	Dual specificity mitogen-activated protein kinase kinase 6	Serine/threonine-protein kinase Sgk3	MAP/microtubule affinity-regulating kinase 3	Serine/threonine-protein kinase N2	Inhibitor of nuclear factor kappa-B kinase subunit epsilon	Death-associated protein kinase 1	Phosphorylase b kinase gamma catalytic chain, skeletal muscle/heart isoform	Dual specificity mitogen-activated protein kinase kinase 3	Serine/threonine-protein kinase MRCK gamma	Tyrosine-protein kinase Srms	Cyclin-dependent kinase 1	Tyrosine-protein kinase receptor UFO	Activin receptor type-1B	Serine/threonine-protein kinase SBK1	Serine/threonine-protein kinase D1	Cyclin-dependent kinase 17	Glycogen synthase kinase-3 beta	Serine/threonine-protein kinase tousled-like 2	Mitogen-activated protein kinase kinase kinase 15	Receptor-interacting serine/threonine-protein kinase 4	Serine/threonine-protein kinase TNNI3K	CLIP-associating protein 1	Serine/threonine-protein kinase pim-3	Mitogen-activated protein kinase kinase kinase 13	Serine/threonine-protein kinase DCLK3	Ephrin type-A receptor 4	Aurora kinase A	Phosphatidylinositol 4-phosphate 3-kinase C2 domain-containing subunit gamma	Ephrin type-A receptor 2	Cyclin-dependent kinase 15	Mitogen-activated protein kinase kinase kinase kinase 4	Testis-specific serine/threonine-protein kinase 1	Ribosomal protein S6 kinase alpha-1	Mitogen-activated protein kinase kinase kinase 12	STE20-like serine/threonine-protein kinase	Bone morphogenetic protein receptor type-2	Serine/threonine-protein kinase PAK 4	Mitogen-activated protein kinase kinase kinase 10	Serine/threonine-protein kinase RIO2
Serine/threonine-protein kinase TBK1	Atypical kinase COQ8B, mitochondrial	Cyclin-dependent kinase 16	Serine/threonine-protein kinase 10	Tyrosine-protein kinase receptor TYRO3	Calcium/calmodulin-dependent protein kinase type 1G	BMP-2-inducible protein kinase	Dual specificity testis-specific protein kinase 1	Calcium/calmodulin-dependent protein kinase type II subunit beta	Serine/threonine-protein kinase Nek9	Ephrin type-A receptor 3	Interleukin-1 receptor-associated kinase 1	Serine/threonine-protein kinase DCLK1	Serine/threonine-protein kinase PAK 1	Dual specificity tyrosine-phosphorylation-regulated kinase 1A	Insulin receptor-related protein	Leukocyte tyrosine kinase receptor	NUAK family SNF1-like kinase 1	Calcium/calmodulin-dependent protein kinase type II subunit gamma	Ephrin type-A receptor 5	Serine/threonine-protein kinase 32A	Interferon-induced, double-stranded RNA-activated protein kinase	Activin receptor type-1	Serine/threonine-protein kinase Nek1	Serine/threonine-protein kinase Chk2	Serine/threonine-protein kinase PAK 5	Serine/threonine-protein kinase PLK4	Mitogen-activated protein kinase kinase kinase kinase 1	Mitogen-activated protein kinase kinase kinase MLT	Mitogen-activated protein kinase kinase kinase 2	Calcium/calmodulin-dependent protein kinase kinase 2	Dual specificity mitogen-activated protein kinase kinase 2	cAMP-dependent protein kinase catalytic subunit beta	cGMP-dependent protein kinase 2	Leucine-rich repeat serine/threonine-protein kinase 2	Serine/threonine-protein kinase Nek5	Citron Rho-interacting kinase	Dual specificity protein kinase CLK1	Cyclin-dependent kinase-like 1	Calcium/calmodulin-dependent protein kinase type II subunit alpha	Ephrin type-A receptor 1	Dual specificity protein kinase CLK4	Serine/threonine-protein kinase ULK3	Ephrin type-A receptor 8	Interleukin-1 receptor-associated kinase 4	Tyrosine-protein kinase Fyn	Muscle, skeletal receptor tyrosine-protein kinase	Membrane-associated tyrosine- and threonine-specific cdc2-inhibitory kinase	Tyrosine-protein kinase Yes	SNF-related serine/threonine-protein kinase	RAF proto-oncogene serine/threonine-protein kinase	Homeodomain-interacting protein kinase 3	Macrophage-stimulating protein receptor	Dual specificity protein kinase CLK3	Serine/threonine-protein kinase MARK2	Eukaryotic translation initiation factor 2-alpha kinase 1	Calcium/calmodulin-dependent protein kinase kinase 1	Serine/threonine-protein kinase PLK1	TGF-beta receptor type-1	BDNF/NT-3 growth factors receptor	Dual specificity mitogen-activated protein kinase kinase 5	Mitogen-activated protein kinase kinase kinase 4	Maternal embryonic leucine zipper kinase	Misshapen-like kinase 1	Serine/threonine-protein kinase PLK2	Serine/threonine-protein kinase MARK1	Focal adhesion kinase 1	Serine/threonine-protein kinase 16	Serine/threonine-protein kinase RIO3	Non-receptor tyrosine-protein kinase TNK1	Ephrin type-B receptor 6	Tyrosine-protein kinase Fer	Myosin light chain kinase 3	Activated CDC42 kinase 1	Serine/threonine-protein kinase PAK 2	Dual specificity protein kinase TTK	Serine/threonine-protein kinase ULK2	Insulin receptor	Mitogen-activated protein kinase kinase kinase 3	Myosin light chain kinase family member 4	Serine/threonine-protein kinase SIK1	Phosphatidylinositol 4-phosphate 3-kinase C2 domain-containing subunit beta	Angiopoietin-1 receptor	Tyrosine-protein kinase CSK	Proto-oncogene tyrosine-protein kinase ROS	Myosin-IIIa	Phosphatidylinositol 5-phosphate 4-kinase type-2 beta	Serine/threonine-protein kinase Chk1	Serine/threonine-protein kinase Nek4	Serine/threonine-protein kinase RIO1	Receptor-interacting serine/threonine-protein kinase 1	Death-associated protein kinase 2	Tyrosine-protein kinase ZAP-70	Calcium/calmodulin-dependent protein kinase type 1	Mitogen-activated protein kinase kinase kinase 1	Serine/threonine-protein kinase tousled-like 1	MAP kinase-interacting serine/threonine-protein kinase 2	Serine/threonine-protein kinase PAK 3	Dual specificity protein kinase CLK2	TRAF2 and NCK-interacting protein kinase	Wee1-like protein kinase	Myosin light chain kinase 2, skeletal/cardiac muscle	Discoidin domain-containing receptor 2	Serine/threonine-protein kinase PLK3	Ephrin type-B receptor 4	Mitogen-activated protein kinase kinase kinase 9	Myosin light chain kinase, smooth muscle	Glycogen synthase kinase-3 alpha	Microtubule-associated serine/threonine-protein kinase 1	Ankyrin repeat and protein kinase domain-containing protein 1	Serine/threonine-protein kinase Nek2	Aurora kinase C	Serine/threonine-protein kinase DCLK2	Rho-associated protein kinase 2	eIF-2-alpha kinase GCN2	Casein kinase I isoform alpha	Kappa-casein	Serine/threonine-protein kinase SIK2	Mitogen-activated protein kinase kinase kinase 6	Serine/threonine-protein kinase ICK	Tyrosine-protein kinase Mer	LIM domain kinase 1	Phosphatidylinositol 4-kinase beta	Serine/threonine-protein kinase Nek11	Serine/threonine-protein kinase ULK1	ALK tyrosine kinase receptor	Cyclin-G-associated kinase	Peripheral plasma membrane protein CASK	Serine/threonine-protein kinase N1	Serine/threonine-protein kinase 17A	Phosphatidylinositol 5-phosphate 4-kinase type-2 gamma	Serine/threonine-protein kinase PAK 6	Ephrin type-B receptor 1	Tyrosine-protein kinase receptor Tie-1	Mitogen-activated protein kinase kinase kinase kinase 3	NUAK family SNF1-like kinase 2	Calcium/calmodulin-dependent protein kinase type II subunit delta	Proto-oncogene tyrosine-protein kinase receptor Ret	Ephrin type-B receptor 2	Cyclin-dependent kinase 4	Serine/threonine-protein kinase PRP4 homolog	Uncharacterized serine/threonine-protein kinase SBK3	Calcium/calmodulin-dependent protein kinase type 1D	Abelson tyrosine-protein kinase 2	Serine/threonine-protein kinase SIK3	Serine/threonine-protein kinase Nek3	Megakaryocyte-associated tyrosine-protein kinase	Mitogen-activated protein kinase kinase kinase 19	NT-3 growth factor receptor	MAP kinase-interacting serine/threonine-protein kinase 1	Ephrin type-A receptor 6	AP2-associated protein kinase 1	Mitogen-activated protein kinase kinase kinase kinase 2	Bone morphogenetic protein receptor type-1B	Tyrosine-protein kinase Fes/Fps	MAP/microtubule affinity-regulating kinase 4	Cyclin-dependent kinase-like 2	Casein kinase II subunit alpha'	Dual specificity tyrosine-phosphorylation-regulated kinase 1B	TGF-beta receptor type-2	Mitogen-activated protein kinase kinase kinase kinase 5	Interleukin-1 receptor-associated kinase 3	Serine/threonine-protein kinase B-raf	Homeodomain-interacting protein kinase 2	LIM domain kinase 2	Serine/threonine-protein kinase/endoribonuclease IRE1	Mitogen-activated protein kinase kinase kinase 11	MAP kinase-activated protein kinase 5	Receptor-interacting serine/threonine-protein kinase 2	Death-associated protein kinase 3	Serine/threonine-protein kinase OSR1	Ephrin type-A receptor 7	Serine/threonine-protein kinase LATS1	Dual specificity mitogen-activated protein kinase kinase 6	Serine/threonine-protein kinase Sgk3	MAP/microtubule affinity-regulating kinase 3	Serine/threonine-protein kinase N2	Inhibitor of nuclear factor kappa-B kinase subunit epsilon	Death-associated protein kinase 1	Phosphorylase b kinase gamma catalytic chain, skeletal muscle/heart isoform	Dual specificity mitogen-activated protein kinase kinase 3	Serine/threonine-protein kinase MRCK gamma	Tyrosine-protein kinase Srms	Cyclin-dependent kinase 1	Tyrosine-protein kinase receptor UFO	Activin receptor type-1B	Serine/threonine-protein kinase SBK1	Serine/threonine-protein kinase D1	Cyclin-dependent kinase 17	Glycogen synthase kinase-3 beta	Serine/threonine-protein kinase tousled-like 2	Mitogen-activated protein kinase kinase kinase 15	Receptor-interacting serine/threonine-protein kinase 4	Serine/threonine-protein kinase TNNI3K	CLIP-associating protein 1	Serine/threonine-protein kinase pim-3	Mitogen-activated protein kinase kinase kinase 13	Serine/threonine-protein kinase DCLK3	Ephrin type-A receptor 4	Aurora kinase A	Phosphatidylinositol 4-phosphate 3-kinase C2 domain-containing subunit gamma	Ephrin type-A receptor 2	Cyclin-dependent kinase 15	Mitogen-activated protein kinase kinase kinase kinase 4	Testis-specific serine/threonine-protein kinase 1	Ribosomal protein S6 kinase alpha-1	Mitogen-activated protein kinase kinase kinase 12	STE20-like serine/threonine-protein kinase	Bone morphogenetic protein receptor type-2	Serine/threonine-protein kinase PAK 4	Mitogen-activated protein kinase kinase kinase 10	Serine/threonine-protein kinase RIO2
Angiopoietin-1 receptor	Atypical kinase COQ8B, mitochondrial	Cyclin-dependent kinase 16	Serine/threonine-protein kinase 10	Tyrosine-protein kinase receptor TYRO3	Calcium/calmodulin-dependent protein kinase type 1G	BMP-2-inducible protein kinase	Dual specificity testis-specific protein kinase 1	Calcium/calmodulin-dependent protein kinase type II subunit beta	Serine/threonine-protein kinase Nek9	Ephrin type-A receptor 3	Interleukin-1 receptor-associated kinase 1	Serine/threonine-protein kinase DCLK1	Serine/threonine-protein kinase PAK 1	Dual specificity tyrosine-phosphorylation-regulated kinase 1A	Insulin receptor-related protein	Leukocyte tyrosine kinase receptor	NUAK family SNF1-like kinase 1	Calcium/calmodulin-dependent protein kinase type II subunit gamma	Ephrin type-A receptor 5	Serine/threonine-protein kinase 32A	Interferon-induced, double-stranded RNA-activated protein kinase	Activin receptor type-1	Serine/threonine-protein kinase Nek1	Serine/threonine-protein kinase Chk2	Serine/threonine-protein kinase PAK 5	Serine/threonine-protein kinase PLK4	Mitogen-activated protein kinase kinase kinase kinase 1	Mitogen-activated protein kinase kinase kinase MLT	Mitogen-activated protein kinase kinase kinase 2	Calcium/calmodulin-dependent protein kinase kinase 2	Dual specificity mitogen-activated protein kinase kinase 2	cAMP-dependent protein kinase catalytic subunit beta	cGMP-dependent protein kinase 2	Leucine-rich repeat serine/threonine-protein kinase 2	Serine/threonine-protein kinase Nek5	Citron Rho-interacting kinase	Dual specificity protein kinase CLK1	Cyclin-dependent kinase-like 1	Calcium/calmodulin-dependent protein kinase type II subunit alpha	Ephrin type-A receptor 1	Dual specificity protein kinase CLK4	Serine/threonine-protein kinase ULK3	Ephrin type-A receptor 8	Interleukin-1 receptor-associated kinase 4	Tyrosine-protein kinase Fyn	Muscle, skeletal receptor tyrosine-protein kinase	Membrane-associated tyrosine- and threonine-specific cdc2-inhibitory kinase	Tyrosine-protein kinase Yes	SNF-related serine/threonine-protein kinase	RAF proto-oncogene serine/threonine-protein kinase	Homeodomain-interacting protein kinase 3	Macrophage-stimulating protein receptor	Dual specificity protein kinase CLK3	Serine/threonine-protein kinase MARK2	Eukaryotic translation initiation factor 2-alpha kinase 1	Calcium/calmodulin-dependent protein kinase kinase 1	Serine/threonine-protein kinase PLK1	TGF-beta receptor type-1	BDNF/NT-3 growth factors receptor	Dual specificity mitogen-activated protein kinase kinase 5	Mitogen-activated protein kinase kinase kinase 4	Maternal embryonic leucine zipper kinase	Misshapen-like kinase 1	Serine/threonine-protein kinase PLK2	Serine/threonine-protein kinase MARK1	Focal adhesion kinase 1	Serine/threonine-protein kinase 16	Serine/threonine-protein kinase RIO3	Non-receptor tyrosine-protein kinase TNK1	Ephrin type-B receptor 6	Tyrosine-protein kinase Fer	Myosin light chain kinase 3	Activated CDC42 kinase 1	Serine/threonine-protein kinase PAK 2	Dual specificity protein kinase TTK	Serine/threonine-protein kinase ULK2	Insulin receptor	Mitogen-activated protein kinase kinase kinase 3	Myosin light chain kinase family member 4	Serine/threonine-protein kinase SIK1	Phosphatidylinositol 4-phosphate 3-kinase C2 domain-containing subunit beta	Tyrosine-protein kinase CSK	Proto-oncogene tyrosine-protein kinase ROS	Myosin-IIIa	Phosphatidylinositol 5-phosphate 4-kinase type-2 beta	Serine/threonine-protein kinase Chk1	Serine/threonine-protein kinase Nek4	Serine/threonine-protein kinase RIO1	Receptor-interacting serine/threonine-protein kinase 1	Death-associated protein kinase 2	Tyrosine-protein kinase ZAP-70	Calcium/calmodulin-dependent protein kinase type 1	Mitogen-activated protein kinase kinase kinase 1	Serine/threonine-protein kinase tousled-like 1	MAP kinase-interacting serine/threonine-protein kinase 2	Serine/threonine-protein kinase PAK 3	Dual specificity protein kinase CLK2	TRAF2 and NCK-interacting protein kinase	Wee1-like protein kinase	Myosin light chain kinase 2, skeletal/cardiac muscle	Discoidin domain-containing receptor 2	Serine/threonine-protein kinase PLK3	Ephrin type-B receptor 4	Mitogen-activated protein kinase kinase kinase 9	Myosin light chain kinase, smooth muscle	Glycogen synthase kinase-3 alpha	Microtubule-associated serine/threonine-protein kinase 1	Ankyrin repeat and protein kinase domain-containing protein 1	Serine/threonine-protein kinase Nek2	Aurora kinase C	Serine/threonine-protein kinase DCLK2	Rho-associated protein kinase 2	eIF-2-alpha kinase GCN2	Casein kinase I isoform alpha	Kappa-casein	Serine/threonine-protein kinase SIK2	Mitogen-activated protein kinase kinase kinase 6	Serine/threonine-protein kinase ICK	Tyrosine-protein kinase Mer	LIM domain kinase 1	Phosphatidylinositol 4-kinase beta	Serine/threonine-protein kinase Nek11	Serine/threonine-protein kinase ULK1	ALK tyrosine kinase receptor	Cyclin-G-associated kinase	Peripheral plasma membrane protein CASK	Serine/threonine-protein kinase N1	Serine/threonine-protein kinase 17A	Phosphatidylinositol 5-phosphate 4-kinase type-2 gamma	Serine/threonine-protein kinase PAK 6	Ephrin type-B receptor 1	Tyrosine-protein kinase receptor Tie-1	Mitogen-activated protein kinase kinase kinase kinase 3	NUAK family SNF1-like kinase 2	Calcium/calmodulin-dependent protein kinase type II subunit delta	Proto-oncogene tyrosine-protein kinase receptor Ret	Ephrin type-B receptor 2	Cyclin-dependent kinase 4	Serine/threonine-protein kinase PRP4 homolog	Uncharacterized serine/threonine-protein kinase SBK3	Calcium/calmodulin-dependent protein kinase type 1D	Abelson tyrosine-protein kinase 2	Serine/threonine-protein kinase SIK3	Serine/threonine-protein kinase Nek3	Megakaryocyte-associated tyrosine-protein kinase	Mitogen-activated protein kinase kinase kinase 19	NT-3 growth factor receptor	MAP kinase-interacting serine/threonine-protein kinase 1	Ephrin type-A receptor 6	AP2-associated protein kinase 1	Mitogen-activated protein kinase kinase kinase kinase 2	Bone morphogenetic protein receptor type-1B	Tyrosine-protein kinase Fes/Fps	MAP/microtubule affinity-regulating kinase 4	Cyclin-dependent kinase-like 2	Casein kinase II subunit alpha'	Dual specificity tyrosine-phosphorylation-regulated kinase 1B	TGF-beta receptor type-2	Mitogen-activated protein kinase kinase kinase kinase 5	Interleukin-1 receptor-associated kinase 3	Serine/threonine-protein kinase B-raf	Homeodomain-interacting protein kinase 2	LIM domain kinase 2	Serine/threonine-protein kinase/endoribonuclease IRE1	Mitogen-activated protein kinase kinase kinase 11	MAP kinase-activated protein kinase 5	Receptor-interacting serine/threonine-protein kinase 2	Death-associated protein kinase 3	Serine/threonine-protein kinase OSR1	Ephrin type-A receptor 7	Serine/threonine-protein kinase LATS1	Dual specificity mitogen-activated protein kinase kinase 6	Serine/threonine-protein kinase Sgk3	MAP/microtubule affinity-regulating kinase 3	Serine/threonine-protein kinase N2	Inhibitor of nuclear factor kappa-B kinase subunit epsilon	Death-associated protein kinase 1	Phosphorylase b kinase gamma catalytic chain, skeletal muscle/heart isoform	Dual specificity mitogen-activated protein kinase kinase 3	Serine/threonine-protein kinase MRCK gamma	Tyrosine-protein kinase Srms	Cyclin-dependent kinase 1	Tyrosine-protein kinase receptor UFO	Activin receptor type-1B	Serine/threonine-protein kinase SBK1	Serine/threonine-protein kinase D1	Cyclin-dependent kinase 17	Glycogen synthase kinase-3 beta	Serine/threonine-protein kinase tousled-like 2	Mitogen-activated protein kinase kinase kinase 15	Receptor-interacting serine/threonine-protein kinase 4	Serine/threonine-protein kinase TNNI3K	CLIP-associating protein 1	Serine/threonine-protein kinase pim-3	Mitogen-activated protein kinase kinase kinase 13	Serine/threonine-protein kinase DCLK3	Ephrin type-A receptor 4	Aurora kinase A	Phosphatidylinositol 4-phosphate 3-kinase C2 domain-containing subunit gamma	Ephrin type-A receptor 2	Cyclin-dependent kinase 15	Mitogen-activated protein kinase kinase kinase kinase 4	Testis-specific serine/threonine-protein kinase 1	Ribosomal protein S6 kinase alpha-1	Mitogen-activated protein kinase kinase kinase 12	STE20-like serine/threonine-protein kinase	Bone morphogenetic protein receptor type-2	Serine/threonine-protein kinase PAK 4	Mitogen-activated protein kinase kinase kinase 10	Serine/threonine-protein kinase RIO2
Dual specificity testis-specific protein kinase 1	Atypical kinase COQ8B, mitochondrial	Cyclin-dependent kinase 16	Serine/threonine-protein kinase 10	Tyrosine-protein kinase receptor TYRO3	Calcium/calmodulin-dependent protein kinase type 1G	BMP-2-inducible protein kinase	Calcium/calmodulin-dependent protein kinase type II subunit beta	Serine/threonine-protein kinase Nek9	Ephrin type-A receptor 3	Interleukin-1 receptor-associated kinase 1	Serine/threonine-protein kinase DCLK1	Serine/threonine-protein kinase PAK 1	Dual specificity tyrosine-phosphorylation-regulated kinase 1A	Insulin receptor-related protein	Leukocyte tyrosine kinase receptor	NUAK family SNF1-like kinase 1	Calcium/calmodulin-dependent protein kinase type II subunit gamma	Ephrin type-A receptor 5	Serine/threonine-protein kinase 32A	Interferon-induced, double-stranded RNA-activated protein kinase	Activin receptor type-1	Serine/threonine-protein kinase Nek1	Serine/threonine-protein kinase Chk2	Serine/threonine-protein kinase PAK 5	Serine/threonine-protein kinase PLK4	Mitogen-activated protein kinase kinase kinase kinase 1	Mitogen-activated protein kinase kinase kinase MLT	Mitogen-activated protein kinase kinase kinase 2	Calcium/calmodulin-dependent protein kinase kinase 2	Dual specificity mitogen-activated protein kinase kinase 2	cAMP-dependent protein kinase catalytic subunit beta	cGMP-dependent protein kinase 2	Leucine-rich repeat serine/threonine-protein kinase 2	Serine/threonine-protein kinase Nek5	Citron Rho-interacting kinase	Dual specificity protein kinase CLK1	Cyclin-dependent kinase-like 1	Calcium/calmodulin-dependent protein kinase type II subunit alpha	Ephrin type-A receptor 1	Dual specificity protein kinase CLK4	Serine/threonine-protein kinase ULK3	Ephrin type-A receptor 8	Interleukin-1 receptor-associated kinase 4	Tyrosine-protein kinase Fyn	Muscle, skeletal receptor tyrosine-protein kinase	Membrane-associated tyrosine- and threonine-specific cdc2-inhibitory kinase	Tyrosine-protein kinase Yes	SNF-related serine/threonine-protein kinase	RAF proto-oncogene serine/threonine-protein kinase	Homeodomain-interacting protein kinase 3	Macrophage-stimulating protein receptor	Dual specificity protein kinase CLK3	Serine/threonine-protein kinase MARK2	Eukaryotic translation initiation factor 2-alpha kinase 1	Calcium/calmodulin-dependent protein kinase kinase 1	Serine/threonine-protein kinase PLK1	TGF-beta receptor type-1	BDNF/NT-3 growth factors receptor	Dual specificity mitogen-activated protein kinase kinase 5	Mitogen-activated protein kinase kinase kinase 4	Maternal embryonic leucine zipper kinase	Misshapen-like kinase 1	Serine/threonine-protein kinase PLK2	Serine/threonine-protein kinase MARK1	Focal adhesion kinase 1	Serine/threonine-protein kinase 16	Serine/threonine-protein kinase RIO3	Non-receptor tyrosine-protein kinase TNK1	Ephrin type-B receptor 6	Tyrosine-protein kinase Fer	Myosin light chain kinase 3	Activated CDC42 kinase 1	Serine/threonine-protein kinase PAK 2	Dual specificity protein kinase TTK	Serine/threonine-protein kinase ULK2	Insulin receptor	Mitogen-activated protein kinase kinase kinase 3	Myosin light chain kinase family member 4	Serine/threonine-protein kinase SIK1	Phosphatidylinositol 4-phosphate 3-kinase C2 domain-containing subunit beta	Tyrosine-protein kinase CSK	Proto-oncogene tyrosine-protein kinase ROS	Myosin-IIIa	Phosphatidylinositol 5-phosphate 4-kinase type-2 beta	Serine/threonine-protein kinase Chk1	Serine/threonine-protein kinase Nek4	Serine/threonine-protein kinase RIO1	Receptor-interacting serine/threonine-protein kinase 1	Death-associated protein kinase 2	Tyrosine-protein kinase ZAP-70	Calcium/calmodulin-dependent protein kinase type 1	Mitogen-activated protein kinase kinase kinase 1	Serine/threonine-protein kinase tousled-like 1	MAP kinase-interacting serine/threonine-protein kinase 2	Serine/threonine-protein kinase PAK 3	Dual specificity protein kinase CLK2	TRAF2 and NCK-interacting protein kinase	Wee1-like protein kinase	Myosin light chain kinase 2, skeletal/cardiac muscle	Discoidin domain-containing receptor 2	Serine/threonine-protein kinase PLK3	Ephrin type-B receptor 4	Mitogen-activated protein kinase kinase kinase 9	Myosin light chain kinase, smooth muscle	Glycogen synthase kinase-3 alpha	Microtubule-associated serine/threonine-protein kinase 1	Ankyrin repeat and protein kinase domain-containing protein 1	Serine/threonine-protein kinase Nek2	Aurora kinase C	Serine/threonine-protein kinase DCLK2	Rho-associated protein kinase 2	eIF-2-alpha kinase GCN2	Casein kinase I isoform alpha	Kappa-casein	Serine/threonine-protein kinase SIK2	Mitogen-activated protein kinase kinase kinase 6	Serine/threonine-protein kinase ICK	Tyrosine-protein kinase Mer	LIM domain kinase 1	Phosphatidylinositol 4-kinase beta	Serine/threonine-protein kinase Nek11	Serine/threonine-protein kinase ULK1	ALK tyrosine kinase receptor	Cyclin-G-associated kinase	Peripheral plasma membrane protein CASK	Serine/threonine-protein kinase N1	Serine/threonine-protein kinase 17A	Phosphatidylinositol 5-phosphate 4-kinase type-2 gamma	Serine/threonine-protein kinase PAK 6	Ephrin type-B receptor 1	Tyrosine-protein kinase receptor Tie-1	Mitogen-activated protein kinase kinase kinase kinase 3	NUAK family SNF1-like kinase 2	Calcium/calmodulin-dependent protein kinase type II subunit delta	Proto-oncogene tyrosine-protein kinase receptor Ret	Ephrin type-B receptor 2	Cyclin-dependent kinase 4	Serine/threonine-protein kinase PRP4 homolog	Uncharacterized serine/threonine-protein kinase SBK3	Calcium/calmodulin-dependent protein kinase type 1D	Abelson tyrosine-protein kinase 2	Serine/threonine-protein kinase SIK3	Serine/threonine-protein kinase Nek3	Megakaryocyte-associated tyrosine-protein kinase	Mitogen-activated protein kinase kinase kinase 19	NT-3 growth factor receptor	MAP kinase-interacting serine/threonine-protein kinase 1	Ephrin type-A receptor 6	AP2-associated protein kinase 1	Mitogen-activated protein kinase kinase kinase kinase 2	Bone morphogenetic protein receptor type-1B	Tyrosine-protein kinase Fes/Fps	MAP/microtubule affinity-regulating kinase 4	Cyclin-dependent kinase-like 2	Casein kinase II subunit alpha'	Dual specificity tyrosine-phosphorylation-regulated kinase 1B	TGF-beta receptor type-2	Mitogen-activated protein kinase kinase kinase kinase 5	Interleukin-1 receptor-associated kinase 3	Serine/threonine-protein kinase B-raf	Homeodomain-interacting protein kinase 2	LIM domain kinase 2	Serine/threonine-protein kinase/endoribonuclease IRE1	Mitogen-activated protein kinase kinase kinase 11	MAP kinase-activated protein kinase 5	Receptor-interacting serine/threonine-protein kinase 2	Death-associated protein kinase 3	Serine/threonine-protein kinase OSR1	Ephrin type-A receptor 7	Serine/threonine-protein kinase LATS1	Dual specificity mitogen-activated protein kinase kinase 6	Serine/threonine-protein kinase Sgk3	MAP/microtubule affinity-regulating kinase 3	Serine/threonine-protein kinase N2	Inhibitor of nuclear factor kappa-B kinase subunit epsilon	Death-associated protein kinase 1	Phosphorylase b kinase gamma catalytic chain, skeletal muscle/heart isoform	Dual specificity mitogen-activated protein kinase kinase 3	Serine/threonine-protein kinase MRCK gamma	Tyrosine-protein kinase Srms	Cyclin-dependent kinase 1	Tyrosine-protein kinase receptor UFO	Activin receptor type-1B	Serine/threonine-protein kinase SBK1	Serine/threonine-protein kinase D1	Cyclin-dependent kinase 17	Glycogen synthase kinase-3 beta	Serine/threonine-protein kinase tousled-like 2	Mitogen-activated protein kinase kinase kinase 15	Receptor-interacting serine/threonine-protein kinase 4	Serine/threonine-protein kinase TNNI3K	CLIP-associating protein 1	Serine/threonine-protein kinase pim-3	Mitogen-activated protein kinase kinase kinase 13	Serine/threonine-protein kinase DCLK3	Ephrin type-A receptor 4	Aurora kinase A	Phosphatidylinositol 4-phosphate 3-kinase C2 domain-containing subunit gamma	Ephrin type-A receptor 2	Cyclin-dependent kinase 15	Mitogen-activated protein kinase kinase kinase kinase 4	Testis-specific serine/threonine-protein kinase 1	Ribosomal protein S6 kinase alpha-1	Mitogen-activated protein kinase kinase kinase 12	STE20-like serine/threonine-protein kinase	Bone morphogenetic protein receptor type-2	Serine/threonine-protein kinase PAK 4	Mitogen-activated protein kinase kinase kinase 10	Serine/threonine-protein kinase RIO2
TGF-beta receptor type-1	Atypical kinase COQ8B, mitochondrial	Cyclin-dependent kinase 16	Serine/threonine-protein kinase 10	Tyrosine-protein kinase receptor TYRO3	Calcium/calmodulin-dependent protein kinase type 1G	BMP-2-inducible protein kinase	Calcium/calmodulin-dependent protein kinase type II subunit beta	Serine/threonine-protein kinase Nek9	Ephrin type-A receptor 3	Interleukin-1 receptor-associated kinase 1	Serine/threonine-protein kinase DCLK1	Serine/threonine-protein kinase PAK 1	Dual specificity tyrosine-phosphorylation-regulated kinase 1A	Insulin receptor-related protein	Leukocyte tyrosine kinase receptor	NUAK family SNF1-like kinase 1	Calcium/calmodulin-dependent protein kinase type II subunit gamma	Ephrin type-A receptor 5	Serine/threonine-protein kinase 32A	Interferon-induced, double-stranded RNA-activated protein kinase	Activin receptor type-1	Serine/threonine-protein kinase Nek1	Serine/threonine-protein kinase Chk2	Serine/threonine-protein kinase PAK 5	Serine/threonine-protein kinase PLK4	Mitogen-activated protein kinase kinase kinase kinase 1	Mitogen-activated protein kinase kinase kinase MLT	Mitogen-activated protein kinase kinase kinase 2	Calcium/calmodulin-dependent protein kinase kinase 2	Dual specificity mitogen-activated protein kinase kinase 2	cAMP-dependent protein kinase catalytic subunit beta	cGMP-dependent protein kinase 2	Leucine-rich repeat serine/threonine-protein kinase 2	Serine/threonine-protein kinase Nek5	Citron Rho-interacting kinase	Dual specificity protein kinase CLK1	Cyclin-dependent kinase-like 1	Calcium/calmodulin-dependent protein kinase type II subunit alpha	Ephrin type-A receptor 1	Dual specificity protein kinase CLK4	Serine/threonine-protein kinase ULK3	Ephrin type-A receptor 8	Interleukin-1 receptor-associated kinase 4	Tyrosine-protein kinase Fyn	Muscle, skeletal receptor tyrosine-protein kinase	Membrane-associated tyrosine- and threonine-specific cdc2-inhibitory kinase	Tyrosine-protein kinase Yes	SNF-related serine/threonine-protein kinase	RAF proto-oncogene serine/threonine-protein kinase	Homeodomain-interacting protein kinase 3	Macrophage-stimulating protein receptor	Dual specificity protein kinase CLK3	Serine/threonine-protein kinase MARK2	Eukaryotic translation initiation factor 2-alpha kinase 1	Calcium/calmodulin-dependent protein kinase kinase 1	Serine/threonine-protein kinase PLK1	BDNF/NT-3 growth factors receptor	Dual specificity mitogen-activated protein kinase kinase 5	Mitogen-activated protein kinase kinase kinase 4	Maternal embryonic leucine zipper kinase	Misshapen-like kinase 1	Serine/threonine-protein kinase PLK2	Serine/threonine-protein kinase MARK1	Focal adhesion kinase 1	Serine/threonine-protein kinase 16	Serine/threonine-protein kinase RIO3	Non-receptor tyrosine-protein kinase TNK1	Ephrin type-B receptor 6	Tyrosine-protein kinase Fer	Myosin light chain kinase 3	Activated CDC42 kinase 1	Serine/threonine-protein kinase PAK 2	Dual specificity protein kinase TTK	Serine/threonine-protein kinase ULK2	Insulin receptor	Mitogen-activated protein kinase kinase kinase 3	Myosin light chain kinase family member 4	Serine/threonine-protein kinase SIK1	Phosphatidylinositol 4-phosphate 3-kinase C2 domain-containing subunit beta	Tyrosine-protein kinase CSK	Proto-oncogene tyrosine-protein kinase ROS	Myosin-IIIa	Phosphatidylinositol 5-phosphate 4-kinase type-2 beta	Serine/threonine-protein kinase Chk1	Serine/threonine-protein kinase Nek4	Serine/threonine-protein kinase RIO1	Receptor-interacting serine/threonine-protein kinase 1	Death-associated protein kinase 2	Tyrosine-protein kinase ZAP-70	Calcium/calmodulin-dependent protein kinase type 1	Mitogen-activated protein kinase kinase kinase 1	Serine/threonine-protein kinase tousled-like 1	MAP kinase-interacting serine/threonine-protein kinase 2	Serine/threonine-protein kinase PAK 3	Dual specificity protein kinase CLK2	TRAF2 and NCK-interacting protein kinase	Wee1-like protein kinase	Myosin light chain kinase 2, skeletal/cardiac muscle	Discoidin domain-containing receptor 2	Serine/threonine-protein kinase PLK3	Ephrin type-B receptor 4	Mitogen-activated protein kinase kinase kinase 9	Myosin light chain kinase, smooth muscle	Glycogen synthase kinase-3 alpha	Microtubule-associated serine/threonine-protein kinase 1	Ankyrin repeat and protein kinase domain-containing protein 1	Serine/threonine-protein kinase Nek2	Aurora kinase C	Serine/threonine-protein kinase DCLK2	Rho-associated protein kinase 2	eIF-2-alpha kinase GCN2	Casein kinase I isoform alpha	Kappa-casein	Serine/threonine-protein kinase SIK2	Mitogen-activated protein kinase kinase kinase 6	Serine/threonine-protein kinase ICK	Tyrosine-protein kinase Mer	LIM domain kinase 1	Phosphatidylinositol 4-kinase beta	Serine/threonine-protein kinase Nek11	Serine/threonine-protein kinase ULK1	ALK tyrosine kinase receptor	Cyclin-G-associated kinase	Peripheral plasma membrane protein CASK	Serine/threonine-protein kinase N1	Serine/threonine-protein kinase 17A	Phosphatidylinositol 5-phosphate 4-kinase type-2 gamma	Serine/threonine-protein kinase PAK 6	Ephrin type-B receptor 1	Tyrosine-protein kinase receptor Tie-1	Mitogen-activated protein kinase kinase kinase kinase 3	NUAK family SNF1-like kinase 2	Calcium/calmodulin-dependent protein kinase type II subunit delta	Proto-oncogene tyrosine-protein kinase receptor Ret	Ephrin type-B receptor 2	Cyclin-dependent kinase 4	Serine/threonine-protein kinase PRP4 homolog	Uncharacterized serine/threonine-protein kinase SBK3	Calcium/calmodulin-dependent protein kinase type 1D	Abelson tyrosine-protein kinase 2	Serine/threonine-protein kinase SIK3	Serine/threonine-protein kinase Nek3	Megakaryocyte-associated tyrosine-protein kinase	Mitogen-activated protein kinase kinase kinase 19	NT-3 growth factor receptor	MAP kinase-interacting serine/threonine-protein kinase 1	Ephrin type-A receptor 6	AP2-associated protein kinase 1	Mitogen-activated protein kinase kinase kinase kinase 2	Bone morphogenetic protein receptor type-1B	Tyrosine-protein kinase Fes/Fps	MAP/microtubule affinity-regulating kinase 4	Cyclin-dependent kinase-like 2	Casein kinase II subunit alpha'	Dual specificity tyrosine-phosphorylation-regulated kinase 1B	TGF-beta receptor type-2	Mitogen-activated protein kinase kinase kinase kinase 5	Interleukin-1 receptor-associated kinase 3	Serine/threonine-protein kinase B-raf	Homeodomain-interacting protein kinase 2	LIM domain kinase 2	Serine/threonine-protein kinase/endoribonuclease IRE1	Mitogen-activated protein kinase kinase kinase 11	MAP kinase-activated protein kinase 5	Receptor-interacting serine/threonine-protein kinase 2	Death-associated protein kinase 3	Serine/threonine-protein kinase OSR1	Ephrin type-A receptor 7	Serine/threonine-protein kinase LATS1	Dual specificity mitogen-activated protein kinase kinase 6	Serine/threonine-protein kinase Sgk3	MAP/microtubule affinity-regulating kinase 3	Serine/threonine-protein kinase N2	Inhibitor of nuclear factor kappa-B kinase subunit epsilon	Death-associated protein kinase 1	Phosphorylase b kinase gamma catalytic chain, skeletal muscle/heart isoform	Dual specificity mitogen-activated protein kinase kinase 3	Serine/threonine-protein kinase MRCK gamma	Tyrosine-protein kinase Srms	Cyclin-dependent kinase 1	Tyrosine-protein kinase receptor UFO	Activin receptor type-1B	Serine/threonine-protein kinase SBK1	Serine/threonine-protein kinase D1	Cyclin-dependent kinase 17	Glycogen synthase kinase-3 beta	Serine/threonine-protein kinase tousled-like 2	Mitogen-activated protein kinase kinase kinase 15	Receptor-interacting serine/threonine-protein kinase 4	Serine/threonine-protein kinase TNNI3K	CLIP-associating protein 1	Serine/threonine-protein kinase pim-3	Mitogen-activated protein kinase kinase kinase 13	Serine/threonine-protein kinase DCLK3	Ephrin type-A receptor 4	Aurora kinase A	Phosphatidylinositol 4-phosphate 3-kinase C2 domain-containing subunit gamma	Ephrin type-A receptor 2	Cyclin-dependent kinase 15	Mitogen-activated protein kinase kinase kinase kinase 4	Testis-specific serine/threonine-protein kinase 1	Ribosomal protein S6 kinase alpha-1	Mitogen-activated protein kinase kinase kinase 12	STE20-like serine/threonine-protein kinase	Bone morphogenetic protein receptor type-2	Serine/threonine-protein kinase PAK 4	Mitogen-activated protein kinase kinase kinase 10	Serine/threonine-protein kinase RIO2
TGF-beta receptor type-2	Atypical kinase COQ8B, mitochondrial	Cyclin-dependent kinase 16	Serine/threonine-protein kinase 10	Tyrosine-protein kinase receptor TYRO3	Calcium/calmodulin-dependent protein kinase type 1G	BMP-2-inducible protein kinase	Calcium/calmodulin-dependent protein kinase type II subunit beta	Serine/threonine-protein kinase Nek9	Ephrin type-A receptor 3	Interleukin-1 receptor-associated kinase 1	Serine/threonine-protein kinase DCLK1	Serine/threonine-protein kinase PAK 1	Dual specificity tyrosine-phosphorylation-regulated kinase 1A	Insulin receptor-related protein	Leukocyte tyrosine kinase receptor	NUAK family SNF1-like kinase 1	Calcium/calmodulin-dependent protein kinase type II subunit gamma	Ephrin type-A receptor 5	Serine/threonine-protein kinase 32A	Interferon-induced, double-stranded RNA-activated protein kinase	Activin receptor type-1	Serine/threonine-protein kinase Nek1	Serine/threonine-protein kinase Chk2	Serine/threonine-protein kinase PAK 5	Serine/threonine-protein kinase PLK4	Mitogen-activated protein kinase kinase kinase kinase 1	Mitogen-activated protein kinase kinase kinase MLT	Mitogen-activated protein kinase kinase kinase 2	Calcium/calmodulin-dependent protein kinase kinase 2	Dual specificity mitogen-activated protein kinase kinase 2	cAMP-dependent protein kinase catalytic subunit beta	cGMP-dependent protein kinase 2	Leucine-rich repeat serine/threonine-protein kinase 2	Serine/threonine-protein kinase Nek5	Citron Rho-interacting kinase	Dual specificity protein kinase CLK1	Cyclin-dependent kinase-like 1	Calcium/calmodulin-dependent protein kinase type II subunit alpha	Ephrin type-A receptor 1	Dual specificity protein kinase CLK4	Serine/threonine-protein kinase ULK3	Ephrin type-A receptor 8	Interleukin-1 receptor-associated kinase 4	Tyrosine-protein kinase Fyn	Muscle, skeletal receptor tyrosine-protein kinase	Membrane-associated tyrosine- and threonine-specific cdc2-inhibitory kinase	Tyrosine-protein kinase Yes	SNF-related serine/threonine-protein kinase	RAF proto-oncogene serine/threonine-protein kinase	Homeodomain-interacting protein kinase 3	Macrophage-stimulating protein receptor	Dual specificity protein kinase CLK3	Serine/threonine-protein kinase MARK2	Eukaryotic translation initiation factor 2-alpha kinase 1	Calcium/calmodulin-dependent protein kinase kinase 1	Serine/threonine-protein kinase PLK1	BDNF/NT-3 growth factors receptor	Dual specificity mitogen-activated protein kinase kinase 5	Mitogen-activated protein kinase kinase kinase 4	Maternal embryonic leucine zipper kinase	Misshapen-like kinase 1	Serine/threonine-protein kinase PLK2	Serine/threonine-protein kinase MARK1	Focal adhesion kinase 1	Serine/threonine-protein kinase 16	Serine/threonine-protein kinase RIO3	Non-receptor tyrosine-protein kinase TNK1	Ephrin type-B receptor 6	Tyrosine-protein kinase Fer	Myosin light chain kinase 3	Activated CDC42 kinase 1	Serine/threonine-protein kinase PAK 2	Dual specificity protein kinase TTK	Serine/threonine-protein kinase ULK2	Insulin receptor	Mitogen-activated protein kinase kinase kinase 3	Myosin light chain kinase family member 4	Serine/threonine-protein kinase SIK1	Phosphatidylinositol 4-phosphate 3-kinase C2 domain-containing subunit beta	Tyrosine-protein kinase CSK	Proto-oncogene tyrosine-protein kinase ROS	Myosin-IIIa	Phosphatidylinositol 5-phosphate 4-kinase type-2 beta	Serine/threonine-protein kinase Chk1	Serine/threonine-protein kinase Nek4	Serine/threonine-protein kinase RIO1	Receptor-interacting serine/threonine-protein kinase 1	Death-associated protein kinase 2	Tyrosine-protein kinase ZAP-70	Calcium/calmodulin-dependent protein kinase type 1	Mitogen-activated protein kinase kinase kinase 1	Serine/threonine-protein kinase tousled-like 1	MAP kinase-interacting serine/threonine-protein kinase 2	Serine/threonine-protein kinase PAK 3	Dual specificity protein kinase CLK2	TRAF2 and NCK-interacting protein kinase	Wee1-like protein kinase	Myosin light chain kinase 2, skeletal/cardiac muscle	Discoidin domain-containing receptor 2	Serine/threonine-protein kinase PLK3	Ephrin type-B receptor 4	Mitogen-activated protein kinase kinase kinase 9	Myosin light chain kinase, smooth muscle	Glycogen synthase kinase-3 alpha	Microtubule-associated serine/threonine-protein kinase 1	Ankyrin repeat and protein kinase domain-containing protein 1	Serine/threonine-protein kinase Nek2	Aurora kinase C	Serine/threonine-protein kinase DCLK2	Rho-associated protein kinase 2	eIF-2-alpha kinase GCN2	Casein kinase I isoform alpha	Kappa-casein	Serine/threonine-protein kinase SIK2	Mitogen-activated protein kinase kinase kinase 6	Serine/threonine-protein kinase ICK	Tyrosine-protein kinase Mer	LIM domain kinase 1	Phosphatidylinositol 4-kinase beta	Serine/threonine-protein kinase Nek11	Serine/threonine-protein kinase ULK1	ALK tyrosine kinase receptor	Cyclin-G-associated kinase	Peripheral plasma membrane protein CASK	Serine/threonine-protein kinase N1	Serine/threonine-protein kinase 17A	Phosphatidylinositol 5-phosphate 4-kinase type-2 gamma	Serine/threonine-protein kinase PAK 6	Ephrin type-B receptor 1	Tyrosine-protein kinase receptor Tie-1	Mitogen-activated protein kinase kinase kinase kinase 3	NUAK family SNF1-like kinase 2	Calcium/calmodulin-dependent protein kinase type II subunit delta	Proto-oncogene tyrosine-protein kinase receptor Ret	Ephrin type-B receptor 2	Cyclin-dependent kinase 4	Serine/threonine-protein kinase PRP4 homolog	Uncharacterized serine/threonine-protein kinase SBK3	Calcium/calmodulin-dependent protein kinase type 1D	Abelson tyrosine-protein kinase 2	Serine/threonine-protein kinase SIK3	Serine/threonine-protein kinase Nek3	Megakaryocyte-associated tyrosine-protein kinase	Mitogen-activated protein kinase kinase kinase 19	NT-3 growth factor receptor	MAP kinase-interacting serine/threonine-protein kinase 1	Ephrin type-A receptor 6	AP2-associated protein kinase 1	Mitogen-activated protein kinase kinase kinase kinase 2	Bone morphogenetic protein receptor type-1B	Tyrosine-protein kinase Fes/Fps	MAP/microtubule affinity-regulating kinase 4	Cyclin-dependent kinase-like 2	Casein kinase II subunit alpha'	Dual specificity tyrosine-phosphorylation-regulated kinase 1B	Mitogen-activated protein kinase kinase kinase kinase 5	Interleukin-1 receptor-associated kinase 3	Serine/threonine-protein kinase B-raf	Homeodomain-interacting protein kinase 2	LIM domain kinase 2	Serine/threonine-protein kinase/endoribonuclease IRE1	Mitogen-activated protein kinase kinase kinase 11	MAP kinase-activated protein kinase 5	Receptor-interacting serine/threonine-protein kinase 2	Death-associated protein kinase 3	Serine/threonine-protein kinase OSR1	Ephrin type-A receptor 7	Serine/threonine-protein kinase LATS1	Dual specificity mitogen-activated protein kinase kinase 6	Serine/threonine-protein kinase Sgk3	MAP/microtubule affinity-regulating kinase 3	Serine/threonine-protein kinase N2	Inhibitor of nuclear factor kappa-B kinase subunit epsilon	Death-associated protein kinase 1	Phosphorylase b kinase gamma catalytic chain, skeletal muscle/heart isoform	Dual specificity mitogen-activated protein kinase kinase 3	Serine/threonine-protein kinase MRCK gamma	Tyrosine-protein kinase Srms	Cyclin-dependent kinase 1	Tyrosine-protein kinase receptor UFO	Activin receptor type-1B	Serine/threonine-protein kinase SBK1	Serine/threonine-protein kinase D1	Cyclin-dependent kinase 17	Glycogen synthase kinase-3 beta	Serine/threonine-protein kinase tousled-like 2	Mitogen-activated protein kinase kinase kinase 15	Receptor-interacting serine/threonine-protein kinase 4	Serine/threonine-protein kinase TNNI3K	CLIP-associating protein 1	Serine/threonine-protein kinase pim-3	Mitogen-activated protein kinase kinase kinase 13	Serine/threonine-protein kinase DCLK3	Ephrin type-A receptor 4	Aurora kinase A	Phosphatidylinositol 4-phosphate 3-kinase C2 domain-containing subunit gamma	Ephrin type-A receptor 2	Cyclin-dependent kinase 15	Mitogen-activated protein kinase kinase kinase kinase 4	Testis-specific serine/threonine-protein kinase 1	Ribosomal protein S6 kinase alpha-1	Mitogen-activated protein kinase kinase kinase 12	STE20-like serine/threonine-protein kinase	Bone morphogenetic protein receptor type-2	Serine/threonine-protein kinase PAK 4	Mitogen-activated protein kinase kinase kinase 10	Serine/threonine-protein kinase RIO2
Tyrosine-protein kinase receptor Tie-1	Atypical kinase COQ8B, mitochondrial	Cyclin-dependent kinase 16	Serine/threonine-protein kinase 10	Tyrosine-protein kinase receptor TYRO3	Calcium/calmodulin-dependent protein kinase type 1G	BMP-2-inducible protein kinase	Calcium/calmodulin-dependent protein kinase type II subunit beta	Serine/threonine-protein kinase Nek9	Ephrin type-A receptor 3	Interleukin-1 receptor-associated kinase 1	Serine/threonine-protein kinase DCLK1	Serine/threonine-protein kinase PAK 1	Dual specificity tyrosine-phosphorylation-regulated kinase 1A	Insulin receptor-related protein	Leukocyte tyrosine kinase receptor	NUAK family SNF1-like kinase 1	Calcium/calmodulin-dependent protein kinase type II subunit gamma	Ephrin type-A receptor 5	Serine/threonine-protein kinase 32A	Interferon-induced, double-stranded RNA-activated protein kinase	Activin receptor type-1	Serine/threonine-protein kinase Nek1	Serine/threonine-protein kinase Chk2	Serine/threonine-protein kinase PAK 5	Serine/threonine-protein kinase PLK4	Mitogen-activated protein kinase kinase kinase kinase 1	Mitogen-activated protein kinase kinase kinase MLT	Mitogen-activated protein kinase kinase kinase 2	Calcium/calmodulin-dependent protein kinase kinase 2	Dual specificity mitogen-activated protein kinase kinase 2	cAMP-dependent protein kinase catalytic subunit beta	cGMP-dependent protein kinase 2	Leucine-rich repeat serine/threonine-protein kinase 2	Serine/threonine-protein kinase Nek5	Citron Rho-interacting kinase	Dual specificity protein kinase CLK1	Cyclin-dependent kinase-like 1	Calcium/calmodulin-dependent protein kinase type II subunit alpha	Ephrin type-A receptor 1	Dual specificity protein kinase CLK4	Serine/threonine-protein kinase ULK3	Ephrin type-A receptor 8	Interleukin-1 receptor-associated kinase 4	Tyrosine-protein kinase Fyn	Muscle, skeletal receptor tyrosine-protein kinase	Membrane-associated tyrosine- and threonine-specific cdc2-inhibitory kinase	Tyrosine-protein kinase Yes	SNF-related serine/threonine-protein kinase	RAF proto-oncogene serine/threonine-protein kinase	Homeodomain-interacting protein kinase 3	Macrophage-stimulating protein receptor	Dual specificity protein kinase CLK3	Serine/threonine-protein kinase MARK2	Eukaryotic translation initiation factor 2-alpha kinase 1	Calcium/calmodulin-dependent protein kinase kinase 1	Serine/threonine-protein kinase PLK1	BDNF/NT-3 growth factors receptor	Dual specificity mitogen-activated protein kinase kinase 5	Mitogen-activated protein kinase kinase kinase 4	Maternal embryonic leucine zipper kinase	Misshapen-like kinase 1	Serine/threonine-protein kinase PLK2	Serine/threonine-protein kinase MARK1	Focal adhesion kinase 1	Serine/threonine-protein kinase 16	Serine/threonine-protein kinase RIO3	Non-receptor tyrosine-protein kinase TNK1	Ephrin type-B receptor 6	Tyrosine-protein kinase Fer	Myosin light chain kinase 3	Activated CDC42 kinase 1	Serine/threonine-protein kinase PAK 2	Dual specificity protein kinase TTK	Serine/threonine-protein kinase ULK2	Insulin receptor	Mitogen-activated protein kinase kinase kinase 3	Myosin light chain kinase family member 4	Serine/threonine-protein kinase SIK1	Phosphatidylinositol 4-phosphate 3-kinase C2 domain-containing subunit beta	Tyrosine-protein kinase CSK	Proto-oncogene tyrosine-protein kinase ROS	Myosin-IIIa	Phosphatidylinositol 5-phosphate 4-kinase type-2 beta	Serine/threonine-protein kinase Chk1	Serine/threonine-protein kinase Nek4	Serine/threonine-protein kinase RIO1	Receptor-interacting serine/threonine-protein kinase 1	Death-associated protein kinase 2	Tyrosine-protein kinase ZAP-70	Calcium/calmodulin-dependent protein kinase type 1	Mitogen-activated protein kinase kinase kinase 1	Serine/threonine-protein kinase tousled-like 1	MAP kinase-interacting serine/threonine-protein kinase 2	Serine/threonine-protein kinase PAK 3	Dual specificity protein kinase CLK2	TRAF2 and NCK-interacting protein kinase	Wee1-like protein kinase	Myosin light chain kinase 2, skeletal/cardiac muscle	Discoidin domain-containing receptor 2	Serine/threonine-protein kinase PLK3	Ephrin type-B receptor 4	Mitogen-activated protein kinase kinase kinase 9	Myosin light chain kinase, smooth muscle	Glycogen synthase kinase-3 alpha	Microtubule-associated serine/threonine-protein kinase 1	Ankyrin repeat and protein kinase domain-containing protein 1	Serine/threonine-protein kinase Nek2	Aurora kinase C	Serine/threonine-protein kinase DCLK2	Rho-associated protein kinase 2	eIF-2-alpha kinase GCN2	Casein kinase I isoform alpha	Kappa-casein	Serine/threonine-protein kinase SIK2	Mitogen-activated protein kinase kinase kinase 6	Serine/threonine-protein kinase ICK	Tyrosine-protein kinase Mer	LIM domain kinase 1	Phosphatidylinositol 4-kinase beta	Serine/threonine-protein kinase Nek11	Serine/threonine-protein kinase ULK1	ALK tyrosine kinase receptor	Cyclin-G-associated kinase	Peripheral plasma membrane protein CASK	Serine/threonine-protein kinase N1	Serine/threonine-protein kinase 17A	Phosphatidylinositol 5-phosphate 4-kinase type-2 gamma	Serine/threonine-protein kinase PAK 6	Ephrin type-B receptor 1	Mitogen-activated protein kinase kinase kinase kinase 3	NUAK family SNF1-like kinase 2	Calcium/calmodulin-dependent protein kinase type II subunit delta	Proto-oncogene tyrosine-protein kinase receptor Ret	Ephrin type-B receptor 2	Cyclin-dependent kinase 4	Serine/threonine-protein kinase PRP4 homolog	Uncharacterized serine/threonine-protein kinase SBK3	Calcium/calmodulin-dependent protein kinase type 1D	Abelson tyrosine-protein kinase 2	Serine/threonine-protein kinase SIK3	Serine/threonine-protein kinase Nek3	Megakaryocyte-associated tyrosine-protein kinase	Mitogen-activated protein kinase kinase kinase 19	NT-3 growth factor receptor	MAP kinase-interacting serine/threonine-protein kinase 1	Ephrin type-A receptor 6	AP2-associated protein kinase 1	Mitogen-activated protein kinase kinase kinase kinase 2	Bone morphogenetic protein receptor type-1B	Tyrosine-protein kinase Fes/Fps	MAP/microtubule affinity-regulating kinase 4	Cyclin-dependent kinase-like 2	Casein kinase II subunit alpha'	Dual specificity tyrosine-phosphorylation-regulated kinase 1B	Mitogen-activated protein kinase kinase kinase kinase 5	Interleukin-1 receptor-associated kinase 3	Serine/threonine-protein kinase B-raf	Homeodomain-interacting protein kinase 2	LIM domain kinase 2	Serine/threonine-protein kinase/endoribonuclease IRE1	Mitogen-activated protein kinase kinase kinase 11	MAP kinase-activated protein kinase 5	Receptor-interacting serine/threonine-protein kinase 2	Death-associated protein kinase 3	Serine/threonine-protein kinase OSR1	Ephrin type-A receptor 7	Serine/threonine-protein kinase LATS1	Dual specificity mitogen-activated protein kinase kinase 6	Serine/threonine-protein kinase Sgk3	MAP/microtubule affinity-regulating kinase 3	Serine/threonine-protein kinase N2	Inhibitor of nuclear factor kappa-B kinase subunit epsilon	Death-associated protein kinase 1	Phosphorylase b kinase gamma catalytic chain, skeletal muscle/heart isoform	Dual specificity mitogen-activated protein kinase kinase 3	Serine/threonine-protein kinase MRCK gamma	Tyrosine-protein kinase Srms	Cyclin-dependent kinase 1	Tyrosine-protein kinase receptor UFO	Activin receptor type-1B	Serine/threonine-protein kinase SBK1	Serine/threonine-protein kinase D1	Cyclin-dependent kinase 17	Glycogen synthase kinase-3 beta	Serine/threonine-protein kinase tousled-like 2	Mitogen-activated protein kinase kinase kinase 15	Receptor-interacting serine/threonine-protein kinase 4	Serine/threonine-protein kinase TNNI3K	CLIP-associating protein 1	Serine/threonine-protein kinase pim-3	Mitogen-activated protein kinase kinase kinase 13	Serine/threonine-protein kinase DCLK3	Ephrin type-A receptor 4	Aurora kinase A	Phosphatidylinositol 4-phosphate 3-kinase C2 domain-containing subunit gamma	Ephrin type-A receptor 2	Cyclin-dependent kinase 15	Mitogen-activated protein kinase kinase kinase kinase 4	Testis-specific serine/threonine-protein kinase 1	Ribosomal protein S6 kinase alpha-1	Mitogen-activated protein kinase kinase kinase 12	STE20-like serine/threonine-protein kinase	Bone morphogenetic protein receptor type-2	Serine/threonine-protein kinase PAK 4	Mitogen-activated protein kinase kinase kinase 10	Serine/threonine-protein kinase RIO2
Serine/threonine-protein kinase tousled-like 1	Atypical kinase COQ8B, mitochondrial	Cyclin-dependent kinase 16	Serine/threonine-protein kinase 10	Tyrosine-protein kinase receptor TYRO3	Calcium/calmodulin-dependent protein kinase type 1G	BMP-2-inducible protein kinase	Calcium/calmodulin-dependent protein kinase type II subunit beta	Serine/threonine-protein kinase Nek9	Ephrin type-A receptor 3	Interleukin-1 receptor-associated kinase 1	Serine/threonine-protein kinase DCLK1	Serine/threonine-protein kinase PAK 1	Dual specificity tyrosine-phosphorylation-regulated kinase 1A	Insulin receptor-related protein	Leukocyte tyrosine kinase receptor	NUAK family SNF1-like kinase 1	Calcium/calmodulin-dependent protein kinase type II subunit gamma	Ephrin type-A receptor 5	Serine/threonine-protein kinase 32A	Interferon-induced, double-stranded RNA-activated protein kinase	Activin receptor type-1	Serine/threonine-protein kinase Nek1	Serine/threonine-protein kinase Chk2	Serine/threonine-protein kinase PAK 5	Serine/threonine-protein kinase PLK4	Mitogen-activated protein kinase kinase kinase kinase 1	Mitogen-activated protein kinase kinase kinase MLT	Mitogen-activated protein kinase kinase kinase 2	Calcium/calmodulin-dependent protein kinase kinase 2	Dual specificity mitogen-activated protein kinase kinase 2	cAMP-dependent protein kinase catalytic subunit beta	cGMP-dependent protein kinase 2	Leucine-rich repeat serine/threonine-protein kinase 2	Serine/threonine-protein kinase Nek5	Citron Rho-interacting kinase	Dual specificity protein kinase CLK1	Cyclin-dependent kinase-like 1	Calcium/calmodulin-dependent protein kinase type II subunit alpha	Ephrin type-A receptor 1	Dual specificity protein kinase CLK4	Serine/threonine-protein kinase ULK3	Ephrin type-A receptor 8	Interleukin-1 receptor-associated kinase 4	Tyrosine-protein kinase Fyn	Muscle, skeletal receptor tyrosine-protein kinase	Membrane-associated tyrosine- and threonine-specific cdc2-inhibitory kinase	Tyrosine-protein kinase Yes	SNF-related serine/threonine-protein kinase	RAF proto-oncogene serine/threonine-protein kinase	Homeodomain-interacting protein kinase 3	Macrophage-stimulating protein receptor	Dual specificity protein kinase CLK3	Serine/threonine-protein kinase MARK2	Eukaryotic translation initiation factor 2-alpha kinase 1	Calcium/calmodulin-dependent protein kinase kinase 1	Serine/threonine-protein kinase PLK1	BDNF/NT-3 growth factors receptor	Dual specificity mitogen-activated protein kinase kinase 5	Mitogen-activated protein kinase kinase kinase 4	Maternal embryonic leucine zipper kinase	Misshapen-like kinase 1	Serine/threonine-protein kinase PLK2	Serine/threonine-protein kinase MARK1	Focal adhesion kinase 1	Serine/threonine-protein kinase 16	Serine/threonine-protein kinase RIO3	Non-receptor tyrosine-protein kinase TNK1	Ephrin type-B receptor 6	Tyrosine-protein kinase Fer	Myosin light chain kinase 3	Activated CDC42 kinase 1	Serine/threonine-protein kinase PAK 2	Dual specificity protein kinase TTK	Serine/threonine-protein kinase ULK2	Insulin receptor	Mitogen-activated protein kinase kinase kinase 3	Myosin light chain kinase family member 4	Serine/threonine-protein kinase SIK1	Phosphatidylinositol 4-phosphate 3-kinase C2 domain-containing subunit beta	Tyrosine-protein kinase CSK	Proto-oncogene tyrosine-protein kinase ROS	Myosin-IIIa	Phosphatidylinositol 5-phosphate 4-kinase type-2 beta	Serine/threonine-protein kinase Chk1	Serine/threonine-protein kinase Nek4	Serine/threonine-protein kinase RIO1	Receptor-interacting serine/threonine-protein kinase 1	Death-associated protein kinase 2	Tyrosine-protein kinase ZAP-70	Calcium/calmodulin-dependent protein kinase type 1	Mitogen-activated protein kinase kinase kinase 1	MAP kinase-interacting serine/threonine-protein kinase 2	Serine/threonine-protein kinase PAK 3	Dual specificity protein kinase CLK2	TRAF2 and NCK-interacting protein kinase	Wee1-like protein kinase	Myosin light chain kinase 2, skeletal/cardiac muscle	Discoidin domain-containing receptor 2	Serine/threonine-protein kinase PLK3	Ephrin type-B receptor 4	Mitogen-activated protein kinase kinase kinase 9	Myosin light chain kinase, smooth muscle	Glycogen synthase kinase-3 alpha	Microtubule-associated serine/threonine-protein kinase 1	Ankyrin repeat and protein kinase domain-containing protein 1	Serine/threonine-protein kinase Nek2	Aurora kinase C	Serine/threonine-protein kinase DCLK2	Rho-associated protein kinase 2	eIF-2-alpha kinase GCN2	Casein kinase I isoform alpha	Kappa-casein	Serine/threonine-protein kinase SIK2	Mitogen-activated protein kinase kinase kinase 6	Serine/threonine-protein kinase ICK	Tyrosine-protein kinase Mer	LIM domain kinase 1	Phosphatidylinositol 4-kinase beta	Serine/threonine-protein kinase Nek11	Serine/threonine-protein kinase ULK1	ALK tyrosine kinase receptor	Cyclin-G-associated kinase	Peripheral plasma membrane protein CASK	Serine/threonine-protein kinase N1	Serine/threonine-protein kinase 17A	Phosphatidylinositol 5-phosphate 4-kinase type-2 gamma	Serine/threonine-protein kinase PAK 6	Ephrin type-B receptor 1	Mitogen-activated protein kinase kinase kinase kinase 3	NUAK family SNF1-like kinase 2	Calcium/calmodulin-dependent protein kinase type II subunit delta	Proto-oncogene tyrosine-protein kinase receptor Ret	Ephrin type-B receptor 2	Cyclin-dependent kinase 4	Serine/threonine-protein kinase PRP4 homolog	Uncharacterized serine/threonine-protein kinase SBK3	Calcium/calmodulin-dependent protein kinase type 1D	Abelson tyrosine-protein kinase 2	Serine/threonine-protein kinase SIK3	Serine/threonine-protein kinase Nek3	Megakaryocyte-associated tyrosine-protein kinase	Mitogen-activated protein kinase kinase kinase 19	NT-3 growth factor receptor	MAP kinase-interacting serine/threonine-protein kinase 1	Ephrin type-A receptor 6	AP2-associated protein kinase 1	Mitogen-activated protein kinase kinase kinase kinase 2	Bone morphogenetic protein receptor type-1B	Tyrosine-protein kinase Fes/Fps	MAP/microtubule affinity-regulating kinase 4	Cyclin-dependent kinase-like 2	Casein kinase II subunit alpha'	Dual specificity tyrosine-phosphorylation-regulated kinase 1B	Mitogen-activated protein kinase kinase kinase kinase 5	Interleukin-1 receptor-associated kinase 3	Serine/threonine-protein kinase B-raf	Homeodomain-interacting protein kinase 2	LIM domain kinase 2	Serine/threonine-protein kinase/endoribonuclease IRE1	Mitogen-activated protein kinase kinase kinase 11	MAP kinase-activated protein kinase 5	Receptor-interacting serine/threonine-protein kinase 2	Death-associated protein kinase 3	Serine/threonine-protein kinase OSR1	Ephrin type-A receptor 7	Serine/threonine-protein kinase LATS1	Dual specificity mitogen-activated protein kinase kinase 6	Serine/threonine-protein kinase Sgk3	MAP/microtubule affinity-regulating kinase 3	Serine/threonine-protein kinase N2	Inhibitor of nuclear factor kappa-B kinase subunit epsilon	Death-associated protein kinase 1	Phosphorylase b kinase gamma catalytic chain, skeletal muscle/heart isoform	Dual specificity mitogen-activated protein kinase kinase 3	Serine/threonine-protein kinase MRCK gamma	Tyrosine-protein kinase Srms	Cyclin-dependent kinase 1	Tyrosine-protein kinase receptor UFO	Activin receptor type-1B	Serine/threonine-protein kinase SBK1	Serine/threonine-protein kinase D1	Cyclin-dependent kinase 17	Glycogen synthase kinase-3 beta	Serine/threonine-protein kinase tousled-like 2	Mitogen-activated protein kinase kinase kinase 15	Receptor-interacting serine/threonine-protein kinase 4	Serine/threonine-protein kinase TNNI3K	CLIP-associating protein 1	Serine/threonine-protein kinase pim-3	Mitogen-activated protein kinase kinase kinase 13	Serine/threonine-protein kinase DCLK3	Ephrin type-A receptor 4	Aurora kinase A	Phosphatidylinositol 4-phosphate 3-kinase C2 domain-containing subunit gamma	Ephrin type-A receptor 2	Cyclin-dependent kinase 15	Mitogen-activated protein kinase kinase kinase kinase 4	Testis-specific serine/threonine-protein kinase 1	Ribosomal protein S6 kinase alpha-1	Mitogen-activated protein kinase kinase kinase 12	STE20-like serine/threonine-protein kinase	Bone morphogenetic protein receptor type-2	Serine/threonine-protein kinase PAK 4	Mitogen-activated protein kinase kinase kinase 10	Serine/threonine-protein kinase RIO2
Serine/threonine-protein kinase tousled-like 2	Atypical kinase COQ8B, mitochondrial	Cyclin-dependent kinase 16	Serine/threonine-protein kinase 10	Tyrosine-protein kinase receptor TYRO3	Calcium/calmodulin-dependent protein kinase type 1G	BMP-2-inducible protein kinase	Calcium/calmodulin-dependent protein kinase type II subunit beta	Serine/threonine-protein kinase Nek9	Ephrin type-A receptor 3	Interleukin-1 receptor-associated kinase 1	Serine/threonine-protein kinase DCLK1	Serine/threonine-protein kinase PAK 1	Dual specificity tyrosine-phosphorylation-regulated kinase 1A	Insulin receptor-related protein	Leukocyte tyrosine kinase receptor	NUAK family SNF1-like kinase 1	Calcium/calmodulin-dependent protein kinase type II subunit gamma	Ephrin type-A receptor 5	Serine/threonine-protein kinase 32A	Interferon-induced, double-stranded RNA-activated protein kinase	Activin receptor type-1	Serine/threonine-protein kinase Nek1	Serine/threonine-protein kinase Chk2	Serine/threonine-protein kinase PAK 5	Serine/threonine-protein kinase PLK4	Mitogen-activated protein kinase kinase kinase kinase 1	Mitogen-activated protein kinase kinase kinase MLT	Mitogen-activated protein kinase kinase kinase 2	Calcium/calmodulin-dependent protein kinase kinase 2	Dual specificity mitogen-activated protein kinase kinase 2	cAMP-dependent protein kinase catalytic subunit beta	cGMP-dependent protein kinase 2	Leucine-rich repeat serine/threonine-protein kinase 2	Serine/threonine-protein kinase Nek5	Citron Rho-interacting kinase	Dual specificity protein kinase CLK1	Cyclin-dependent kinase-like 1	Calcium/calmodulin-dependent protein kinase type II subunit alpha	Ephrin type-A receptor 1	Dual specificity protein kinase CLK4	Serine/threonine-protein kinase ULK3	Ephrin type-A receptor 8	Interleukin-1 receptor-associated kinase 4	Tyrosine-protein kinase Fyn	Muscle, skeletal receptor tyrosine-protein kinase	Membrane-associated tyrosine- and threonine-specific cdc2-inhibitory kinase	Tyrosine-protein kinase Yes	SNF-related serine/threonine-protein kinase	RAF proto-oncogene serine/threonine-protein kinase	Homeodomain-interacting protein kinase 3	Macrophage-stimulating protein receptor	Dual specificity protein kinase CLK3	Serine/threonine-protein kinase MARK2	Eukaryotic translation initiation factor 2-alpha kinase 1	Calcium/calmodulin-dependent protein kinase kinase 1	Serine/threonine-protein kinase PLK1	BDNF/NT-3 growth factors receptor	Dual specificity mitogen-activated protein kinase kinase 5	Mitogen-activated protein kinase kinase kinase 4	Maternal embryonic leucine zipper kinase	Misshapen-like kinase 1	Serine/threonine-protein kinase PLK2	Serine/threonine-protein kinase MARK1	Focal adhesion kinase 1	Serine/threonine-protein kinase 16	Serine/threonine-protein kinase RIO3	Non-receptor tyrosine-protein kinase TNK1	Ephrin type-B receptor 6	Tyrosine-protein kinase Fer	Myosin light chain kinase 3	Activated CDC42 kinase 1	Serine/threonine-protein kinase PAK 2	Dual specificity protein kinase TTK	Serine/threonine-protein kinase ULK2	Insulin receptor	Mitogen-activated protein kinase kinase kinase 3	Myosin light chain kinase family member 4	Serine/threonine-protein kinase SIK1	Phosphatidylinositol 4-phosphate 3-kinase C2 domain-containing subunit beta	Tyrosine-protein kinase CSK	Proto-oncogene tyrosine-protein kinase ROS	Myosin-IIIa	Phosphatidylinositol 5-phosphate 4-kinase type-2 beta	Serine/threonine-protein kinase Chk1	Serine/threonine-protein kinase Nek4	Serine/threonine-protein kinase RIO1	Receptor-interacting serine/threonine-protein kinase 1	Death-associated protein kinase 2	Tyrosine-protein kinase ZAP-70	Calcium/calmodulin-dependent protein kinase type 1	Mitogen-activated protein kinase kinase kinase 1	MAP kinase-interacting serine/threonine-protein kinase 2	Serine/threonine-protein kinase PAK 3	Dual specificity protein kinase CLK2	TRAF2 and NCK-interacting protein kinase	Wee1-like protein kinase	Myosin light chain kinase 2, skeletal/cardiac muscle	Discoidin domain-containing receptor 2	Serine/threonine-protein kinase PLK3	Ephrin type-B receptor 4	Mitogen-activated protein kinase kinase kinase 9	Myosin light chain kinase, smooth muscle	Glycogen synthase kinase-3 alpha	Microtubule-associated serine/threonine-protein kinase 1	Ankyrin repeat and protein kinase domain-containing protein 1	Serine/threonine-protein kinase Nek2	Aurora kinase C	Serine/threonine-protein kinase DCLK2	Rho-associated protein kinase 2	eIF-2-alpha kinase GCN2	Casein kinase I isoform alpha	Kappa-casein	Serine/threonine-protein kinase SIK2	Mitogen-activated protein kinase kinase kinase 6	Serine/threonine-protein kinase ICK	Tyrosine-protein kinase Mer	LIM domain kinase 1	Phosphatidylinositol 4-kinase beta	Serine/threonine-protein kinase Nek11	Serine/threonine-protein kinase ULK1	ALK tyrosine kinase receptor	Cyclin-G-associated kinase	Peripheral plasma membrane protein CASK	Serine/threonine-protein kinase N1	Serine/threonine-protein kinase 17A	Phosphatidylinositol 5-phosphate 4-kinase type-2 gamma	Serine/threonine-protein kinase PAK 6	Ephrin type-B receptor 1	Mitogen-activated protein kinase kinase kinase kinase 3	NUAK family SNF1-like kinase 2	Calcium/calmodulin-dependent protein kinase type II subunit delta	Proto-oncogene tyrosine-protein kinase receptor Ret	Ephrin type-B receptor 2	Cyclin-dependent kinase 4	Serine/threonine-protein kinase PRP4 homolog	Uncharacterized serine/threonine-protein kinase SBK3	Calcium/calmodulin-dependent protein kinase type 1D	Abelson tyrosine-protein kinase 2	Serine/threonine-protein kinase SIK3	Serine/threonine-protein kinase Nek3	Megakaryocyte-associated tyrosine-protein kinase	Mitogen-activated protein kinase kinase kinase 19	NT-3 growth factor receptor	MAP kinase-interacting serine/threonine-protein kinase 1	Ephrin type-A receptor 6	AP2-associated protein kinase 1	Mitogen-activated protein kinase kinase kinase kinase 2	Bone morphogenetic protein receptor type-1B	Tyrosine-protein kinase Fes/Fps	MAP/microtubule affinity-regulating kinase 4	Cyclin-dependent kinase-like 2	Casein kinase II subunit alpha'	Dual specificity tyrosine-phosphorylation-regulated kinase 1B	Mitogen-activated protein kinase kinase kinase kinase 5	Interleukin-1 receptor-associated kinase 3	Serine/threonine-protein kinase B-raf	Homeodomain-interacting protein kinase 2	LIM domain kinase 2	Serine/threonine-protein kinase/endoribonuclease IRE1	Mitogen-activated protein kinase kinase kinase 11	MAP kinase-activated protein kinase 5	Receptor-interacting serine/threonine-protein kinase 2	Death-associated protein kinase 3	Serine/threonine-protein kinase OSR1	Ephrin type-A receptor 7	Serine/threonine-protein kinase LATS1	Dual specificity mitogen-activated protein kinase kinase 6	Serine/threonine-protein kinase Sgk3	MAP/microtubule affinity-regulating kinase 3	Serine/threonine-protein kinase N2	Inhibitor of nuclear factor kappa-B kinase subunit epsilon	Death-associated protein kinase 1	Phosphorylase b kinase gamma catalytic chain, skeletal muscle/heart isoform	Dual specificity mitogen-activated protein kinase kinase 3	Serine/threonine-protein kinase MRCK gamma	Tyrosine-protein kinase Srms	Cyclin-dependent kinase 1	Tyrosine-protein kinase receptor UFO	Activin receptor type-1B	Serine/threonine-protein kinase SBK1	Serine/threonine-protein kinase D1	Cyclin-dependent kinase 17	Glycogen synthase kinase-3 beta	Mitogen-activated protein kinase kinase kinase 15	Receptor-interacting serine/threonine-protein kinase 4	Serine/threonine-protein kinase TNNI3K	CLIP-associating protein 1	Serine/threonine-protein kinase pim-3	Mitogen-activated protein kinase kinase kinase 13	Serine/threonine-protein kinase DCLK3	Ephrin type-A receptor 4	Aurora kinase A	Phosphatidylinositol 4-phosphate 3-kinase C2 domain-containing subunit gamma	Ephrin type-A receptor 2	Cyclin-dependent kinase 15	Mitogen-activated protein kinase kinase kinase kinase 4	Testis-specific serine/threonine-protein kinase 1	Ribosomal protein S6 kinase alpha-1	Mitogen-activated protein kinase kinase kinase 12	STE20-like serine/threonine-protein kinase	Bone morphogenetic protein receptor type-2	Serine/threonine-protein kinase PAK 4	Mitogen-activated protein kinase kinase kinase 10	Serine/threonine-protein kinase RIO2
TRAF2 and NCK-interacting protein kinase	Atypical kinase COQ8B, mitochondrial	Cyclin-dependent kinase 16	Serine/threonine-protein kinase 10	Tyrosine-protein kinase receptor TYRO3	Calcium/calmodulin-dependent protein kinase type 1G	BMP-2-inducible protein kinase	Calcium/calmodulin-dependent protein kinase type II subunit beta	Serine/threonine-protein kinase Nek9	Ephrin type-A receptor 3	Interleukin-1 receptor-associated kinase 1	Serine/threonine-protein kinase DCLK1	Serine/threonine-protein kinase PAK 1	Dual specificity tyrosine-phosphorylation-regulated kinase 1A	Insulin receptor-related protein	Leukocyte tyrosine kinase receptor	NUAK family SNF1-like kinase 1	Calcium/calmodulin-dependent protein kinase type II subunit gamma	Ephrin type-A receptor 5	Serine/threonine-protein kinase 32A	Interferon-induced, double-stranded RNA-activated protein kinase	Activin receptor type-1	Serine/threonine-protein kinase Nek1	Serine/threonine-protein kinase Chk2	Serine/threonine-protein kinase PAK 5	Serine/threonine-protein kinase PLK4	Mitogen-activated protein kinase kinase kinase kinase 1	Mitogen-activated protein kinase kinase kinase MLT	Mitogen-activated protein kinase kinase kinase 2	Calcium/calmodulin-dependent protein kinase kinase 2	Dual specificity mitogen-activated protein kinase kinase 2	cAMP-dependent protein kinase catalytic subunit beta	cGMP-dependent protein kinase 2	Leucine-rich repeat serine/threonine-protein kinase 2	Serine/threonine-protein kinase Nek5	Citron Rho-interacting kinase	Dual specificity protein kinase CLK1	Cyclin-dependent kinase-like 1	Calcium/calmodulin-dependent protein kinase type II subunit alpha	Ephrin type-A receptor 1	Dual specificity protein kinase CLK4	Serine/threonine-protein kinase ULK3	Ephrin type-A receptor 8	Interleukin-1 receptor-associated kinase 4	Tyrosine-protein kinase Fyn	Muscle, skeletal receptor tyrosine-protein kinase	Membrane-associated tyrosine- and threonine-specific cdc2-inhibitory kinase	Tyrosine-protein kinase Yes	SNF-related serine/threonine-protein kinase	RAF proto-oncogene serine/threonine-protein kinase	Homeodomain-interacting protein kinase 3	Macrophage-stimulating protein receptor	Dual specificity protein kinase CLK3	Serine/threonine-protein kinase MARK2	Eukaryotic translation initiation factor 2-alpha kinase 1	Calcium/calmodulin-dependent protein kinase kinase 1	Serine/threonine-protein kinase PLK1	BDNF/NT-3 growth factors receptor	Dual specificity mitogen-activated protein kinase kinase 5	Mitogen-activated protein kinase kinase kinase 4	Maternal embryonic leucine zipper kinase	Misshapen-like kinase 1	Serine/threonine-protein kinase PLK2	Serine/threonine-protein kinase MARK1	Focal adhesion kinase 1	Serine/threonine-protein kinase 16	Serine/threonine-protein kinase RIO3	Non-receptor tyrosine-protein kinase TNK1	Ephrin type-B receptor 6	Tyrosine-protein kinase Fer	Myosin light chain kinase 3	Activated CDC42 kinase 1	Serine/threonine-protein kinase PAK 2	Dual specificity protein kinase TTK	Serine/threonine-protein kinase ULK2	Insulin receptor	Mitogen-activated protein kinase kinase kinase 3	Myosin light chain kinase family member 4	Serine/threonine-protein kinase SIK1	Phosphatidylinositol 4-phosphate 3-kinase C2 domain-containing subunit beta	Tyrosine-protein kinase CSK	Proto-oncogene tyrosine-protein kinase ROS	Myosin-IIIa	Phosphatidylinositol 5-phosphate 4-kinase type-2 beta	Serine/threonine-protein kinase Chk1	Serine/threonine-protein kinase Nek4	Serine/threonine-protein kinase RIO1	Receptor-interacting serine/threonine-protein kinase 1	Death-associated protein kinase 2	Tyrosine-protein kinase ZAP-70	Calcium/calmodulin-dependent protein kinase type 1	Mitogen-activated protein kinase kinase kinase 1	MAP kinase-interacting serine/threonine-protein kinase 2	Serine/threonine-protein kinase PAK 3	Dual specificity protein kinase CLK2	Wee1-like protein kinase	Myosin light chain kinase 2, skeletal/cardiac muscle	Discoidin domain-containing receptor 2	Serine/threonine-protein kinase PLK3	Ephrin type-B receptor 4	Mitogen-activated protein kinase kinase kinase 9	Myosin light chain kinase, smooth muscle	Glycogen synthase kinase-3 alpha	Microtubule-associated serine/threonine-protein kinase 1	Ankyrin repeat and protein kinase domain-containing protein 1	Serine/threonine-protein kinase Nek2	Aurora kinase C	Serine/threonine-protein kinase DCLK2	Rho-associated protein kinase 2	eIF-2-alpha kinase GCN2	Casein kinase I isoform alpha	Kappa-casein	Serine/threonine-protein kinase SIK2	Mitogen-activated protein kinase kinase kinase 6	Serine/threonine-protein kinase ICK	Tyrosine-protein kinase Mer	LIM domain kinase 1	Phosphatidylinositol 4-kinase beta	Serine/threonine-protein kinase Nek11	Serine/threonine-protein kinase ULK1	ALK tyrosine kinase receptor	Cyclin-G-associated kinase	Peripheral plasma membrane protein CASK	Serine/threonine-protein kinase N1	Serine/threonine-protein kinase 17A	Phosphatidylinositol 5-phosphate 4-kinase type-2 gamma	Serine/threonine-protein kinase PAK 6	Ephrin type-B receptor 1	Mitogen-activated protein kinase kinase kinase kinase 3	NUAK family SNF1-like kinase 2	Calcium/calmodulin-dependent protein kinase type II subunit delta	Proto-oncogene tyrosine-protein kinase receptor Ret	Ephrin type-B receptor 2	Cyclin-dependent kinase 4	Serine/threonine-protein kinase PRP4 homolog	Uncharacterized serine/threonine-protein kinase SBK3	Calcium/calmodulin-dependent protein kinase type 1D	Abelson tyrosine-protein kinase 2	Serine/threonine-protein kinase SIK3	Serine/threonine-protein kinase Nek3	Megakaryocyte-associated tyrosine-protein kinase	Mitogen-activated protein kinase kinase kinase 19	NT-3 growth factor receptor	MAP kinase-interacting serine/threonine-protein kinase 1	Ephrin type-A receptor 6	AP2-associated protein kinase 1	Mitogen-activated protein kinase kinase kinase kinase 2	Bone morphogenetic protein receptor type-1B	Tyrosine-protein kinase Fes/Fps	MAP/microtubule affinity-regulating kinase 4	Cyclin-dependent kinase-like 2	Casein kinase II subunit alpha'	Dual specificity tyrosine-phosphorylation-regulated kinase 1B	Mitogen-activated protein kinase kinase kinase kinase 5	Interleukin-1 receptor-associated kinase 3	Serine/threonine-protein kinase B-raf	Homeodomain-interacting protein kinase 2	LIM domain kinase 2	Serine/threonine-protein kinase/endoribonuclease IRE1	Mitogen-activated protein kinase kinase kinase 11	MAP kinase-activated protein kinase 5	Receptor-interacting serine/threonine-protein kinase 2	Death-associated protein kinase 3	Serine/threonine-protein kinase OSR1	Ephrin type-A receptor 7	Serine/threonine-protein kinase LATS1	Dual specificity mitogen-activated protein kinase kinase 6	Serine/threonine-protein kinase Sgk3	MAP/microtubule affinity-regulating kinase 3	Serine/threonine-protein kinase N2	Inhibitor of nuclear factor kappa-B kinase subunit epsilon	Death-associated protein kinase 1	Phosphorylase b kinase gamma catalytic chain, skeletal muscle/heart isoform	Dual specificity mitogen-activated protein kinase kinase 3	Serine/threonine-protein kinase MRCK gamma	Tyrosine-protein kinase Srms	Cyclin-dependent kinase 1	Tyrosine-protein kinase receptor UFO	Activin receptor type-1B	Serine/threonine-protein kinase SBK1	Serine/threonine-protein kinase D1	Cyclin-dependent kinase 17	Glycogen synthase kinase-3 beta	Mitogen-activated protein kinase kinase kinase 15	Receptor-interacting serine/threonine-protein kinase 4	Serine/threonine-protein kinase TNNI3K	CLIP-associating protein 1	Serine/threonine-protein kinase pim-3	Mitogen-activated protein kinase kinase kinase 13	Serine/threonine-protein kinase DCLK3	Ephrin type-A receptor 4	Aurora kinase A	Phosphatidylinositol 4-phosphate 3-kinase C2 domain-containing subunit gamma	Ephrin type-A receptor 2	Cyclin-dependent kinase 15	Mitogen-activated protein kinase kinase kinase kinase 4	Testis-specific serine/threonine-protein kinase 1	Ribosomal protein S6 kinase alpha-1	Mitogen-activated protein kinase kinase kinase 12	STE20-like serine/threonine-protein kinase	Bone morphogenetic protein receptor type-2	Serine/threonine-protein kinase PAK 4	Mitogen-activated protein kinase kinase kinase 10	Serine/threonine-protein kinase RIO2
Non-receptor tyrosine-protein kinase TNK1	Atypical kinase COQ8B, mitochondrial	Cyclin-dependent kinase 16	Serine/threonine-protein kinase 10	Tyrosine-protein kinase receptor TYRO3	Calcium/calmodulin-dependent protein kinase type 1G	BMP-2-inducible protein kinase	Calcium/calmodulin-dependent protein kinase type II subunit beta	Serine/threonine-protein kinase Nek9	Ephrin type-A receptor 3	Interleukin-1 receptor-associated kinase 1	Serine/threonine-protein kinase DCLK1	Serine/threonine-protein kinase PAK 1	Dual specificity tyrosine-phosphorylation-regulated kinase 1A	Insulin receptor-related protein	Leukocyte tyrosine kinase receptor	NUAK family SNF1-like kinase 1	Calcium/calmodulin-dependent protein kinase type II subunit gamma	Ephrin type-A receptor 5	Serine/threonine-protein kinase 32A	Interferon-induced, double-stranded RNA-activated protein kinase	Activin receptor type-1	Serine/threonine-protein kinase Nek1	Serine/threonine-protein kinase Chk2	Serine/threonine-protein kinase PAK 5	Serine/threonine-protein kinase PLK4	Mitogen-activated protein kinase kinase kinase kinase 1	Mitogen-activated protein kinase kinase kinase MLT	Mitogen-activated protein kinase kinase kinase 2	Calcium/calmodulin-dependent protein kinase kinase 2	Dual specificity mitogen-activated protein kinase kinase 2	cAMP-dependent protein kinase catalytic subunit beta	cGMP-dependent protein kinase 2	Leucine-rich repeat serine/threonine-protein kinase 2	Serine/threonine-protein kinase Nek5	Citron Rho-interacting kinase	Dual specificity protein kinase CLK1	Cyclin-dependent kinase-like 1	Calcium/calmodulin-dependent protein kinase type II subunit alpha	Ephrin type-A receptor 1	Dual specificity protein kinase CLK4	Serine/threonine-protein kinase ULK3	Ephrin type-A receptor 8	Interleukin-1 receptor-associated kinase 4	Tyrosine-protein kinase Fyn	Muscle, skeletal receptor tyrosine-protein kinase	Membrane-associated tyrosine- and threonine-specific cdc2-inhibitory kinase	Tyrosine-protein kinase Yes	SNF-related serine/threonine-protein kinase	RAF proto-oncogene serine/threonine-protein kinase	Homeodomain-interacting protein kinase 3	Macrophage-stimulating protein receptor	Dual specificity protein kinase CLK3	Serine/threonine-protein kinase MARK2	Eukaryotic translation initiation factor 2-alpha kinase 1	Calcium/calmodulin-dependent protein kinase kinase 1	Serine/threonine-protein kinase PLK1	BDNF/NT-3 growth factors receptor	Dual specificity mitogen-activated protein kinase kinase 5	Mitogen-activated protein kinase kinase kinase 4	Maternal embryonic leucine zipper kinase	Misshapen-like kinase 1	Serine/threonine-protein kinase PLK2	Serine/threonine-protein kinase MARK1	Focal adhesion kinase 1	Serine/threonine-protein kinase 16	Serine/threonine-protein kinase RIO3	Ephrin type-B receptor 6	Tyrosine-protein kinase Fer	Myosin light chain kinase 3	Activated CDC42 kinase 1	Serine/threonine-protein kinase PAK 2	Dual specificity protein kinase TTK	Serine/threonine-protein kinase ULK2	Insulin receptor	Mitogen-activated protein kinase kinase kinase 3	Myosin light chain kinase family member 4	Serine/threonine-protein kinase SIK1	Phosphatidylinositol 4-phosphate 3-kinase C2 domain-containing subunit beta	Tyrosine-protein kinase CSK	Proto-oncogene tyrosine-protein kinase ROS	Myosin-IIIa	Phosphatidylinositol 5-phosphate 4-kinase type-2 beta	Serine/threonine-protein kinase Chk1	Serine/threonine-protein kinase Nek4	Serine/threonine-protein kinase RIO1	Receptor-interacting serine/threonine-protein kinase 1	Death-associated protein kinase 2	Tyrosine-protein kinase ZAP-70	Calcium/calmodulin-dependent protein kinase type 1	Mitogen-activated protein kinase kinase kinase 1	MAP kinase-interacting serine/threonine-protein kinase 2	Serine/threonine-protein kinase PAK 3	Dual specificity protein kinase CLK2	Wee1-like protein kinase	Myosin light chain kinase 2, skeletal/cardiac muscle	Discoidin domain-containing receptor 2	Serine/threonine-protein kinase PLK3	Ephrin type-B receptor 4	Mitogen-activated protein kinase kinase kinase 9	Myosin light chain kinase, smooth muscle	Glycogen synthase kinase-3 alpha	Microtubule-associated serine/threonine-protein kinase 1	Ankyrin repeat and protein kinase domain-containing protein 1	Serine/threonine-protein kinase Nek2	Aurora kinase C	Serine/threonine-protein kinase DCLK2	Rho-associated protein kinase 2	eIF-2-alpha kinase GCN2	Casein kinase I isoform alpha	Kappa-casein	Serine/threonine-protein kinase SIK2	Mitogen-activated protein kinase kinase kinase 6	Serine/threonine-protein kinase ICK	Tyrosine-protein kinase Mer	LIM domain kinase 1	Phosphatidylinositol 4-kinase beta	Serine/threonine-protein kinase Nek11	Serine/threonine-protein kinase ULK1	ALK tyrosine kinase receptor	Cyclin-G-associated kinase	Peripheral plasma membrane protein CASK	Serine/threonine-protein kinase N1	Serine/threonine-protein kinase 17A	Phosphatidylinositol 5-phosphate 4-kinase type-2 gamma	Serine/threonine-protein kinase PAK 6	Ephrin type-B receptor 1	Mitogen-activated protein kinase kinase kinase kinase 3	NUAK family SNF1-like kinase 2	Calcium/calmodulin-dependent protein kinase type II subunit delta	Proto-oncogene tyrosine-protein kinase receptor Ret	Ephrin type-B receptor 2	Cyclin-dependent kinase 4	Serine/threonine-protein kinase PRP4 homolog	Uncharacterized serine/threonine-protein kinase SBK3	Calcium/calmodulin-dependent protein kinase type 1D	Abelson tyrosine-protein kinase 2	Serine/threonine-protein kinase SIK3	Serine/threonine-protein kinase Nek3	Megakaryocyte-associated tyrosine-protein kinase	Mitogen-activated protein kinase kinase kinase 19	NT-3 growth factor receptor	MAP kinase-interacting serine/threonine-protein kinase 1	Ephrin type-A receptor 6	AP2-associated protein kinase 1	Mitogen-activated protein kinase kinase kinase kinase 2	Bone morphogenetic protein receptor type-1B	Tyrosine-protein kinase Fes/Fps	MAP/microtubule affinity-regulating kinase 4	Cyclin-dependent kinase-like 2	Casein kinase II subunit alpha'	Dual specificity tyrosine-phosphorylation-regulated kinase 1B	Mitogen-activated protein kinase kinase kinase kinase 5	Interleukin-1 receptor-associated kinase 3	Serine/threonine-protein kinase B-raf	Homeodomain-interacting protein kinase 2	LIM domain kinase 2	Serine/threonine-protein kinase/endoribonuclease IRE1	Mitogen-activated protein kinase kinase kinase 11	MAP kinase-activated protein kinase 5	Receptor-interacting serine/threonine-protein kinase 2	Death-associated protein kinase 3	Serine/threonine-protein kinase OSR1	Ephrin type-A receptor 7	Serine/threonine-protein kinase LATS1	Dual specificity mitogen-activated protein kinase kinase 6	Serine/threonine-protein kinase Sgk3	MAP/microtubule affinity-regulating kinase 3	Serine/threonine-protein kinase N2	Inhibitor of nuclear factor kappa-B kinase subunit epsilon	Death-associated protein kinase 1	Phosphorylase b kinase gamma catalytic chain, skeletal muscle/heart isoform	Dual specificity mitogen-activated protein kinase kinase 3	Serine/threonine-protein kinase MRCK gamma	Tyrosine-protein kinase Srms	Cyclin-dependent kinase 1	Tyrosine-protein kinase receptor UFO	Activin receptor type-1B	Serine/threonine-protein kinase SBK1	Serine/threonine-protein kinase D1	Cyclin-dependent kinase 17	Glycogen synthase kinase-3 beta	Mitogen-activated protein kinase kinase kinase 15	Receptor-interacting serine/threonine-protein kinase 4	Serine/threonine-protein kinase TNNI3K	CLIP-associating protein 1	Serine/threonine-protein kinase pim-3	Mitogen-activated protein kinase kinase kinase 13	Serine/threonine-protein kinase DCLK3	Ephrin type-A receptor 4	Aurora kinase A	Phosphatidylinositol 4-phosphate 3-kinase C2 domain-containing subunit gamma	Ephrin type-A receptor 2	Cyclin-dependent kinase 15	Mitogen-activated protein kinase kinase kinase kinase 4	Testis-specific serine/threonine-protein kinase 1	Ribosomal protein S6 kinase alpha-1	Mitogen-activated protein kinase kinase kinase 12	STE20-like serine/threonine-protein kinase	Bone morphogenetic protein receptor type-2	Serine/threonine-protein kinase PAK 4	Mitogen-activated protein kinase kinase kinase 10	Serine/threonine-protein kinase RIO2
Activated CDC42 kinase 1	Atypical kinase COQ8B, mitochondrial	Cyclin-dependent kinase 16	Serine/threonine-protein kinase 10	Tyrosine-protein kinase receptor TYRO3	Calcium/calmodulin-dependent protein kinase type 1G	BMP-2-inducible protein kinase	Calcium/calmodulin-dependent protein kinase type II subunit beta	Serine/threonine-protein kinase Nek9	Ephrin type-A receptor 3	Interleukin-1 receptor-associated kinase 1	Serine/threonine-protein kinase DCLK1	Serine/threonine-protein kinase PAK 1	Dual specificity tyrosine-phosphorylation-regulated kinase 1A	Insulin receptor-related protein	Leukocyte tyrosine kinase receptor	NUAK family SNF1-like kinase 1	Calcium/calmodulin-dependent protein kinase type II subunit gamma	Ephrin type-A receptor 5	Serine/threonine-protein kinase 32A	Interferon-induced, double-stranded RNA-activated protein kinase	Activin receptor type-1	Serine/threonine-protein kinase Nek1	Serine/threonine-protein kinase Chk2	Serine/threonine-protein kinase PAK 5	Serine/threonine-protein kinase PLK4	Mitogen-activated protein kinase kinase kinase kinase 1	Mitogen-activated protein kinase kinase kinase MLT	Mitogen-activated protein kinase kinase kinase 2	Calcium/calmodulin-dependent protein kinase kinase 2	Dual specificity mitogen-activated protein kinase kinase 2	cAMP-dependent protein kinase catalytic subunit beta	cGMP-dependent protein kinase 2	Leucine-rich repeat serine/threonine-protein kinase 2	Serine/threonine-protein kinase Nek5	Citron Rho-interacting kinase	Dual specificity protein kinase CLK1	Cyclin-dependent kinase-like 1	Calcium/calmodulin-dependent protein kinase type II subunit alpha	Ephrin type-A receptor 1	Dual specificity protein kinase CLK4	Serine/threonine-protein kinase ULK3	Ephrin type-A receptor 8	Interleukin-1 receptor-associated kinase 4	Tyrosine-protein kinase Fyn	Muscle, skeletal receptor tyrosine-protein kinase	Membrane-associated tyrosine- and threonine-specific cdc2-inhibitory kinase	Tyrosine-protein kinase Yes	SNF-related serine/threonine-protein kinase	RAF proto-oncogene serine/threonine-protein kinase	Homeodomain-interacting protein kinase 3	Macrophage-stimulating protein receptor	Dual specificity protein kinase CLK3	Serine/threonine-protein kinase MARK2	Eukaryotic translation initiation factor 2-alpha kinase 1	Calcium/calmodulin-dependent protein kinase kinase 1	Serine/threonine-protein kinase PLK1	BDNF/NT-3 growth factors receptor	Dual specificity mitogen-activated protein kinase kinase 5	Mitogen-activated protein kinase kinase kinase 4	Maternal embryonic leucine zipper kinase	Misshapen-like kinase 1	Serine/threonine-protein kinase PLK2	Serine/threonine-protein kinase MARK1	Focal adhesion kinase 1	Serine/threonine-protein kinase 16	Serine/threonine-protein kinase RIO3	Ephrin type-B receptor 6	Tyrosine-protein kinase Fer	Myosin light chain kinase 3	Serine/threonine-protein kinase PAK 2	Dual specificity protein kinase TTK	Serine/threonine-protein kinase ULK2	Insulin receptor	Mitogen-activated protein kinase kinase kinase 3	Myosin light chain kinase family member 4	Serine/threonine-protein kinase SIK1	Phosphatidylinositol 4-phosphate 3-kinase C2 domain-containing subunit beta	Tyrosine-protein kinase CSK	Proto-oncogene tyrosine-protein kinase ROS	Myosin-IIIa	Phosphatidylinositol 5-phosphate 4-kinase type-2 beta	Serine/threonine-protein kinase Chk1	Serine/threonine-protein kinase Nek4	Serine/threonine-protein kinase RIO1	Receptor-interacting serine/threonine-protein kinase 1	Death-associated protein kinase 2	Tyrosine-protein kinase ZAP-70	Calcium/calmodulin-dependent protein kinase type 1	Mitogen-activated protein kinase kinase kinase 1	MAP kinase-interacting serine/threonine-protein kinase 2	Serine/threonine-protein kinase PAK 3	Dual specificity protein kinase CLK2	Wee1-like protein kinase	Myosin light chain kinase 2, skeletal/cardiac muscle	Discoidin domain-containing receptor 2	Serine/threonine-protein kinase PLK3	Ephrin type-B receptor 4	Mitogen-activated protein kinase kinase kinase 9	Myosin light chain kinase, smooth muscle	Glycogen synthase kinase-3 alpha	Microtubule-associated serine/threonine-protein kinase 1	Ankyrin repeat and protein kinase domain-containing protein 1	Serine/threonine-protein kinase Nek2	Aurora kinase C	Serine/threonine-protein kinase DCLK2	Rho-associated protein kinase 2	eIF-2-alpha kinase GCN2	Casein kinase I isoform alpha	Kappa-casein	Serine/threonine-protein kinase SIK2	Mitogen-activated protein kinase kinase kinase 6	Serine/threonine-protein kinase ICK	Tyrosine-protein kinase Mer	LIM domain kinase 1	Phosphatidylinositol 4-kinase beta	Serine/threonine-protein kinase Nek11	Serine/threonine-protein kinase ULK1	ALK tyrosine kinase receptor	Cyclin-G-associated kinase	Peripheral plasma membrane protein CASK	Serine/threonine-protein kinase N1	Serine/threonine-protein kinase 17A	Phosphatidylinositol 5-phosphate 4-kinase type-2 gamma	Serine/threonine-protein kinase PAK 6	Ephrin type-B receptor 1	Mitogen-activated protein kinase kinase kinase kinase 3	NUAK family SNF1-like kinase 2	Calcium/calmodulin-dependent protein kinase type II subunit delta	Proto-oncogene tyrosine-protein kinase receptor Ret	Ephrin type-B receptor 2	Cyclin-dependent kinase 4	Serine/threonine-protein kinase PRP4 homolog	Uncharacterized serine/threonine-protein kinase SBK3	Calcium/calmodulin-dependent protein kinase type 1D	Abelson tyrosine-protein kinase 2	Serine/threonine-protein kinase SIK3	Serine/threonine-protein kinase Nek3	Megakaryocyte-associated tyrosine-protein kinase	Mitogen-activated protein kinase kinase kinase 19	NT-3 growth factor receptor	MAP kinase-interacting serine/threonine-protein kinase 1	Ephrin type-A receptor 6	AP2-associated protein kinase 1	Mitogen-activated protein kinase kinase kinase kinase 2	Bone morphogenetic protein receptor type-1B	Tyrosine-protein kinase Fes/Fps	MAP/microtubule affinity-regulating kinase 4	Cyclin-dependent kinase-like 2	Casein kinase II subunit alpha'	Dual specificity tyrosine-phosphorylation-regulated kinase 1B	Mitogen-activated protein kinase kinase kinase kinase 5	Interleukin-1 receptor-associated kinase 3	Serine/threonine-protein kinase B-raf	Homeodomain-interacting protein kinase 2	LIM domain kinase 2	Serine/threonine-protein kinase/endoribonuclease IRE1	Mitogen-activated protein kinase kinase kinase 11	MAP kinase-activated protein kinase 5	Receptor-interacting serine/threonine-protein kinase 2	Death-associated protein kinase 3	Serine/threonine-protein kinase OSR1	Ephrin type-A receptor 7	Serine/threonine-protein kinase LATS1	Dual specificity mitogen-activated protein kinase kinase 6	Serine/threonine-protein kinase Sgk3	MAP/microtubule affinity-regulating kinase 3	Serine/threonine-protein kinase N2	Inhibitor of nuclear factor kappa-B kinase subunit epsilon	Death-associated protein kinase 1	Phosphorylase b kinase gamma catalytic chain, skeletal muscle/heart isoform	Dual specificity mitogen-activated protein kinase kinase 3	Serine/threonine-protein kinase MRCK gamma	Tyrosine-protein kinase Srms	Cyclin-dependent kinase 1	Tyrosine-protein kinase receptor UFO	Activin receptor type-1B	Serine/threonine-protein kinase SBK1	Serine/threonine-protein kinase D1	Cyclin-dependent kinase 17	Glycogen synthase kinase-3 beta	Mitogen-activated protein kinase kinase kinase 15	Receptor-interacting serine/threonine-protein kinase 4	Serine/threonine-protein kinase TNNI3K	CLIP-associating protein 1	Serine/threonine-protein kinase pim-3	Mitogen-activated protein kinase kinase kinase 13	Serine/threonine-protein kinase DCLK3	Ephrin type-A receptor 4	Aurora kinase A	Phosphatidylinositol 4-phosphate 3-kinase C2 domain-containing subunit gamma	Ephrin type-A receptor 2	Cyclin-dependent kinase 15	Mitogen-activated protein kinase kinase kinase kinase 4	Testis-specific serine/threonine-protein kinase 1	Ribosomal protein S6 kinase alpha-1	Mitogen-activated protein kinase kinase kinase 12	STE20-like serine/threonine-protein kinase	Bone morphogenetic protein receptor type-2	Serine/threonine-protein kinase PAK 4	Mitogen-activated protein kinase kinase kinase 10	Serine/threonine-protein kinase RIO2
Serine/threonine-protein kinase TNNI3K	Atypical kinase COQ8B, mitochondrial	Cyclin-dependent kinase 16	Serine/threonine-protein kinase 10	Tyrosine-protein kinase receptor TYRO3	Calcium/calmodulin-dependent protein kinase type 1G	BMP-2-inducible protein kinase	Calcium/calmodulin-dependent protein kinase type II subunit beta	Serine/threonine-protein kinase Nek9	Ephrin type-A receptor 3	Interleukin-1 receptor-associated kinase 1	Serine/threonine-protein kinase DCLK1	Serine/threonine-protein kinase PAK 1	Dual specificity tyrosine-phosphorylation-regulated kinase 1A	Insulin receptor-related protein	Leukocyte tyrosine kinase receptor	NUAK family SNF1-like kinase 1	Calcium/calmodulin-dependent protein kinase type II subunit gamma	Ephrin type-A receptor 5	Serine/threonine-protein kinase 32A	Interferon-induced, double-stranded RNA-activated protein kinase	Activin receptor type-1	Serine/threonine-protein kinase Nek1	Serine/threonine-protein kinase Chk2	Serine/threonine-protein kinase PAK 5	Serine/threonine-protein kinase PLK4	Mitogen-activated protein kinase kinase kinase kinase 1	Mitogen-activated protein kinase kinase kinase MLT	Mitogen-activated protein kinase kinase kinase 2	Calcium/calmodulin-dependent protein kinase kinase 2	Dual specificity mitogen-activated protein kinase kinase 2	cAMP-dependent protein kinase catalytic subunit beta	cGMP-dependent protein kinase 2	Leucine-rich repeat serine/threonine-protein kinase 2	Serine/threonine-protein kinase Nek5	Citron Rho-interacting kinase	Dual specificity protein kinase CLK1	Cyclin-dependent kinase-like 1	Calcium/calmodulin-dependent protein kinase type II subunit alpha	Ephrin type-A receptor 1	Dual specificity protein kinase CLK4	Serine/threonine-protein kinase ULK3	Ephrin type-A receptor 8	Interleukin-1 receptor-associated kinase 4	Tyrosine-protein kinase Fyn	Muscle, skeletal receptor tyrosine-protein kinase	Membrane-associated tyrosine- and threonine-specific cdc2-inhibitory kinase	Tyrosine-protein kinase Yes	SNF-related serine/threonine-protein kinase	RAF proto-oncogene serine/threonine-protein kinase	Homeodomain-interacting protein kinase 3	Macrophage-stimulating protein receptor	Dual specificity protein kinase CLK3	Serine/threonine-protein kinase MARK2	Eukaryotic translation initiation factor 2-alpha kinase 1	Calcium/calmodulin-dependent protein kinase kinase 1	Serine/threonine-protein kinase PLK1	BDNF/NT-3 growth factors receptor	Dual specificity mitogen-activated protein kinase kinase 5	Mitogen-activated protein kinase kinase kinase 4	Maternal embryonic leucine zipper kinase	Misshapen-like kinase 1	Serine/threonine-protein kinase PLK2	Serine/threonine-protein kinase MARK1	Focal adhesion kinase 1	Serine/threonine-protein kinase 16	Serine/threonine-protein kinase RIO3	Ephrin type-B receptor 6	Tyrosine-protein kinase Fer	Myosin light chain kinase 3	Serine/threonine-protein kinase PAK 2	Dual specificity protein kinase TTK	Serine/threonine-protein kinase ULK2	Insulin receptor	Mitogen-activated protein kinase kinase kinase 3	Myosin light chain kinase family member 4	Serine/threonine-protein kinase SIK1	Phosphatidylinositol 4-phosphate 3-kinase C2 domain-containing subunit beta	Tyrosine-protein kinase CSK	Proto-oncogene tyrosine-protein kinase ROS	Myosin-IIIa	Phosphatidylinositol 5-phosphate 4-kinase type-2 beta	Serine/threonine-protein kinase Chk1	Serine/threonine-protein kinase Nek4	Serine/threonine-protein kinase RIO1	Receptor-interacting serine/threonine-protein kinase 1	Death-associated protein kinase 2	Tyrosine-protein kinase ZAP-70	Calcium/calmodulin-dependent protein kinase type 1	Mitogen-activated protein kinase kinase kinase 1	MAP kinase-interacting serine/threonine-protein kinase 2	Serine/threonine-protein kinase PAK 3	Dual specificity protein kinase CLK2	Wee1-like protein kinase	Myosin light chain kinase 2, skeletal/cardiac muscle	Discoidin domain-containing receptor 2	Serine/threonine-protein kinase PLK3	Ephrin type-B receptor 4	Mitogen-activated protein kinase kinase kinase 9	Myosin light chain kinase, smooth muscle	Glycogen synthase kinase-3 alpha	Microtubule-associated serine/threonine-protein kinase 1	Ankyrin repeat and protein kinase domain-containing protein 1	Serine/threonine-protein kinase Nek2	Aurora kinase C	Serine/threonine-protein kinase DCLK2	Rho-associated protein kinase 2	eIF-2-alpha kinase GCN2	Casein kinase I isoform alpha	Kappa-casein	Serine/threonine-protein kinase SIK2	Mitogen-activated protein kinase kinase kinase 6	Serine/threonine-protein kinase ICK	Tyrosine-protein kinase Mer	LIM domain kinase 1	Phosphatidylinositol 4-kinase beta	Serine/threonine-protein kinase Nek11	Serine/threonine-protein kinase ULK1	ALK tyrosine kinase receptor	Cyclin-G-associated kinase	Peripheral plasma membrane protein CASK	Serine/threonine-protein kinase N1	Serine/threonine-protein kinase 17A	Phosphatidylinositol 5-phosphate 4-kinase type-2 gamma	Serine/threonine-protein kinase PAK 6	Ephrin type-B receptor 1	Mitogen-activated protein kinase kinase kinase kinase 3	NUAK family SNF1-like kinase 2	Calcium/calmodulin-dependent protein kinase type II subunit delta	Proto-oncogene tyrosine-protein kinase receptor Ret	Ephrin type-B receptor 2	Cyclin-dependent kinase 4	Serine/threonine-protein kinase PRP4 homolog	Uncharacterized serine/threonine-protein kinase SBK3	Calcium/calmodulin-dependent protein kinase type 1D	Abelson tyrosine-protein kinase 2	Serine/threonine-protein kinase SIK3	Serine/threonine-protein kinase Nek3	Megakaryocyte-associated tyrosine-protein kinase	Mitogen-activated protein kinase kinase kinase 19	NT-3 growth factor receptor	MAP kinase-interacting serine/threonine-protein kinase 1	Ephrin type-A receptor 6	AP2-associated protein kinase 1	Mitogen-activated protein kinase kinase kinase kinase 2	Bone morphogenetic protein receptor type-1B	Tyrosine-protein kinase Fes/Fps	MAP/microtubule affinity-regulating kinase 4	Cyclin-dependent kinase-like 2	Casein kinase II subunit alpha'	Dual specificity tyrosine-phosphorylation-regulated kinase 1B	Mitogen-activated protein kinase kinase kinase kinase 5	Interleukin-1 receptor-associated kinase 3	Serine/threonine-protein kinase B-raf	Homeodomain-interacting protein kinase 2	LIM domain kinase 2	Serine/threonine-protein kinase/endoribonuclease IRE1	Mitogen-activated protein kinase kinase kinase 11	MAP kinase-activated protein kinase 5	Receptor-interacting serine/threonine-protein kinase 2	Death-associated protein kinase 3	Serine/threonine-protein kinase OSR1	Ephrin type-A receptor 7	Serine/threonine-protein kinase LATS1	Dual specificity mitogen-activated protein kinase kinase 6	Serine/threonine-protein kinase Sgk3	MAP/microtubule affinity-regulating kinase 3	Serine/threonine-protein kinase N2	Inhibitor of nuclear factor kappa-B kinase subunit epsilon	Death-associated protein kinase 1	Phosphorylase b kinase gamma catalytic chain, skeletal muscle/heart isoform	Dual specificity mitogen-activated protein kinase kinase 3	Serine/threonine-protein kinase MRCK gamma	Tyrosine-protein kinase Srms	Cyclin-dependent kinase 1	Tyrosine-protein kinase receptor UFO	Activin receptor type-1B	Serine/threonine-protein kinase SBK1	Serine/threonine-protein kinase D1	Cyclin-dependent kinase 17	Glycogen synthase kinase-3 beta	Mitogen-activated protein kinase kinase kinase 15	Receptor-interacting serine/threonine-protein kinase 4	CLIP-associating protein 1	Serine/threonine-protein kinase pim-3	Mitogen-activated protein kinase kinase kinase 13	Serine/threonine-protein kinase DCLK3	Ephrin type-A receptor 4	Aurora kinase A	Phosphatidylinositol 4-phosphate 3-kinase C2 domain-containing subunit gamma	Ephrin type-A receptor 2	Cyclin-dependent kinase 15	Mitogen-activated protein kinase kinase kinase kinase 4	Testis-specific serine/threonine-protein kinase 1	Ribosomal protein S6 kinase alpha-1	Mitogen-activated protein kinase kinase kinase 12	STE20-like serine/threonine-protein kinase	Bone morphogenetic protein receptor type-2	Serine/threonine-protein kinase PAK 4	Mitogen-activated protein kinase kinase kinase 10	Serine/threonine-protein kinase RIO2
Testis-specific serine/threonine-protein kinase 1	Atypical kinase COQ8B, mitochondrial	Cyclin-dependent kinase 16	Serine/threonine-protein kinase 10	Tyrosine-protein kinase receptor TYRO3	Calcium/calmodulin-dependent protein kinase type 1G	BMP-2-inducible protein kinase	Calcium/calmodulin-dependent protein kinase type II subunit beta	Serine/threonine-protein kinase Nek9	Ephrin type-A receptor 3	Interleukin-1 receptor-associated kinase 1	Serine/threonine-protein kinase DCLK1	Serine/threonine-protein kinase PAK 1	Dual specificity tyrosine-phosphorylation-regulated kinase 1A	Insulin receptor-related protein	Leukocyte tyrosine kinase receptor	NUAK family SNF1-like kinase 1	Calcium/calmodulin-dependent protein kinase type II subunit gamma	Ephrin type-A receptor 5	Serine/threonine-protein kinase 32A	Interferon-induced, double-stranded RNA-activated protein kinase	Activin receptor type-1	Serine/threonine-protein kinase Nek1	Serine/threonine-protein kinase Chk2	Serine/threonine-protein kinase PAK 5	Serine/threonine-protein kinase PLK4	Mitogen-activated protein kinase kinase kinase kinase 1	Mitogen-activated protein kinase kinase kinase MLT	Mitogen-activated protein kinase kinase kinase 2	Calcium/calmodulin-dependent protein kinase kinase 2	Dual specificity mitogen-activated protein kinase kinase 2	cAMP-dependent protein kinase catalytic subunit beta	cGMP-dependent protein kinase 2	Leucine-rich repeat serine/threonine-protein kinase 2	Serine/threonine-protein kinase Nek5	Citron Rho-interacting kinase	Dual specificity protein kinase CLK1	Cyclin-dependent kinase-like 1	Calcium/calmodulin-dependent protein kinase type II subunit alpha	Ephrin type-A receptor 1	Dual specificity protein kinase CLK4	Serine/threonine-protein kinase ULK3	Ephrin type-A receptor 8	Interleukin-1 receptor-associated kinase 4	Tyrosine-protein kinase Fyn	Muscle, skeletal receptor tyrosine-protein kinase	Membrane-associated tyrosine- and threonine-specific cdc2-inhibitory kinase	Tyrosine-protein kinase Yes	SNF-related serine/threonine-protein kinase	RAF proto-oncogene serine/threonine-protein kinase	Homeodomain-interacting protein kinase 3	Macrophage-stimulating protein receptor	Dual specificity protein kinase CLK3	Serine/threonine-protein kinase MARK2	Eukaryotic translation initiation factor 2-alpha kinase 1	Calcium/calmodulin-dependent protein kinase kinase 1	Serine/threonine-protein kinase PLK1	BDNF/NT-3 growth factors receptor	Dual specificity mitogen-activated protein kinase kinase 5	Mitogen-activated protein kinase kinase kinase 4	Maternal embryonic leucine zipper kinase	Misshapen-like kinase 1	Serine/threonine-protein kinase PLK2	Serine/threonine-protein kinase MARK1	Focal adhesion kinase 1	Serine/threonine-protein kinase 16	Serine/threonine-protein kinase RIO3	Ephrin type-B receptor 6	Tyrosine-protein kinase Fer	Myosin light chain kinase 3	Serine/threonine-protein kinase PAK 2	Dual specificity protein kinase TTK	Serine/threonine-protein kinase ULK2	Insulin receptor	Mitogen-activated protein kinase kinase kinase 3	Myosin light chain kinase family member 4	Serine/threonine-protein kinase SIK1	Phosphatidylinositol 4-phosphate 3-kinase C2 domain-containing subunit beta	Tyrosine-protein kinase CSK	Proto-oncogene tyrosine-protein kinase ROS	Myosin-IIIa	Phosphatidylinositol 5-phosphate 4-kinase type-2 beta	Serine/threonine-protein kinase Chk1	Serine/threonine-protein kinase Nek4	Serine/threonine-protein kinase RIO1	Receptor-interacting serine/threonine-protein kinase 1	Death-associated protein kinase 2	Tyrosine-protein kinase ZAP-70	Calcium/calmodulin-dependent protein kinase type 1	Mitogen-activated protein kinase kinase kinase 1	MAP kinase-interacting serine/threonine-protein kinase 2	Serine/threonine-protein kinase PAK 3	Dual specificity protein kinase CLK2	Wee1-like protein kinase	Myosin light chain kinase 2, skeletal/cardiac muscle	Discoidin domain-containing receptor 2	Serine/threonine-protein kinase PLK3	Ephrin type-B receptor 4	Mitogen-activated protein kinase kinase kinase 9	Myosin light chain kinase, smooth muscle	Glycogen synthase kinase-3 alpha	Microtubule-associated serine/threonine-protein kinase 1	Ankyrin repeat and protein kinase domain-containing protein 1	Serine/threonine-protein kinase Nek2	Aurora kinase C	Serine/threonine-protein kinase DCLK2	Rho-associated protein kinase 2	eIF-2-alpha kinase GCN2	Casein kinase I isoform alpha	Kappa-casein	Serine/threonine-protein kinase SIK2	Mitogen-activated protein kinase kinase kinase 6	Serine/threonine-protein kinase ICK	Tyrosine-protein kinase Mer	LIM domain kinase 1	Phosphatidylinositol 4-kinase beta	Serine/threonine-protein kinase Nek11	Serine/threonine-protein kinase ULK1	ALK tyrosine kinase receptor	Cyclin-G-associated kinase	Peripheral plasma membrane protein CASK	Serine/threonine-protein kinase N1	Serine/threonine-protein kinase 17A	Phosphatidylinositol 5-phosphate 4-kinase type-2 gamma	Serine/threonine-protein kinase PAK 6	Ephrin type-B receptor 1	Mitogen-activated protein kinase kinase kinase kinase 3	NUAK family SNF1-like kinase 2	Calcium/calmodulin-dependent protein kinase type II subunit delta	Proto-oncogene tyrosine-protein kinase receptor Ret	Ephrin type-B receptor 2	Cyclin-dependent kinase 4	Serine/threonine-protein kinase PRP4 homolog	Uncharacterized serine/threonine-protein kinase SBK3	Calcium/calmodulin-dependent protein kinase type 1D	Abelson tyrosine-protein kinase 2	Serine/threonine-protein kinase SIK3	Serine/threonine-protein kinase Nek3	Megakaryocyte-associated tyrosine-protein kinase	Mitogen-activated protein kinase kinase kinase 19	NT-3 growth factor receptor	MAP kinase-interacting serine/threonine-protein kinase 1	Ephrin type-A receptor 6	AP2-associated protein kinase 1	Mitogen-activated protein kinase kinase kinase kinase 2	Bone morphogenetic protein receptor type-1B	Tyrosine-protein kinase Fes/Fps	MAP/microtubule affinity-regulating kinase 4	Cyclin-dependent kinase-like 2	Casein kinase II subunit alpha'	Dual specificity tyrosine-phosphorylation-regulated kinase 1B	Mitogen-activated protein kinase kinase kinase kinase 5	Interleukin-1 receptor-associated kinase 3	Serine/threonine-protein kinase B-raf	Homeodomain-interacting protein kinase 2	LIM domain kinase 2	Serine/threonine-protein kinase/endoribonuclease IRE1	Mitogen-activated protein kinase kinase kinase 11	MAP kinase-activated protein kinase 5	Receptor-interacting serine/threonine-protein kinase 2	Death-associated protein kinase 3	Serine/threonine-protein kinase OSR1	Ephrin type-A receptor 7	Serine/threonine-protein kinase LATS1	Dual specificity mitogen-activated protein kinase kinase 6	Serine/threonine-protein kinase Sgk3	MAP/microtubule affinity-regulating kinase 3	Serine/threonine-protein kinase N2	Inhibitor of nuclear factor kappa-B kinase subunit epsilon	Death-associated protein kinase 1	Phosphorylase b kinase gamma catalytic chain, skeletal muscle/heart isoform	Dual specificity mitogen-activated protein kinase kinase 3	Serine/threonine-protein kinase MRCK gamma	Tyrosine-protein kinase Srms	Cyclin-dependent kinase 1	Tyrosine-protein kinase receptor UFO	Activin receptor type-1B	Serine/threonine-protein kinase SBK1	Serine/threonine-protein kinase D1	Cyclin-dependent kinase 17	Glycogen synthase kinase-3 beta	Mitogen-activated protein kinase kinase kinase 15	Receptor-interacting serine/threonine-protein kinase 4	CLIP-associating protein 1	Serine/threonine-protein kinase pim-3	Mitogen-activated protein kinase kinase kinase 13	Serine/threonine-protein kinase DCLK3	Ephrin type-A receptor 4	Aurora kinase A	Phosphatidylinositol 4-phosphate 3-kinase C2 domain-containing subunit gamma	Ephrin type-A receptor 2	Cyclin-dependent kinase 15	Mitogen-activated protein kinase kinase kinase kinase 4	Ribosomal protein S6 kinase alpha-1	Mitogen-activated protein kinase kinase kinase 12	STE20-like serine/threonine-protein kinase	Bone morphogenetic protein receptor type-2	Serine/threonine-protein kinase PAK 4	Mitogen-activated protein kinase kinase kinase 10	Serine/threonine-protein kinase RIO2
Dual specificity protein kinase TTK	Atypical kinase COQ8B, mitochondrial	Cyclin-dependent kinase 16	Serine/threonine-protein kinase 10	Tyrosine-protein kinase receptor TYRO3	Calcium/calmodulin-dependent protein kinase type 1G	BMP-2-inducible protein kinase	Calcium/calmodulin-dependent protein kinase type II subunit beta	Serine/threonine-protein kinase Nek9	Ephrin type-A receptor 3	Interleukin-1 receptor-associated kinase 1	Serine/threonine-protein kinase DCLK1	Serine/threonine-protein kinase PAK 1	Dual specificity tyrosine-phosphorylation-regulated kinase 1A	Insulin receptor-related protein	Leukocyte tyrosine kinase receptor	NUAK family SNF1-like kinase 1	Calcium/calmodulin-dependent protein kinase type II subunit gamma	Ephrin type-A receptor 5	Serine/threonine-protein kinase 32A	Interferon-induced, double-stranded RNA-activated protein kinase	Activin receptor type-1	Serine/threonine-protein kinase Nek1	Serine/threonine-protein kinase Chk2	Serine/threonine-protein kinase PAK 5	Serine/threonine-protein kinase PLK4	Mitogen-activated protein kinase kinase kinase kinase 1	Mitogen-activated protein kinase kinase kinase MLT	Mitogen-activated protein kinase kinase kinase 2	Calcium/calmodulin-dependent protein kinase kinase 2	Dual specificity mitogen-activated protein kinase kinase 2	cAMP-dependent protein kinase catalytic subunit beta	cGMP-dependent protein kinase 2	Leucine-rich repeat serine/threonine-protein kinase 2	Serine/threonine-protein kinase Nek5	Citron Rho-interacting kinase	Dual specificity protein kinase CLK1	Cyclin-dependent kinase-like 1	Calcium/calmodulin-dependent protein kinase type II subunit alpha	Ephrin type-A receptor 1	Dual specificity protein kinase CLK4	Serine/threonine-protein kinase ULK3	Ephrin type-A receptor 8	Interleukin-1 receptor-associated kinase 4	Tyrosine-protein kinase Fyn	Muscle, skeletal receptor tyrosine-protein kinase	Membrane-associated tyrosine- and threonine-specific cdc2-inhibitory kinase	Tyrosine-protein kinase Yes	SNF-related serine/threonine-protein kinase	RAF proto-oncogene serine/threonine-protein kinase	Homeodomain-interacting protein kinase 3	Macrophage-stimulating protein receptor	Dual specificity protein kinase CLK3	Serine/threonine-protein kinase MARK2	Eukaryotic translation initiation factor 2-alpha kinase 1	Calcium/calmodulin-dependent protein kinase kinase 1	Serine/threonine-protein kinase PLK1	BDNF/NT-3 growth factors receptor	Dual specificity mitogen-activated protein kinase kinase 5	Mitogen-activated protein kinase kinase kinase 4	Maternal embryonic leucine zipper kinase	Misshapen-like kinase 1	Serine/threonine-protein kinase PLK2	Serine/threonine-protein kinase MARK1	Focal adhesion kinase 1	Serine/threonine-protein kinase 16	Serine/threonine-protein kinase RIO3	Ephrin type-B receptor 6	Tyrosine-protein kinase Fer	Myosin light chain kinase 3	Serine/threonine-protein kinase PAK 2	Serine/threonine-protein kinase ULK2	Insulin receptor	Mitogen-activated protein kinase kinase kinase 3	Myosin light chain kinase family member 4	Serine/threonine-protein kinase SIK1	Phosphatidylinositol 4-phosphate 3-kinase C2 domain-containing subunit beta	Tyrosine-protein kinase CSK	Proto-oncogene tyrosine-protein kinase ROS	Myosin-IIIa	Phosphatidylinositol 5-phosphate 4-kinase type-2 beta	Serine/threonine-protein kinase Chk1	Serine/threonine-protein kinase Nek4	Serine/threonine-protein kinase RIO1	Receptor-interacting serine/threonine-protein kinase 1	Death-associated protein kinase 2	Tyrosine-protein kinase ZAP-70	Calcium/calmodulin-dependent protein kinase type 1	Mitogen-activated protein kinase kinase kinase 1	MAP kinase-interacting serine/threonine-protein kinase 2	Serine/threonine-protein kinase PAK 3	Dual specificity protein kinase CLK2	Wee1-like protein kinase	Myosin light chain kinase 2, skeletal/cardiac muscle	Discoidin domain-containing receptor 2	Serine/threonine-protein kinase PLK3	Ephrin type-B receptor 4	Mitogen-activated protein kinase kinase kinase 9	Myosin light chain kinase, smooth muscle	Glycogen synthase kinase-3 alpha	Microtubule-associated serine/threonine-protein kinase 1	Ankyrin repeat and protein kinase domain-containing protein 1	Serine/threonine-protein kinase Nek2	Aurora kinase C	Serine/threonine-protein kinase DCLK2	Rho-associated protein kinase 2	eIF-2-alpha kinase GCN2	Casein kinase I isoform alpha	Kappa-casein	Serine/threonine-protein kinase SIK2	Mitogen-activated protein kinase kinase kinase 6	Serine/threonine-protein kinase ICK	Tyrosine-protein kinase Mer	LIM domain kinase 1	Phosphatidylinositol 4-kinase beta	Serine/threonine-protein kinase Nek11	Serine/threonine-protein kinase ULK1	ALK tyrosine kinase receptor	Cyclin-G-associated kinase	Peripheral plasma membrane protein CASK	Serine/threonine-protein kinase N1	Serine/threonine-protein kinase 17A	Phosphatidylinositol 5-phosphate 4-kinase type-2 gamma	Serine/threonine-protein kinase PAK 6	Ephrin type-B receptor 1	Mitogen-activated protein kinase kinase kinase kinase 3	NUAK family SNF1-like kinase 2	Calcium/calmodulin-dependent protein kinase type II subunit delta	Proto-oncogene tyrosine-protein kinase receptor Ret	Ephrin type-B receptor 2	Cyclin-dependent kinase 4	Serine/threonine-protein kinase PRP4 homolog	Uncharacterized serine/threonine-protein kinase SBK3	Calcium/calmodulin-dependent protein kinase type 1D	Abelson tyrosine-protein kinase 2	Serine/threonine-protein kinase SIK3	Serine/threonine-protein kinase Nek3	Megakaryocyte-associated tyrosine-protein kinase	Mitogen-activated protein kinase kinase kinase 19	NT-3 growth factor receptor	MAP kinase-interacting serine/threonine-protein kinase 1	Ephrin type-A receptor 6	AP2-associated protein kinase 1	Mitogen-activated protein kinase kinase kinase kinase 2	Bone morphogenetic protein receptor type-1B	Tyrosine-protein kinase Fes/Fps	MAP/microtubule affinity-regulating kinase 4	Cyclin-dependent kinase-like 2	Casein kinase II subunit alpha'	Dual specificity tyrosine-phosphorylation-regulated kinase 1B	Mitogen-activated protein kinase kinase kinase kinase 5	Interleukin-1 receptor-associated kinase 3	Serine/threonine-protein kinase B-raf	Homeodomain-interacting protein kinase 2	LIM domain kinase 2	Serine/threonine-protein kinase/endoribonuclease IRE1	Mitogen-activated protein kinase kinase kinase 11	MAP kinase-activated protein kinase 5	Receptor-interacting serine/threonine-protein kinase 2	Death-associated protein kinase 3	Serine/threonine-protein kinase OSR1	Ephrin type-A receptor 7	Serine/threonine-protein kinase LATS1	Dual specificity mitogen-activated protein kinase kinase 6	Serine/threonine-protein kinase Sgk3	MAP/microtubule affinity-regulating kinase 3	Serine/threonine-protein kinase N2	Inhibitor of nuclear factor kappa-B kinase subunit epsilon	Death-associated protein kinase 1	Phosphorylase b kinase gamma catalytic chain, skeletal muscle/heart isoform	Dual specificity mitogen-activated protein kinase kinase 3	Serine/threonine-protein kinase MRCK gamma	Tyrosine-protein kinase Srms	Cyclin-dependent kinase 1	Tyrosine-protein kinase receptor UFO	Activin receptor type-1B	Serine/threonine-protein kinase SBK1	Serine/threonine-protein kinase D1	Cyclin-dependent kinase 17	Glycogen synthase kinase-3 beta	Mitogen-activated protein kinase kinase kinase 15	Receptor-interacting serine/threonine-protein kinase 4	CLIP-associating protein 1	Serine/threonine-protein kinase pim-3	Mitogen-activated protein kinase kinase kinase 13	Serine/threonine-protein kinase DCLK3	Ephrin type-A receptor 4	Aurora kinase A	Phosphatidylinositol 4-phosphate 3-kinase C2 domain-containing subunit gamma	Ephrin type-A receptor 2	Cyclin-dependent kinase 15	Mitogen-activated protein kinase kinase kinase kinase 4	Ribosomal protein S6 kinase alpha-1	Mitogen-activated protein kinase kinase kinase 12	STE20-like serine/threonine-protein kinase	Bone morphogenetic protein receptor type-2	Serine/threonine-protein kinase PAK 4	Mitogen-activated protein kinase kinase kinase 10	Serine/threonine-protein kinase RIO2
Tyrosine-protein kinase receptor TYRO3	Atypical kinase COQ8B, mitochondrial	Cyclin-dependent kinase 16	Serine/threonine-protein kinase 10	Calcium/calmodulin-dependent protein kinase type 1G	BMP-2-inducible protein kinase	Calcium/calmodulin-dependent protein kinase type II subunit beta	Serine/threonine-protein kinase Nek9	Ephrin type-A receptor 3	Interleukin-1 receptor-associated kinase 1	Serine/threonine-protein kinase DCLK1	Serine/threonine-protein kinase PAK 1	Dual specificity tyrosine-phosphorylation-regulated kinase 1A	Insulin receptor-related protein	Leukocyte tyrosine kinase receptor	NUAK family SNF1-like kinase 1	Calcium/calmodulin-dependent protein kinase type II subunit gamma	Ephrin type-A receptor 5	Serine/threonine-protein kinase 32A	Interferon-induced, double-stranded RNA-activated protein kinase	Activin receptor type-1	Serine/threonine-protein kinase Nek1	Serine/threonine-protein kinase Chk2	Serine/threonine-protein kinase PAK 5	Serine/threonine-protein kinase PLK4	Mitogen-activated protein kinase kinase kinase kinase 1	Mitogen-activated protein kinase kinase kinase MLT	Mitogen-activated protein kinase kinase kinase 2	Calcium/calmodulin-dependent protein kinase kinase 2	Dual specificity mitogen-activated protein kinase kinase 2	cAMP-dependent protein kinase catalytic subunit beta	cGMP-dependent protein kinase 2	Leucine-rich repeat serine/threonine-protein kinase 2	Serine/threonine-protein kinase Nek5	Citron Rho-interacting kinase	Dual specificity protein kinase CLK1	Cyclin-dependent kinase-like 1	Calcium/calmodulin-dependent protein kinase type II subunit alpha	Ephrin type-A receptor 1	Dual specificity protein kinase CLK4	Serine/threonine-protein kinase ULK3	Ephrin type-A receptor 8	Interleukin-1 receptor-associated kinase 4	Tyrosine-protein kinase Fyn	Muscle, skeletal receptor tyrosine-protein kinase	Membrane-associated tyrosine- and threonine-specific cdc2-inhibitory kinase	Tyrosine-protein kinase Yes	SNF-related serine/threonine-protein kinase	RAF proto-oncogene serine/threonine-protein kinase	Homeodomain-interacting protein kinase 3	Macrophage-stimulating protein receptor	Dual specificity protein kinase CLK3	Serine/threonine-protein kinase MARK2	Eukaryotic translation initiation factor 2-alpha kinase 1	Calcium/calmodulin-dependent protein kinase kinase 1	Serine/threonine-protein kinase PLK1	BDNF/NT-3 growth factors receptor	Dual specificity mitogen-activated protein kinase kinase 5	Mitogen-activated protein kinase kinase kinase 4	Maternal embryonic leucine zipper kinase	Misshapen-like kinase 1	Serine/threonine-protein kinase PLK2	Serine/threonine-protein kinase MARK1	Focal adhesion kinase 1	Serine/threonine-protein kinase 16	Serine/threonine-protein kinase RIO3	Ephrin type-B receptor 6	Tyrosine-protein kinase Fer	Myosin light chain kinase 3	Serine/threonine-protein kinase PAK 2	Serine/threonine-protein kinase ULK2	Insulin receptor	Mitogen-activated protein kinase kinase kinase 3	Myosin light chain kinase family member 4	Serine/threonine-protein kinase SIK1	Phosphatidylinositol 4-phosphate 3-kinase C2 domain-containing subunit beta	Tyrosine-protein kinase CSK	Proto-oncogene tyrosine-protein kinase ROS	Myosin-IIIa	Phosphatidylinositol 5-phosphate 4-kinase type-2 beta	Serine/threonine-protein kinase Chk1	Serine/threonine-protein kinase Nek4	Serine/threonine-protein kinase RIO1	Receptor-interacting serine/threonine-protein kinase 1	Death-associated protein kinase 2	Tyrosine-protein kinase ZAP-70	Calcium/calmodulin-dependent protein kinase type 1	Mitogen-activated protein kinase kinase kinase 1	MAP kinase-interacting serine/threonine-protein kinase 2	Serine/threonine-protein kinase PAK 3	Dual specificity protein kinase CLK2	Wee1-like protein kinase	Myosin light chain kinase 2, skeletal/cardiac muscle	Discoidin domain-containing receptor 2	Serine/threonine-protein kinase PLK3	Ephrin type-B receptor 4	Mitogen-activated protein kinase kinase kinase 9	Myosin light chain kinase, smooth muscle	Glycogen synthase kinase-3 alpha	Microtubule-associated serine/threonine-protein kinase 1	Ankyrin repeat and protein kinase domain-containing protein 1	Serine/threonine-protein kinase Nek2	Aurora kinase C	Serine/threonine-protein kinase DCLK2	Rho-associated protein kinase 2	eIF-2-alpha kinase GCN2	Casein kinase I isoform alpha	Kappa-casein	Serine/threonine-protein kinase SIK2	Mitogen-activated protein kinase kinase kinase 6	Serine/threonine-protein kinase ICK	Tyrosine-protein kinase Mer	LIM domain kinase 1	Phosphatidylinositol 4-kinase beta	Serine/threonine-protein kinase Nek11	Serine/threonine-protein kinase ULK1	ALK tyrosine kinase receptor	Cyclin-G-associated kinase	Peripheral plasma membrane protein CASK	Serine/threonine-protein kinase N1	Serine/threonine-protein kinase 17A	Phosphatidylinositol 5-phosphate 4-kinase type-2 gamma	Serine/threonine-protein kinase PAK 6	Ephrin type-B receptor 1	Mitogen-activated protein kinase kinase kinase kinase 3	NUAK family SNF1-like kinase 2	Calcium/calmodulin-dependent protein kinase type II subunit delta	Proto-oncogene tyrosine-protein kinase receptor Ret	Ephrin type-B receptor 2	Cyclin-dependent kinase 4	Serine/threonine-protein kinase PRP4 homolog	Uncharacterized serine/threonine-protein kinase SBK3	Calcium/calmodulin-dependent protein kinase type 1D	Abelson tyrosine-protein kinase 2	Serine/threonine-protein kinase SIK3	Serine/threonine-protein kinase Nek3	Megakaryocyte-associated tyrosine-protein kinase	Mitogen-activated protein kinase kinase kinase 19	NT-3 growth factor receptor	MAP kinase-interacting serine/threonine-protein kinase 1	Ephrin type-A receptor 6	AP2-associated protein kinase 1	Mitogen-activated protein kinase kinase kinase kinase 2	Bone morphogenetic protein receptor type-1B	Tyrosine-protein kinase Fes/Fps	MAP/microtubule affinity-regulating kinase 4	Cyclin-dependent kinase-like 2	Casein kinase II subunit alpha'	Dual specificity tyrosine-phosphorylation-regulated kinase 1B	Mitogen-activated protein kinase kinase kinase kinase 5	Interleukin-1 receptor-associated kinase 3	Serine/threonine-protein kinase B-raf	Homeodomain-interacting protein kinase 2	LIM domain kinase 2	Serine/threonine-protein kinase/endoribonuclease IRE1	Mitogen-activated protein kinase kinase kinase 11	MAP kinase-activated protein kinase 5	Receptor-interacting serine/threonine-protein kinase 2	Death-associated protein kinase 3	Serine/threonine-protein kinase OSR1	Ephrin type-A receptor 7	Serine/threonine-protein kinase LATS1	Dual specificity mitogen-activated protein kinase kinase 6	Serine/threonine-protein kinase Sgk3	MAP/microtubule affinity-regulating kinase 3	Serine/threonine-protein kinase N2	Inhibitor of nuclear factor kappa-B kinase subunit epsilon	Death-associated protein kinase 1	Phosphorylase b kinase gamma catalytic chain, skeletal muscle/heart isoform	Dual specificity mitogen-activated protein kinase kinase 3	Serine/threonine-protein kinase MRCK gamma	Tyrosine-protein kinase Srms	Cyclin-dependent kinase 1	Tyrosine-protein kinase receptor UFO	Activin receptor type-1B	Serine/threonine-protein kinase SBK1	Serine/threonine-protein kinase D1	Cyclin-dependent kinase 17	Glycogen synthase kinase-3 beta	Mitogen-activated protein kinase kinase kinase 15	Receptor-interacting serine/threonine-protein kinase 4	CLIP-associating protein 1	Serine/threonine-protein kinase pim-3	Mitogen-activated protein kinase kinase kinase 13	Serine/threonine-protein kinase DCLK3	Ephrin type-A receptor 4	Aurora kinase A	Phosphatidylinositol 4-phosphate 3-kinase C2 domain-containing subunit gamma	Ephrin type-A receptor 2	Cyclin-dependent kinase 15	Mitogen-activated protein kinase kinase kinase kinase 4	Ribosomal protein S6 kinase alpha-1	Mitogen-activated protein kinase kinase kinase 12	STE20-like serine/threonine-protein kinase	Bone morphogenetic protein receptor type-2	Serine/threonine-protein kinase PAK 4	Mitogen-activated protein kinase kinase kinase 10	Serine/threonine-protein kinase RIO2
Serine/threonine-protein kinase ULK1	Atypical kinase COQ8B, mitochondrial	Cyclin-dependent kinase 16	Serine/threonine-protein kinase 10	Calcium/calmodulin-dependent protein kinase type 1G	BMP-2-inducible protein kinase	Calcium/calmodulin-dependent protein kinase type II subunit beta	Serine/threonine-protein kinase Nek9	Ephrin type-A receptor 3	Interleukin-1 receptor-associated kinase 1	Serine/threonine-protein kinase DCLK1	Serine/threonine-protein kinase PAK 1	Dual specificity tyrosine-phosphorylation-regulated kinase 1A	Insulin receptor-related protein	Leukocyte tyrosine kinase receptor	NUAK family SNF1-like kinase 1	Calcium/calmodulin-dependent protein kinase type II subunit gamma	Ephrin type-A receptor 5	Serine/threonine-protein kinase 32A	Interferon-induced, double-stranded RNA-activated protein kinase	Activin receptor type-1	Serine/threonine-protein kinase Nek1	Serine/threonine-protein kinase Chk2	Serine/threonine-protein kinase PAK 5	Serine/threonine-protein kinase PLK4	Mitogen-activated protein kinase kinase kinase kinase 1	Mitogen-activated protein kinase kinase kinase MLT	Mitogen-activated protein kinase kinase kinase 2	Calcium/calmodulin-dependent protein kinase kinase 2	Dual specificity mitogen-activated protein kinase kinase 2	cAMP-dependent protein kinase catalytic subunit beta	cGMP-dependent protein kinase 2	Leucine-rich repeat serine/threonine-protein kinase 2	Serine/threonine-protein kinase Nek5	Citron Rho-interacting kinase	Dual specificity protein kinase CLK1	Cyclin-dependent kinase-like 1	Calcium/calmodulin-dependent protein kinase type II subunit alpha	Ephrin type-A receptor 1	Dual specificity protein kinase CLK4	Serine/threonine-protein kinase ULK3	Ephrin type-A receptor 8	Interleukin-1 receptor-associated kinase 4	Tyrosine-protein kinase Fyn	Muscle, skeletal receptor tyrosine-protein kinase	Membrane-associated tyrosine- and threonine-specific cdc2-inhibitory kinase	Tyrosine-protein kinase Yes	SNF-related serine/threonine-protein kinase	RAF proto-oncogene serine/threonine-protein kinase	Homeodomain-interacting protein kinase 3	Macrophage-stimulating protein receptor	Dual specificity protein kinase CLK3	Serine/threonine-protein kinase MARK2	Eukaryotic translation initiation factor 2-alpha kinase 1	Calcium/calmodulin-dependent protein kinase kinase 1	Serine/threonine-protein kinase PLK1	BDNF/NT-3 growth factors receptor	Dual specificity mitogen-activated protein kinase kinase 5	Mitogen-activated protein kinase kinase kinase 4	Maternal embryonic leucine zipper kinase	Misshapen-like kinase 1	Serine/threonine-protein kinase PLK2	Serine/threonine-protein kinase MARK1	Focal adhesion kinase 1	Serine/threonine-protein kinase 16	Serine/threonine-protein kinase RIO3	Ephrin type-B receptor 6	Tyrosine-protein kinase Fer	Myosin light chain kinase 3	Serine/threonine-protein kinase PAK 2	Serine/threonine-protein kinase ULK2	Insulin receptor	Mitogen-activated protein kinase kinase kinase 3	Myosin light chain kinase family member 4	Serine/threonine-protein kinase SIK1	Phosphatidylinositol 4-phosphate 3-kinase C2 domain-containing subunit beta	Tyrosine-protein kinase CSK	Proto-oncogene tyrosine-protein kinase ROS	Myosin-IIIa	Phosphatidylinositol 5-phosphate 4-kinase type-2 beta	Serine/threonine-protein kinase Chk1	Serine/threonine-protein kinase Nek4	Serine/threonine-protein kinase RIO1	Receptor-interacting serine/threonine-protein kinase 1	Death-associated protein kinase 2	Tyrosine-protein kinase ZAP-70	Calcium/calmodulin-dependent protein kinase type 1	Mitogen-activated protein kinase kinase kinase 1	MAP kinase-interacting serine/threonine-protein kinase 2	Serine/threonine-protein kinase PAK 3	Dual specificity protein kinase CLK2	Wee1-like protein kinase	Myosin light chain kinase 2, skeletal/cardiac muscle	Discoidin domain-containing receptor 2	Serine/threonine-protein kinase PLK3	Ephrin type-B receptor 4	Mitogen-activated protein kinase kinase kinase 9	Myosin light chain kinase, smooth muscle	Glycogen synthase kinase-3 alpha	Microtubule-associated serine/threonine-protein kinase 1	Ankyrin repeat and protein kinase domain-containing protein 1	Serine/threonine-protein kinase Nek2	Aurora kinase C	Serine/threonine-protein kinase DCLK2	Rho-associated protein kinase 2	eIF-2-alpha kinase GCN2	Casein kinase I isoform alpha	Kappa-casein	Serine/threonine-protein kinase SIK2	Mitogen-activated protein kinase kinase kinase 6	Serine/threonine-protein kinase ICK	Tyrosine-protein kinase Mer	LIM domain kinase 1	Phosphatidylinositol 4-kinase beta	Serine/threonine-protein kinase Nek11	ALK tyrosine kinase receptor	Cyclin-G-associated kinase	Peripheral plasma membrane protein CASK	Serine/threonine-protein kinase N1	Serine/threonine-protein kinase 17A	Phosphatidylinositol 5-phosphate 4-kinase type-2 gamma	Serine/threonine-protein kinase PAK 6	Ephrin type-B receptor 1	Mitogen-activated protein kinase kinase kinase kinase 3	NUAK family SNF1-like kinase 2	Calcium/calmodulin-dependent protein kinase type II subunit delta	Proto-oncogene tyrosine-protein kinase receptor Ret	Ephrin type-B receptor 2	Cyclin-dependent kinase 4	Serine/threonine-protein kinase PRP4 homolog	Uncharacterized serine/threonine-protein kinase SBK3	Calcium/calmodulin-dependent protein kinase type 1D	Abelson tyrosine-protein kinase 2	Serine/threonine-protein kinase SIK3	Serine/threonine-protein kinase Nek3	Megakaryocyte-associated tyrosine-protein kinase	Mitogen-activated protein kinase kinase kinase 19	NT-3 growth factor receptor	MAP kinase-interacting serine/threonine-protein kinase 1	Ephrin type-A receptor 6	AP2-associated protein kinase 1	Mitogen-activated protein kinase kinase kinase kinase 2	Bone morphogenetic protein receptor type-1B	Tyrosine-protein kinase Fes/Fps	MAP/microtubule affinity-regulating kinase 4	Cyclin-dependent kinase-like 2	Casein kinase II subunit alpha'	Dual specificity tyrosine-phosphorylation-regulated kinase 1B	Mitogen-activated protein kinase kinase kinase kinase 5	Interleukin-1 receptor-associated kinase 3	Serine/threonine-protein kinase B-raf	Homeodomain-interacting protein kinase 2	LIM domain kinase 2	Serine/threonine-protein kinase/endoribonuclease IRE1	Mitogen-activated protein kinase kinase kinase 11	MAP kinase-activated protein kinase 5	Receptor-interacting serine/threonine-protein kinase 2	Death-associated protein kinase 3	Serine/threonine-protein kinase OSR1	Ephrin type-A receptor 7	Serine/threonine-protein kinase LATS1	Dual specificity mitogen-activated protein kinase kinase 6	Serine/threonine-protein kinase Sgk3	MAP/microtubule affinity-regulating kinase 3	Serine/threonine-protein kinase N2	Inhibitor of nuclear factor kappa-B kinase subunit epsilon	Death-associated protein kinase 1	Phosphorylase b kinase gamma catalytic chain, skeletal muscle/heart isoform	Dual specificity mitogen-activated protein kinase kinase 3	Serine/threonine-protein kinase MRCK gamma	Tyrosine-protein kinase Srms	Cyclin-dependent kinase 1	Tyrosine-protein kinase receptor UFO	Activin receptor type-1B	Serine/threonine-protein kinase SBK1	Serine/threonine-protein kinase D1	Cyclin-dependent kinase 17	Glycogen synthase kinase-3 beta	Mitogen-activated protein kinase kinase kinase 15	Receptor-interacting serine/threonine-protein kinase 4	CLIP-associating protein 1	Serine/threonine-protein kinase pim-3	Mitogen-activated protein kinase kinase kinase 13	Serine/threonine-protein kinase DCLK3	Ephrin type-A receptor 4	Aurora kinase A	Phosphatidylinositol 4-phosphate 3-kinase C2 domain-containing subunit gamma	Ephrin type-A receptor 2	Cyclin-dependent kinase 15	Mitogen-activated protein kinase kinase kinase kinase 4	Ribosomal protein S6 kinase alpha-1	Mitogen-activated protein kinase kinase kinase 12	STE20-like serine/threonine-protein kinase	Bone morphogenetic protein receptor type-2	Serine/threonine-protein kinase PAK 4	Mitogen-activated protein kinase kinase kinase 10	Serine/threonine-protein kinase RIO2
Serine/threonine-protein kinase ULK2	Atypical kinase COQ8B, mitochondrial	Cyclin-dependent kinase 16	Serine/threonine-protein kinase 10	Calcium/calmodulin-dependent protein kinase type 1G	BMP-2-inducible protein kinase	Calcium/calmodulin-dependent protein kinase type II subunit beta	Serine/threonine-protein kinase Nek9	Ephrin type-A receptor 3	Interleukin-1 receptor-associated kinase 1	Serine/threonine-protein kinase DCLK1	Serine/threonine-protein kinase PAK 1	Dual specificity tyrosine-phosphorylation-regulated kinase 1A	Insulin receptor-related protein	Leukocyte tyrosine kinase receptor	NUAK family SNF1-like kinase 1	Calcium/calmodulin-dependent protein kinase type II subunit gamma	Ephrin type-A receptor 5	Serine/threonine-protein kinase 32A	Interferon-induced, double-stranded RNA-activated protein kinase	Activin receptor type-1	Serine/threonine-protein kinase Nek1	Serine/threonine-protein kinase Chk2	Serine/threonine-protein kinase PAK 5	Serine/threonine-protein kinase PLK4	Mitogen-activated protein kinase kinase kinase kinase 1	Mitogen-activated protein kinase kinase kinase MLT	Mitogen-activated protein kinase kinase kinase 2	Calcium/calmodulin-dependent protein kinase kinase 2	Dual specificity mitogen-activated protein kinase kinase 2	cAMP-dependent protein kinase catalytic subunit beta	cGMP-dependent protein kinase 2	Leucine-rich repeat serine/threonine-protein kinase 2	Serine/threonine-protein kinase Nek5	Citron Rho-interacting kinase	Dual specificity protein kinase CLK1	Cyclin-dependent kinase-like 1	Calcium/calmodulin-dependent protein kinase type II subunit alpha	Ephrin type-A receptor 1	Dual specificity protein kinase CLK4	Serine/threonine-protein kinase ULK3	Ephrin type-A receptor 8	Interleukin-1 receptor-associated kinase 4	Tyrosine-protein kinase Fyn	Muscle, skeletal receptor tyrosine-protein kinase	Membrane-associated tyrosine- and threonine-specific cdc2-inhibitory kinase	Tyrosine-protein kinase Yes	SNF-related serine/threonine-protein kinase	RAF proto-oncogene serine/threonine-protein kinase	Homeodomain-interacting protein kinase 3	Macrophage-stimulating protein receptor	Dual specificity protein kinase CLK3	Serine/threonine-protein kinase MARK2	Eukaryotic translation initiation factor 2-alpha kinase 1	Calcium/calmodulin-dependent protein kinase kinase 1	Serine/threonine-protein kinase PLK1	BDNF/NT-3 growth factors receptor	Dual specificity mitogen-activated protein kinase kinase 5	Mitogen-activated protein kinase kinase kinase 4	Maternal embryonic leucine zipper kinase	Misshapen-like kinase 1	Serine/threonine-protein kinase PLK2	Serine/threonine-protein kinase MARK1	Focal adhesion kinase 1	Serine/threonine-protein kinase 16	Serine/threonine-protein kinase RIO3	Ephrin type-B receptor 6	Tyrosine-protein kinase Fer	Myosin light chain kinase 3	Serine/threonine-protein kinase PAK 2	Insulin receptor	Mitogen-activated protein kinase kinase kinase 3	Myosin light chain kinase family member 4	Serine/threonine-protein kinase SIK1	Phosphatidylinositol 4-phosphate 3-kinase C2 domain-containing subunit beta	Tyrosine-protein kinase CSK	Proto-oncogene tyrosine-protein kinase ROS	Myosin-IIIa	Phosphatidylinositol 5-phosphate 4-kinase type-2 beta	Serine/threonine-protein kinase Chk1	Serine/threonine-protein kinase Nek4	Serine/threonine-protein kinase RIO1	Receptor-interacting serine/threonine-protein kinase 1	Death-associated protein kinase 2	Tyrosine-protein kinase ZAP-70	Calcium/calmodulin-dependent protein kinase type 1	Mitogen-activated protein kinase kinase kinase 1	MAP kinase-interacting serine/threonine-protein kinase 2	Serine/threonine-protein kinase PAK 3	Dual specificity protein kinase CLK2	Wee1-like protein kinase	Myosin light chain kinase 2, skeletal/cardiac muscle	Discoidin domain-containing receptor 2	Serine/threonine-protein kinase PLK3	Ephrin type-B receptor 4	Mitogen-activated protein kinase kinase kinase 9	Myosin light chain kinase, smooth muscle	Glycogen synthase kinase-3 alpha	Microtubule-associated serine/threonine-protein kinase 1	Ankyrin repeat and protein kinase domain-containing protein 1	Serine/threonine-protein kinase Nek2	Aurora kinase C	Serine/threonine-protein kinase DCLK2	Rho-associated protein kinase 2	eIF-2-alpha kinase GCN2	Casein kinase I isoform alpha	Kappa-casein	Serine/threonine-protein kinase SIK2	Mitogen-activated protein kinase kinase kinase 6	Serine/threonine-protein kinase ICK	Tyrosine-protein kinase Mer	LIM domain kinase 1	Phosphatidylinositol 4-kinase beta	Serine/threonine-protein kinase Nek11	ALK tyrosine kinase receptor	Cyclin-G-associated kinase	Peripheral plasma membrane protein CASK	Serine/threonine-protein kinase N1	Serine/threonine-protein kinase 17A	Phosphatidylinositol 5-phosphate 4-kinase type-2 gamma	Serine/threonine-protein kinase PAK 6	Ephrin type-B receptor 1	Mitogen-activated protein kinase kinase kinase kinase 3	NUAK family SNF1-like kinase 2	Calcium/calmodulin-dependent protein kinase type II subunit delta	Proto-oncogene tyrosine-protein kinase receptor Ret	Ephrin type-B receptor 2	Cyclin-dependent kinase 4	Serine/threonine-protein kinase PRP4 homolog	Uncharacterized serine/threonine-protein kinase SBK3	Calcium/calmodulin-dependent protein kinase type 1D	Abelson tyrosine-protein kinase 2	Serine/threonine-protein kinase SIK3	Serine/threonine-protein kinase Nek3	Megakaryocyte-associated tyrosine-protein kinase	Mitogen-activated protein kinase kinase kinase 19	NT-3 growth factor receptor	MAP kinase-interacting serine/threonine-protein kinase 1	Ephrin type-A receptor 6	AP2-associated protein kinase 1	Mitogen-activated protein kinase kinase kinase kinase 2	Bone morphogenetic protein receptor type-1B	Tyrosine-protein kinase Fes/Fps	MAP/microtubule affinity-regulating kinase 4	Cyclin-dependent kinase-like 2	Casein kinase II subunit alpha'	Dual specificity tyrosine-phosphorylation-regulated kinase 1B	Mitogen-activated protein kinase kinase kinase kinase 5	Interleukin-1 receptor-associated kinase 3	Serine/threonine-protein kinase B-raf	Homeodomain-interacting protein kinase 2	LIM domain kinase 2	Serine/threonine-protein kinase/endoribonuclease IRE1	Mitogen-activated protein kinase kinase kinase 11	MAP kinase-activated protein kinase 5	Receptor-interacting serine/threonine-protein kinase 2	Death-associated protein kinase 3	Serine/threonine-protein kinase OSR1	Ephrin type-A receptor 7	Serine/threonine-protein kinase LATS1	Dual specificity mitogen-activated protein kinase kinase 6	Serine/threonine-protein kinase Sgk3	MAP/microtubule affinity-regulating kinase 3	Serine/threonine-protein kinase N2	Inhibitor of nuclear factor kappa-B kinase subunit epsilon	Death-associated protein kinase 1	Phosphorylase b kinase gamma catalytic chain, skeletal muscle/heart isoform	Dual specificity mitogen-activated protein kinase kinase 3	Serine/threonine-protein kinase MRCK gamma	Tyrosine-protein kinase Srms	Cyclin-dependent kinase 1	Tyrosine-protein kinase receptor UFO	Activin receptor type-1B	Serine/threonine-protein kinase SBK1	Serine/threonine-protein kinase D1	Cyclin-dependent kinase 17	Glycogen synthase kinase-3 beta	Mitogen-activated protein kinase kinase kinase 15	Receptor-interacting serine/threonine-protein kinase 4	CLIP-associating protein 1	Serine/threonine-protein kinase pim-3	Mitogen-activated protein kinase kinase kinase 13	Serine/threonine-protein kinase DCLK3	Ephrin type-A receptor 4	Aurora kinase A	Phosphatidylinositol 4-phosphate 3-kinase C2 domain-containing subunit gamma	Ephrin type-A receptor 2	Cyclin-dependent kinase 15	Mitogen-activated protein kinase kinase kinase kinase 4	Ribosomal protein S6 kinase alpha-1	Mitogen-activated protein kinase kinase kinase 12	STE20-like serine/threonine-protein kinase	Bone morphogenetic protein receptor type-2	Serine/threonine-protein kinase PAK 4	Mitogen-activated protein kinase kinase kinase 10	Serine/threonine-protein kinase RIO2
Serine/threonine-protein kinase ULK3	Atypical kinase COQ8B, mitochondrial	Cyclin-dependent kinase 16	Serine/threonine-protein kinase 10	Calcium/calmodulin-dependent protein kinase type 1G	BMP-2-inducible protein kinase	Calcium/calmodulin-dependent protein kinase type II subunit beta	Serine/threonine-protein kinase Nek9	Ephrin type-A receptor 3	Interleukin-1 receptor-associated kinase 1	Serine/threonine-protein kinase DCLK1	Serine/threonine-protein kinase PAK 1	Dual specificity tyrosine-phosphorylation-regulated kinase 1A	Insulin receptor-related protein	Leukocyte tyrosine kinase receptor	NUAK family SNF1-like kinase 1	Calcium/calmodulin-dependent protein kinase type II subunit gamma	Ephrin type-A receptor 5	Serine/threonine-protein kinase 32A	Interferon-induced, double-stranded RNA-activated protein kinase	Activin receptor type-1	Serine/threonine-protein kinase Nek1	Serine/threonine-protein kinase Chk2	Serine/threonine-protein kinase PAK 5	Serine/threonine-protein kinase PLK4	Mitogen-activated protein kinase kinase kinase kinase 1	Mitogen-activated protein kinase kinase kinase MLT	Mitogen-activated protein kinase kinase kinase 2	Calcium/calmodulin-dependent protein kinase kinase 2	Dual specificity mitogen-activated protein kinase kinase 2	cAMP-dependent protein kinase catalytic subunit beta	cGMP-dependent protein kinase 2	Leucine-rich repeat serine/threonine-protein kinase 2	Serine/threonine-protein kinase Nek5	Citron Rho-interacting kinase	Dual specificity protein kinase CLK1	Cyclin-dependent kinase-like 1	Calcium/calmodulin-dependent protein kinase type II subunit alpha	Ephrin type-A receptor 1	Dual specificity protein kinase CLK4	Ephrin type-A receptor 8	Interleukin-1 receptor-associated kinase 4	Tyrosine-protein kinase Fyn	Muscle, skeletal receptor tyrosine-protein kinase	Membrane-associated tyrosine- and threonine-specific cdc2-inhibitory kinase	Tyrosine-protein kinase Yes	SNF-related serine/threonine-protein kinase	RAF proto-oncogene serine/threonine-protein kinase	Homeodomain-interacting protein kinase 3	Macrophage-stimulating protein receptor	Dual specificity protein kinase CLK3	Serine/threonine-protein kinase MARK2	Eukaryotic translation initiation factor 2-alpha kinase 1	Calcium/calmodulin-dependent protein kinase kinase 1	Serine/threonine-protein kinase PLK1	BDNF/NT-3 growth factors receptor	Dual specificity mitogen-activated protein kinase kinase 5	Mitogen-activated protein kinase kinase kinase 4	Maternal embryonic leucine zipper kinase	Misshapen-like kinase 1	Serine/threonine-protein kinase PLK2	Serine/threonine-protein kinase MARK1	Focal adhesion kinase 1	Serine/threonine-protein kinase 16	Serine/threonine-protein kinase RIO3	Ephrin type-B receptor 6	Tyrosine-protein kinase Fer	Myosin light chain kinase 3	Serine/threonine-protein kinase PAK 2	Insulin receptor	Mitogen-activated protein kinase kinase kinase 3	Myosin light chain kinase family member 4	Serine/threonine-protein kinase SIK1	Phosphatidylinositol 4-phosphate 3-kinase C2 domain-containing subunit beta	Tyrosine-protein kinase CSK	Proto-oncogene tyrosine-protein kinase ROS	Myosin-IIIa	Phosphatidylinositol 5-phosphate 4-kinase type-2 beta	Serine/threonine-protein kinase Chk1	Serine/threonine-protein kinase Nek4	Serine/threonine-protein kinase RIO1	Receptor-interacting serine/threonine-protein kinase 1	Death-associated protein kinase 2	Tyrosine-protein kinase ZAP-70	Calcium/calmodulin-dependent protein kinase type 1	Mitogen-activated protein kinase kinase kinase 1	MAP kinase-interacting serine/threonine-protein kinase 2	Serine/threonine-protein kinase PAK 3	Dual specificity protein kinase CLK2	Wee1-like protein kinase	Myosin light chain kinase 2, skeletal/cardiac muscle	Discoidin domain-containing receptor 2	Serine/threonine-protein kinase PLK3	Ephrin type-B receptor 4	Mitogen-activated protein kinase kinase kinase 9	Myosin light chain kinase, smooth muscle	Glycogen synthase kinase-3 alpha	Microtubule-associated serine/threonine-protein kinase 1	Ankyrin repeat and protein kinase domain-containing protein 1	Serine/threonine-protein kinase Nek2	Aurora kinase C	Serine/threonine-protein kinase DCLK2	Rho-associated protein kinase 2	eIF-2-alpha kinase GCN2	Casein kinase I isoform alpha	Kappa-casein	Serine/threonine-protein kinase SIK2	Mitogen-activated protein kinase kinase kinase 6	Serine/threonine-protein kinase ICK	Tyrosine-protein kinase Mer	LIM domain kinase 1	Phosphatidylinositol 4-kinase beta	Serine/threonine-protein kinase Nek11	ALK tyrosine kinase receptor	Cyclin-G-associated kinase	Peripheral plasma membrane protein CASK	Serine/threonine-protein kinase N1	Serine/threonine-protein kinase 17A	Phosphatidylinositol 5-phosphate 4-kinase type-2 gamma	Serine/threonine-protein kinase PAK 6	Ephrin type-B receptor 1	Mitogen-activated protein kinase kinase kinase kinase 3	NUAK family SNF1-like kinase 2	Calcium/calmodulin-dependent protein kinase type II subunit delta	Proto-oncogene tyrosine-protein kinase receptor Ret	Ephrin type-B receptor 2	Cyclin-dependent kinase 4	Serine/threonine-protein kinase PRP4 homolog	Uncharacterized serine/threonine-protein kinase SBK3	Calcium/calmodulin-dependent protein kinase type 1D	Abelson tyrosine-protein kinase 2	Serine/threonine-protein kinase SIK3	Serine/threonine-protein kinase Nek3	Megakaryocyte-associated tyrosine-protein kinase	Mitogen-activated protein kinase kinase kinase 19	NT-3 growth factor receptor	MAP kinase-interacting serine/threonine-protein kinase 1	Ephrin type-A receptor 6	AP2-associated protein kinase 1	Mitogen-activated protein kinase kinase kinase kinase 2	Bone morphogenetic protein receptor type-1B	Tyrosine-protein kinase Fes/Fps	MAP/microtubule affinity-regulating kinase 4	Cyclin-dependent kinase-like 2	Casein kinase II subunit alpha'	Dual specificity tyrosine-phosphorylation-regulated kinase 1B	Mitogen-activated protein kinase kinase kinase kinase 5	Interleukin-1 receptor-associated kinase 3	Serine/threonine-protein kinase B-raf	Homeodomain-interacting protein kinase 2	LIM domain kinase 2	Serine/threonine-protein kinase/endoribonuclease IRE1	Mitogen-activated protein kinase kinase kinase 11	MAP kinase-activated protein kinase 5	Receptor-interacting serine/threonine-protein kinase 2	Death-associated protein kinase 3	Serine/threonine-protein kinase OSR1	Ephrin type-A receptor 7	Serine/threonine-protein kinase LATS1	Dual specificity mitogen-activated protein kinase kinase 6	Serine/threonine-protein kinase Sgk3	MAP/microtubule affinity-regulating kinase 3	Serine/threonine-protein kinase N2	Inhibitor of nuclear factor kappa-B kinase subunit epsilon	Death-associated protein kinase 1	Phosphorylase b kinase gamma catalytic chain, skeletal muscle/heart isoform	Dual specificity mitogen-activated protein kinase kinase 3	Serine/threonine-protein kinase MRCK gamma	Tyrosine-protein kinase Srms	Cyclin-dependent kinase 1	Tyrosine-protein kinase receptor UFO	Activin receptor type-1B	Serine/threonine-protein kinase SBK1	Serine/threonine-protein kinase D1	Cyclin-dependent kinase 17	Glycogen synthase kinase-3 beta	Mitogen-activated protein kinase kinase kinase 15	Receptor-interacting serine/threonine-protein kinase 4	CLIP-associating protein 1	Serine/threonine-protein kinase pim-3	Mitogen-activated protein kinase kinase kinase 13	Serine/threonine-protein kinase DCLK3	Ephrin type-A receptor 4	Aurora kinase A	Phosphatidylinositol 4-phosphate 3-kinase C2 domain-containing subunit gamma	Ephrin type-A receptor 2	Cyclin-dependent kinase 15	Mitogen-activated protein kinase kinase kinase kinase 4	Ribosomal protein S6 kinase alpha-1	Mitogen-activated protein kinase kinase kinase 12	STE20-like serine/threonine-protein kinase	Bone morphogenetic protein receptor type-2	Serine/threonine-protein kinase PAK 4	Mitogen-activated protein kinase kinase kinase 10	Serine/threonine-protein kinase RIO2
Wee1-like protein kinase	Atypical kinase COQ8B, mitochondrial	Cyclin-dependent kinase 16	Serine/threonine-protein kinase 10	Calcium/calmodulin-dependent protein kinase type 1G	BMP-2-inducible protein kinase	Calcium/calmodulin-dependent protein kinase type II subunit beta	Serine/threonine-protein kinase Nek9	Ephrin type-A receptor 3	Interleukin-1 receptor-associated kinase 1	Serine/threonine-protein kinase DCLK1	Serine/threonine-protein kinase PAK 1	Dual specificity tyrosine-phosphorylation-regulated kinase 1A	Insulin receptor-related protein	Leukocyte tyrosine kinase receptor	NUAK family SNF1-like kinase 1	Calcium/calmodulin-dependent protein kinase type II subunit gamma	Ephrin type-A receptor 5	Serine/threonine-protein kinase 32A	Interferon-induced, double-stranded RNA-activated protein kinase	Activin receptor type-1	Serine/threonine-protein kinase Nek1	Serine/threonine-protein kinase Chk2	Serine/threonine-protein kinase PAK 5	Serine/threonine-protein kinase PLK4	Mitogen-activated protein kinase kinase kinase kinase 1	Mitogen-activated protein kinase kinase kinase MLT	Mitogen-activated protein kinase kinase kinase 2	Calcium/calmodulin-dependent protein kinase kinase 2	Dual specificity mitogen-activated protein kinase kinase 2	cAMP-dependent protein kinase catalytic subunit beta	cGMP-dependent protein kinase 2	Leucine-rich repeat serine/threonine-protein kinase 2	Serine/threonine-protein kinase Nek5	Citron Rho-interacting kinase	Dual specificity protein kinase CLK1	Cyclin-dependent kinase-like 1	Calcium/calmodulin-dependent protein kinase type II subunit alpha	Ephrin type-A receptor 1	Dual specificity protein kinase CLK4	Ephrin type-A receptor 8	Interleukin-1 receptor-associated kinase 4	Tyrosine-protein kinase Fyn	Muscle, skeletal receptor tyrosine-protein kinase	Membrane-associated tyrosine- and threonine-specific cdc2-inhibitory kinase	Tyrosine-protein kinase Yes	SNF-related serine/threonine-protein kinase	RAF proto-oncogene serine/threonine-protein kinase	Homeodomain-interacting protein kinase 3	Macrophage-stimulating protein receptor	Dual specificity protein kinase CLK3	Serine/threonine-protein kinase MARK2	Eukaryotic translation initiation factor 2-alpha kinase 1	Calcium/calmodulin-dependent protein kinase kinase 1	Serine/threonine-protein kinase PLK1	BDNF/NT-3 growth factors receptor	Dual specificity mitogen-activated protein kinase kinase 5	Mitogen-activated protein kinase kinase kinase 4	Maternal embryonic leucine zipper kinase	Misshapen-like kinase 1	Serine/threonine-protein kinase PLK2	Serine/threonine-protein kinase MARK1	Focal adhesion kinase 1	Serine/threonine-protein kinase 16	Serine/threonine-protein kinase RIO3	Ephrin type-B receptor 6	Tyrosine-protein kinase Fer	Myosin light chain kinase 3	Serine/threonine-protein kinase PAK 2	Insulin receptor	Mitogen-activated protein kinase kinase kinase 3	Myosin light chain kinase family member 4	Serine/threonine-protein kinase SIK1	Phosphatidylinositol 4-phosphate 3-kinase C2 domain-containing subunit beta	Tyrosine-protein kinase CSK	Proto-oncogene tyrosine-protein kinase ROS	Myosin-IIIa	Phosphatidylinositol 5-phosphate 4-kinase type-2 beta	Serine/threonine-protein kinase Chk1	Serine/threonine-protein kinase Nek4	Serine/threonine-protein kinase RIO1	Receptor-interacting serine/threonine-protein kinase 1	Death-associated protein kinase 2	Tyrosine-protein kinase ZAP-70	Calcium/calmodulin-dependent protein kinase type 1	Mitogen-activated protein kinase kinase kinase 1	MAP kinase-interacting serine/threonine-protein kinase 2	Serine/threonine-protein kinase PAK 3	Dual specificity protein kinase CLK2	Myosin light chain kinase 2, skeletal/cardiac muscle	Discoidin domain-containing receptor 2	Serine/threonine-protein kinase PLK3	Ephrin type-B receptor 4	Mitogen-activated protein kinase kinase kinase 9	Myosin light chain kinase, smooth muscle	Glycogen synthase kinase-3 alpha	Microtubule-associated serine/threonine-protein kinase 1	Ankyrin repeat and protein kinase domain-containing protein 1	Serine/threonine-protein kinase Nek2	Aurora kinase C	Serine/threonine-protein kinase DCLK2	Rho-associated protein kinase 2	eIF-2-alpha kinase GCN2	Casein kinase I isoform alpha	Kappa-casein	Serine/threonine-protein kinase SIK2	Mitogen-activated protein kinase kinase kinase 6	Serine/threonine-protein kinase ICK	Tyrosine-protein kinase Mer	LIM domain kinase 1	Phosphatidylinositol 4-kinase beta	Serine/threonine-protein kinase Nek11	ALK tyrosine kinase receptor	Cyclin-G-associated kinase	Peripheral plasma membrane protein CASK	Serine/threonine-protein kinase N1	Serine/threonine-protein kinase 17A	Phosphatidylinositol 5-phosphate 4-kinase type-2 gamma	Serine/threonine-protein kinase PAK 6	Ephrin type-B receptor 1	Mitogen-activated protein kinase kinase kinase kinase 3	NUAK family SNF1-like kinase 2	Calcium/calmodulin-dependent protein kinase type II subunit delta	Proto-oncogene tyrosine-protein kinase receptor Ret	Ephrin type-B receptor 2	Cyclin-dependent kinase 4	Serine/threonine-protein kinase PRP4 homolog	Uncharacterized serine/threonine-protein kinase SBK3	Calcium/calmodulin-dependent protein kinase type 1D	Abelson tyrosine-protein kinase 2	Serine/threonine-protein kinase SIK3	Serine/threonine-protein kinase Nek3	Megakaryocyte-associated tyrosine-protein kinase	Mitogen-activated protein kinase kinase kinase 19	NT-3 growth factor receptor	MAP kinase-interacting serine/threonine-protein kinase 1	Ephrin type-A receptor 6	AP2-associated protein kinase 1	Mitogen-activated protein kinase kinase kinase kinase 2	Bone morphogenetic protein receptor type-1B	Tyrosine-protein kinase Fes/Fps	MAP/microtubule affinity-regulating kinase 4	Cyclin-dependent kinase-like 2	Casein kinase II subunit alpha'	Dual specificity tyrosine-phosphorylation-regulated kinase 1B	Mitogen-activated protein kinase kinase kinase kinase 5	Interleukin-1 receptor-associated kinase 3	Serine/threonine-protein kinase B-raf	Homeodomain-interacting protein kinase 2	LIM domain kinase 2	Serine/threonine-protein kinase/endoribonuclease IRE1	Mitogen-activated protein kinase kinase kinase 11	MAP kinase-activated protein kinase 5	Receptor-interacting serine/threonine-protein kinase 2	Death-associated protein kinase 3	Serine/threonine-protein kinase OSR1	Ephrin type-A receptor 7	Serine/threonine-protein kinase LATS1	Dual specificity mitogen-activated protein kinase kinase 6	Serine/threonine-protein kinase Sgk3	MAP/microtubule affinity-regulating kinase 3	Serine/threonine-protein kinase N2	Inhibitor of nuclear factor kappa-B kinase subunit epsilon	Death-associated protein kinase 1	Phosphorylase b kinase gamma catalytic chain, skeletal muscle/heart isoform	Dual specificity mitogen-activated protein kinase kinase 3	Serine/threonine-protein kinase MRCK gamma	Tyrosine-protein kinase Srms	Cyclin-dependent kinase 1	Tyrosine-protein kinase receptor UFO	Activin receptor type-1B	Serine/threonine-protein kinase SBK1	Serine/threonine-protein kinase D1	Cyclin-dependent kinase 17	Glycogen synthase kinase-3 beta	Mitogen-activated protein kinase kinase kinase 15	Receptor-interacting serine/threonine-protein kinase 4	CLIP-associating protein 1	Serine/threonine-protein kinase pim-3	Mitogen-activated protein kinase kinase kinase 13	Serine/threonine-protein kinase DCLK3	Ephrin type-A receptor 4	Aurora kinase A	Phosphatidylinositol 4-phosphate 3-kinase C2 domain-containing subunit gamma	Ephrin type-A receptor 2	Cyclin-dependent kinase 15	Mitogen-activated protein kinase kinase kinase kinase 4	Ribosomal protein S6 kinase alpha-1	Mitogen-activated protein kinase kinase kinase 12	STE20-like serine/threonine-protein kinase	Bone morphogenetic protein receptor type-2	Serine/threonine-protein kinase PAK 4	Mitogen-activated protein kinase kinase kinase 10	Serine/threonine-protein kinase RIO2
Tyrosine-protein kinase Yes	Atypical kinase COQ8B, mitochondrial	Cyclin-dependent kinase 16	Serine/threonine-protein kinase 10	Calcium/calmodulin-dependent protein kinase type 1G	BMP-2-inducible protein kinase	Calcium/calmodulin-dependent protein kinase type II subunit beta	Serine/threonine-protein kinase Nek9	Ephrin type-A receptor 3	Interleukin-1 receptor-associated kinase 1	Serine/threonine-protein kinase DCLK1	Serine/threonine-protein kinase PAK 1	Dual specificity tyrosine-phosphorylation-regulated kinase 1A	Insulin receptor-related protein	Leukocyte tyrosine kinase receptor	NUAK family SNF1-like kinase 1	Calcium/calmodulin-dependent protein kinase type II subunit gamma	Ephrin type-A receptor 5	Serine/threonine-protein kinase 32A	Interferon-induced, double-stranded RNA-activated protein kinase	Activin receptor type-1	Serine/threonine-protein kinase Nek1	Serine/threonine-protein kinase Chk2	Serine/threonine-protein kinase PAK 5	Serine/threonine-protein kinase PLK4	Mitogen-activated protein kinase kinase kinase kinase 1	Mitogen-activated protein kinase kinase kinase MLT	Mitogen-activated protein kinase kinase kinase 2	Calcium/calmodulin-dependent protein kinase kinase 2	Dual specificity mitogen-activated protein kinase kinase 2	cAMP-dependent protein kinase catalytic subunit beta	cGMP-dependent protein kinase 2	Leucine-rich repeat serine/threonine-protein kinase 2	Serine/threonine-protein kinase Nek5	Citron Rho-interacting kinase	Dual specificity protein kinase CLK1	Cyclin-dependent kinase-like 1	Calcium/calmodulin-dependent protein kinase type II subunit alpha	Ephrin type-A receptor 1	Dual specificity protein kinase CLK4	Ephrin type-A receptor 8	Interleukin-1 receptor-associated kinase 4	Tyrosine-protein kinase Fyn	Muscle, skeletal receptor tyrosine-protein kinase	Membrane-associated tyrosine- and threonine-specific cdc2-inhibitory kinase	SNF-related serine/threonine-protein kinase	RAF proto-oncogene serine/threonine-protein kinase	Homeodomain-interacting protein kinase 3	Macrophage-stimulating protein receptor	Dual specificity protein kinase CLK3	Serine/threonine-protein kinase MARK2	Eukaryotic translation initiation factor 2-alpha kinase 1	Calcium/calmodulin-dependent protein kinase kinase 1	Serine/threonine-protein kinase PLK1	BDNF/NT-3 growth factors receptor	Dual specificity mitogen-activated protein kinase kinase 5	Mitogen-activated protein kinase kinase kinase 4	Maternal embryonic leucine zipper kinase	Misshapen-like kinase 1	Serine/threonine-protein kinase PLK2	Serine/threonine-protein kinase MARK1	Focal adhesion kinase 1	Serine/threonine-protein kinase 16	Serine/threonine-protein kinase RIO3	Ephrin type-B receptor 6	Tyrosine-protein kinase Fer	Myosin light chain kinase 3	Serine/threonine-protein kinase PAK 2	Insulin receptor	Mitogen-activated protein kinase kinase kinase 3	Myosin light chain kinase family member 4	Serine/threonine-protein kinase SIK1	Phosphatidylinositol 4-phosphate 3-kinase C2 domain-containing subunit beta	Tyrosine-protein kinase CSK	Proto-oncogene tyrosine-protein kinase ROS	Myosin-IIIa	Phosphatidylinositol 5-phosphate 4-kinase type-2 beta	Serine/threonine-protein kinase Chk1	Serine/threonine-protein kinase Nek4	Serine/threonine-protein kinase RIO1	Receptor-interacting serine/threonine-protein kinase 1	Death-associated protein kinase 2	Tyrosine-protein kinase ZAP-70	Calcium/calmodulin-dependent protein kinase type 1	Mitogen-activated protein kinase kinase kinase 1	MAP kinase-interacting serine/threonine-protein kinase 2	Serine/threonine-protein kinase PAK 3	Dual specificity protein kinase CLK2	Myosin light chain kinase 2, skeletal/cardiac muscle	Discoidin domain-containing receptor 2	Serine/threonine-protein kinase PLK3	Ephrin type-B receptor 4	Mitogen-activated protein kinase kinase kinase 9	Myosin light chain kinase, smooth muscle	Glycogen synthase kinase-3 alpha	Microtubule-associated serine/threonine-protein kinase 1	Ankyrin repeat and protein kinase domain-containing protein 1	Serine/threonine-protein kinase Nek2	Aurora kinase C	Serine/threonine-protein kinase DCLK2	Rho-associated protein kinase 2	eIF-2-alpha kinase GCN2	Casein kinase I isoform alpha	Kappa-casein	Serine/threonine-protein kinase SIK2	Mitogen-activated protein kinase kinase kinase 6	Serine/threonine-protein kinase ICK	Tyrosine-protein kinase Mer	LIM domain kinase 1	Phosphatidylinositol 4-kinase beta	Serine/threonine-protein kinase Nek11	ALK tyrosine kinase receptor	Cyclin-G-associated kinase	Peripheral plasma membrane protein CASK	Serine/threonine-protein kinase N1	Serine/threonine-protein kinase 17A	Phosphatidylinositol 5-phosphate 4-kinase type-2 gamma	Serine/threonine-protein kinase PAK 6	Ephrin type-B receptor 1	Mitogen-activated protein kinase kinase kinase kinase 3	NUAK family SNF1-like kinase 2	Calcium/calmodulin-dependent protein kinase type II subunit delta	Proto-oncogene tyrosine-protein kinase receptor Ret	Ephrin type-B receptor 2	Cyclin-dependent kinase 4	Serine/threonine-protein kinase PRP4 homolog	Uncharacterized serine/threonine-protein kinase SBK3	Calcium/calmodulin-dependent protein kinase type 1D	Abelson tyrosine-protein kinase 2	Serine/threonine-protein kinase SIK3	Serine/threonine-protein kinase Nek3	Megakaryocyte-associated tyrosine-protein kinase	Mitogen-activated protein kinase kinase kinase 19	NT-3 growth factor receptor	MAP kinase-interacting serine/threonine-protein kinase 1	Ephrin type-A receptor 6	AP2-associated protein kinase 1	Mitogen-activated protein kinase kinase kinase kinase 2	Bone morphogenetic protein receptor type-1B	Tyrosine-protein kinase Fes/Fps	MAP/microtubule affinity-regulating kinase 4	Cyclin-dependent kinase-like 2	Casein kinase II subunit alpha'	Dual specificity tyrosine-phosphorylation-regulated kinase 1B	Mitogen-activated protein kinase kinase kinase kinase 5	Interleukin-1 receptor-associated kinase 3	Serine/threonine-protein kinase B-raf	Homeodomain-interacting protein kinase 2	LIM domain kinase 2	Serine/threonine-protein kinase/endoribonuclease IRE1	Mitogen-activated protein kinase kinase kinase 11	MAP kinase-activated protein kinase 5	Receptor-interacting serine/threonine-protein kinase 2	Death-associated protein kinase 3	Serine/threonine-protein kinase OSR1	Ephrin type-A receptor 7	Serine/threonine-protein kinase LATS1	Dual specificity mitogen-activated protein kinase kinase 6	Serine/threonine-protein kinase Sgk3	MAP/microtubule affinity-regulating kinase 3	Serine/threonine-protein kinase N2	Inhibitor of nuclear factor kappa-B kinase subunit epsilon	Death-associated protein kinase 1	Phosphorylase b kinase gamma catalytic chain, skeletal muscle/heart isoform	Dual specificity mitogen-activated protein kinase kinase 3	Serine/threonine-protein kinase MRCK gamma	Tyrosine-protein kinase Srms	Cyclin-dependent kinase 1	Tyrosine-protein kinase receptor UFO	Activin receptor type-1B	Serine/threonine-protein kinase SBK1	Serine/threonine-protein kinase D1	Cyclin-dependent kinase 17	Glycogen synthase kinase-3 beta	Mitogen-activated protein kinase kinase kinase 15	Receptor-interacting serine/threonine-protein kinase 4	CLIP-associating protein 1	Serine/threonine-protein kinase pim-3	Mitogen-activated protein kinase kinase kinase 13	Serine/threonine-protein kinase DCLK3	Ephrin type-A receptor 4	Aurora kinase A	Phosphatidylinositol 4-phosphate 3-kinase C2 domain-containing subunit gamma	Ephrin type-A receptor 2	Cyclin-dependent kinase 15	Mitogen-activated protein kinase kinase kinase kinase 4	Ribosomal protein S6 kinase alpha-1	Mitogen-activated protein kinase kinase kinase 12	STE20-like serine/threonine-protein kinase	Bone morphogenetic protein receptor type-2	Serine/threonine-protein kinase PAK 4	Mitogen-activated protein kinase kinase kinase 10	Serine/threonine-protein kinase RIO2
Mitogen-activated protein kinase kinase kinase 19	Atypical kinase COQ8B, mitochondrial	Cyclin-dependent kinase 16	Serine/threonine-protein kinase 10	Calcium/calmodulin-dependent protein kinase type 1G	BMP-2-inducible protein kinase	Calcium/calmodulin-dependent protein kinase type II subunit beta	Serine/threonine-protein kinase Nek9	Ephrin type-A receptor 3	Interleukin-1 receptor-associated kinase 1	Serine/threonine-protein kinase DCLK1	Serine/threonine-protein kinase PAK 1	Dual specificity tyrosine-phosphorylation-regulated kinase 1A	Insulin receptor-related protein	Leukocyte tyrosine kinase receptor	NUAK family SNF1-like kinase 1	Calcium/calmodulin-dependent protein kinase type II subunit gamma	Ephrin type-A receptor 5	Serine/threonine-protein kinase 32A	Interferon-induced, double-stranded RNA-activated protein kinase	Activin receptor type-1	Serine/threonine-protein kinase Nek1	Serine/threonine-protein kinase Chk2	Serine/threonine-protein kinase PAK 5	Serine/threonine-protein kinase PLK4	Mitogen-activated protein kinase kinase kinase kinase 1	Mitogen-activated protein kinase kinase kinase MLT	Mitogen-activated protein kinase kinase kinase 2	Calcium/calmodulin-dependent protein kinase kinase 2	Dual specificity mitogen-activated protein kinase kinase 2	cAMP-dependent protein kinase catalytic subunit beta	cGMP-dependent protein kinase 2	Leucine-rich repeat serine/threonine-protein kinase 2	Serine/threonine-protein kinase Nek5	Citron Rho-interacting kinase	Dual specificity protein kinase CLK1	Cyclin-dependent kinase-like 1	Calcium/calmodulin-dependent protein kinase type II subunit alpha	Ephrin type-A receptor 1	Dual specificity protein kinase CLK4	Ephrin type-A receptor 8	Interleukin-1 receptor-associated kinase 4	Tyrosine-protein kinase Fyn	Muscle, skeletal receptor tyrosine-protein kinase	Membrane-associated tyrosine- and threonine-specific cdc2-inhibitory kinase	SNF-related serine/threonine-protein kinase	RAF proto-oncogene serine/threonine-protein kinase	Homeodomain-interacting protein kinase 3	Macrophage-stimulating protein receptor	Dual specificity protein kinase CLK3	Serine/threonine-protein kinase MARK2	Eukaryotic translation initiation factor 2-alpha kinase 1	Calcium/calmodulin-dependent protein kinase kinase 1	Serine/threonine-protein kinase PLK1	BDNF/NT-3 growth factors receptor	Dual specificity mitogen-activated protein kinase kinase 5	Mitogen-activated protein kinase kinase kinase 4	Maternal embryonic leucine zipper kinase	Misshapen-like kinase 1	Serine/threonine-protein kinase PLK2	Serine/threonine-protein kinase MARK1	Focal adhesion kinase 1	Serine/threonine-protein kinase 16	Serine/threonine-protein kinase RIO3	Ephrin type-B receptor 6	Tyrosine-protein kinase Fer	Myosin light chain kinase 3	Serine/threonine-protein kinase PAK 2	Insulin receptor	Mitogen-activated protein kinase kinase kinase 3	Myosin light chain kinase family member 4	Serine/threonine-protein kinase SIK1	Phosphatidylinositol 4-phosphate 3-kinase C2 domain-containing subunit beta	Tyrosine-protein kinase CSK	Proto-oncogene tyrosine-protein kinase ROS	Myosin-IIIa	Phosphatidylinositol 5-phosphate 4-kinase type-2 beta	Serine/threonine-protein kinase Chk1	Serine/threonine-protein kinase Nek4	Serine/threonine-protein kinase RIO1	Receptor-interacting serine/threonine-protein kinase 1	Death-associated protein kinase 2	Tyrosine-protein kinase ZAP-70	Calcium/calmodulin-dependent protein kinase type 1	Mitogen-activated protein kinase kinase kinase 1	MAP kinase-interacting serine/threonine-protein kinase 2	Serine/threonine-protein kinase PAK 3	Dual specificity protein kinase CLK2	Myosin light chain kinase 2, skeletal/cardiac muscle	Discoidin domain-containing receptor 2	Serine/threonine-protein kinase PLK3	Ephrin type-B receptor 4	Mitogen-activated protein kinase kinase kinase 9	Myosin light chain kinase, smooth muscle	Glycogen synthase kinase-3 alpha	Microtubule-associated serine/threonine-protein kinase 1	Ankyrin repeat and protein kinase domain-containing protein 1	Serine/threonine-protein kinase Nek2	Aurora kinase C	Serine/threonine-protein kinase DCLK2	Rho-associated protein kinase 2	eIF-2-alpha kinase GCN2	Casein kinase I isoform alpha	Kappa-casein	Serine/threonine-protein kinase SIK2	Mitogen-activated protein kinase kinase kinase 6	Serine/threonine-protein kinase ICK	Tyrosine-protein kinase Mer	LIM domain kinase 1	Phosphatidylinositol 4-kinase beta	Serine/threonine-protein kinase Nek11	ALK tyrosine kinase receptor	Cyclin-G-associated kinase	Peripheral plasma membrane protein CASK	Serine/threonine-protein kinase N1	Serine/threonine-protein kinase 17A	Phosphatidylinositol 5-phosphate 4-kinase type-2 gamma	Serine/threonine-protein kinase PAK 6	Ephrin type-B receptor 1	Mitogen-activated protein kinase kinase kinase kinase 3	NUAK family SNF1-like kinase 2	Calcium/calmodulin-dependent protein kinase type II subunit delta	Proto-oncogene tyrosine-protein kinase receptor Ret	Ephrin type-B receptor 2	Cyclin-dependent kinase 4	Serine/threonine-protein kinase PRP4 homolog	Uncharacterized serine/threonine-protein kinase SBK3	Calcium/calmodulin-dependent protein kinase type 1D	Abelson tyrosine-protein kinase 2	Serine/threonine-protein kinase SIK3	Serine/threonine-protein kinase Nek3	Megakaryocyte-associated tyrosine-protein kinase	NT-3 growth factor receptor	MAP kinase-interacting serine/threonine-protein kinase 1	Ephrin type-A receptor 6	AP2-associated protein kinase 1	Mitogen-activated protein kinase kinase kinase kinase 2	Bone morphogenetic protein receptor type-1B	Tyrosine-protein kinase Fes/Fps	MAP/microtubule affinity-regulating kinase 4	Cyclin-dependent kinase-like 2	Casein kinase II subunit alpha'	Dual specificity tyrosine-phosphorylation-regulated kinase 1B	Mitogen-activated protein kinase kinase kinase kinase 5	Interleukin-1 receptor-associated kinase 3	Serine/threonine-protein kinase B-raf	Homeodomain-interacting protein kinase 2	LIM domain kinase 2	Serine/threonine-protein kinase/endoribonuclease IRE1	Mitogen-activated protein kinase kinase kinase 11	MAP kinase-activated protein kinase 5	Receptor-interacting serine/threonine-protein kinase 2	Death-associated protein kinase 3	Serine/threonine-protein kinase OSR1	Ephrin type-A receptor 7	Serine/threonine-protein kinase LATS1	Dual specificity mitogen-activated protein kinase kinase 6	Serine/threonine-protein kinase Sgk3	MAP/microtubule affinity-regulating kinase 3	Serine/threonine-protein kinase N2	Inhibitor of nuclear factor kappa-B kinase subunit epsilon	Death-associated protein kinase 1	Phosphorylase b kinase gamma catalytic chain, skeletal muscle/heart isoform	Dual specificity mitogen-activated protein kinase kinase 3	Serine/threonine-protein kinase MRCK gamma	Tyrosine-protein kinase Srms	Cyclin-dependent kinase 1	Tyrosine-protein kinase receptor UFO	Activin receptor type-1B	Serine/threonine-protein kinase SBK1	Serine/threonine-protein kinase D1	Cyclin-dependent kinase 17	Glycogen synthase kinase-3 beta	Mitogen-activated protein kinase kinase kinase 15	Receptor-interacting serine/threonine-protein kinase 4	CLIP-associating protein 1	Serine/threonine-protein kinase pim-3	Mitogen-activated protein kinase kinase kinase 13	Serine/threonine-protein kinase DCLK3	Ephrin type-A receptor 4	Aurora kinase A	Phosphatidylinositol 4-phosphate 3-kinase C2 domain-containing subunit gamma	Ephrin type-A receptor 2	Cyclin-dependent kinase 15	Mitogen-activated protein kinase kinase kinase kinase 4	Ribosomal protein S6 kinase alpha-1	Mitogen-activated protein kinase kinase kinase 12	STE20-like serine/threonine-protein kinase	Bone morphogenetic protein receptor type-2	Serine/threonine-protein kinase PAK 4	Mitogen-activated protein kinase kinase kinase 10	Serine/threonine-protein kinase RIO2
Mitogen-activated protein kinase kinase kinase MLT	Atypical kinase COQ8B, mitochondrial	Cyclin-dependent kinase 16	Serine/threonine-protein kinase 10	Calcium/calmodulin-dependent protein kinase type 1G	BMP-2-inducible protein kinase	Calcium/calmodulin-dependent protein kinase type II subunit beta	Serine/threonine-protein kinase Nek9	Ephrin type-A receptor 3	Interleukin-1 receptor-associated kinase 1	Serine/threonine-protein kinase DCLK1	Serine/threonine-protein kinase PAK 1	Dual specificity tyrosine-phosphorylation-regulated kinase 1A	Insulin receptor-related protein	Leukocyte tyrosine kinase receptor	NUAK family SNF1-like kinase 1	Calcium/calmodulin-dependent protein kinase type II subunit gamma	Ephrin type-A receptor 5	Serine/threonine-protein kinase 32A	Interferon-induced, double-stranded RNA-activated protein kinase	Activin receptor type-1	Serine/threonine-protein kinase Nek1	Serine/threonine-protein kinase Chk2	Serine/threonine-protein kinase PAK 5	Serine/threonine-protein kinase PLK4	Mitogen-activated protein kinase kinase kinase kinase 1	Mitogen-activated protein kinase kinase kinase 2	Calcium/calmodulin-dependent protein kinase kinase 2	Dual specificity mitogen-activated protein kinase kinase 2	cAMP-dependent protein kinase catalytic subunit beta	cGMP-dependent protein kinase 2	Leucine-rich repeat serine/threonine-protein kinase 2	Serine/threonine-protein kinase Nek5	Citron Rho-interacting kinase	Dual specificity protein kinase CLK1	Cyclin-dependent kinase-like 1	Calcium/calmodulin-dependent protein kinase type II subunit alpha	Ephrin type-A receptor 1	Dual specificity protein kinase CLK4	Ephrin type-A receptor 8	Interleukin-1 receptor-associated kinase 4	Tyrosine-protein kinase Fyn	Muscle, skeletal receptor tyrosine-protein kinase	Membrane-associated tyrosine- and threonine-specific cdc2-inhibitory kinase	SNF-related serine/threonine-protein kinase	RAF proto-oncogene serine/threonine-protein kinase	Homeodomain-interacting protein kinase 3	Macrophage-stimulating protein receptor	Dual specificity protein kinase CLK3	Serine/threonine-protein kinase MARK2	Eukaryotic translation initiation factor 2-alpha kinase 1	Calcium/calmodulin-dependent protein kinase kinase 1	Serine/threonine-protein kinase PLK1	BDNF/NT-3 growth factors receptor	Dual specificity mitogen-activated protein kinase kinase 5	Mitogen-activated protein kinase kinase kinase 4	Maternal embryonic leucine zipper kinase	Misshapen-like kinase 1	Serine/threonine-protein kinase PLK2	Serine/threonine-protein kinase MARK1	Focal adhesion kinase 1	Serine/threonine-protein kinase 16	Serine/threonine-protein kinase RIO3	Ephrin type-B receptor 6	Tyrosine-protein kinase Fer	Myosin light chain kinase 3	Serine/threonine-protein kinase PAK 2	Insulin receptor	Mitogen-activated protein kinase kinase kinase 3	Myosin light chain kinase family member 4	Serine/threonine-protein kinase SIK1	Phosphatidylinositol 4-phosphate 3-kinase C2 domain-containing subunit beta	Tyrosine-protein kinase CSK	Proto-oncogene tyrosine-protein kinase ROS	Myosin-IIIa	Phosphatidylinositol 5-phosphate 4-kinase type-2 beta	Serine/threonine-protein kinase Chk1	Serine/threonine-protein kinase Nek4	Serine/threonine-protein kinase RIO1	Receptor-interacting serine/threonine-protein kinase 1	Death-associated protein kinase 2	Tyrosine-protein kinase ZAP-70	Calcium/calmodulin-dependent protein kinase type 1	Mitogen-activated protein kinase kinase kinase 1	MAP kinase-interacting serine/threonine-protein kinase 2	Serine/threonine-protein kinase PAK 3	Dual specificity protein kinase CLK2	Myosin light chain kinase 2, skeletal/cardiac muscle	Discoidin domain-containing receptor 2	Serine/threonine-protein kinase PLK3	Ephrin type-B receptor 4	Mitogen-activated protein kinase kinase kinase 9	Myosin light chain kinase, smooth muscle	Glycogen synthase kinase-3 alpha	Microtubule-associated serine/threonine-protein kinase 1	Ankyrin repeat and protein kinase domain-containing protein 1	Serine/threonine-protein kinase Nek2	Aurora kinase C	Serine/threonine-protein kinase DCLK2	Rho-associated protein kinase 2	eIF-2-alpha kinase GCN2	Casein kinase I isoform alpha	Kappa-casein	Serine/threonine-protein kinase SIK2	Mitogen-activated protein kinase kinase kinase 6	Serine/threonine-protein kinase ICK	Tyrosine-protein kinase Mer	LIM domain kinase 1	Phosphatidylinositol 4-kinase beta	Serine/threonine-protein kinase Nek11	ALK tyrosine kinase receptor	Cyclin-G-associated kinase	Peripheral plasma membrane protein CASK	Serine/threonine-protein kinase N1	Serine/threonine-protein kinase 17A	Phosphatidylinositol 5-phosphate 4-kinase type-2 gamma	Serine/threonine-protein kinase PAK 6	Ephrin type-B receptor 1	Mitogen-activated protein kinase kinase kinase kinase 3	NUAK family SNF1-like kinase 2	Calcium/calmodulin-dependent protein kinase type II subunit delta	Proto-oncogene tyrosine-protein kinase receptor Ret	Ephrin type-B receptor 2	Cyclin-dependent kinase 4	Serine/threonine-protein kinase PRP4 homolog	Uncharacterized serine/threonine-protein kinase SBK3	Calcium/calmodulin-dependent protein kinase type 1D	Abelson tyrosine-protein kinase 2	Serine/threonine-protein kinase SIK3	Serine/threonine-protein kinase Nek3	Megakaryocyte-associated tyrosine-protein kinase	NT-3 growth factor receptor	MAP kinase-interacting serine/threonine-protein kinase 1	Ephrin type-A receptor 6	AP2-associated protein kinase 1	Mitogen-activated protein kinase kinase kinase kinase 2	Bone morphogenetic protein receptor type-1B	Tyrosine-protein kinase Fes/Fps	MAP/microtubule affinity-regulating kinase 4	Cyclin-dependent kinase-like 2	Casein kinase II subunit alpha'	Dual specificity tyrosine-phosphorylation-regulated kinase 1B	Mitogen-activated protein kinase kinase kinase kinase 5	Interleukin-1 receptor-associated kinase 3	Serine/threonine-protein kinase B-raf	Homeodomain-interacting protein kinase 2	LIM domain kinase 2	Serine/threonine-protein kinase/endoribonuclease IRE1	Mitogen-activated protein kinase kinase kinase 11	MAP kinase-activated protein kinase 5	Receptor-interacting serine/threonine-protein kinase 2	Death-associated protein kinase 3	Serine/threonine-protein kinase OSR1	Ephrin type-A receptor 7	Serine/threonine-protein kinase LATS1	Dual specificity mitogen-activated protein kinase kinase 6	Serine/threonine-protein kinase Sgk3	MAP/microtubule affinity-regulating kinase 3	Serine/threonine-protein kinase N2	Inhibitor of nuclear factor kappa-B kinase subunit epsilon	Death-associated protein kinase 1	Phosphorylase b kinase gamma catalytic chain, skeletal muscle/heart isoform	Dual specificity mitogen-activated protein kinase kinase 3	Serine/threonine-protein kinase MRCK gamma	Tyrosine-protein kinase Srms	Cyclin-dependent kinase 1	Tyrosine-protein kinase receptor UFO	Activin receptor type-1B	Serine/threonine-protein kinase SBK1	Serine/threonine-protein kinase D1	Cyclin-dependent kinase 17	Glycogen synthase kinase-3 beta	Mitogen-activated protein kinase kinase kinase 15	Receptor-interacting serine/threonine-protein kinase 4	CLIP-associating protein 1	Serine/threonine-protein kinase pim-3	Mitogen-activated protein kinase kinase kinase 13	Serine/threonine-protein kinase DCLK3	Ephrin type-A receptor 4	Aurora kinase A	Phosphatidylinositol 4-phosphate 3-kinase C2 domain-containing subunit gamma	Ephrin type-A receptor 2	Cyclin-dependent kinase 15	Mitogen-activated protein kinase kinase kinase kinase 4	Ribosomal protein S6 kinase alpha-1	Mitogen-activated protein kinase kinase kinase 12	STE20-like serine/threonine-protein kinase	Bone morphogenetic protein receptor type-2	Serine/threonine-protein kinase PAK 4	Mitogen-activated protein kinase kinase kinase 10	Serine/threonine-protein kinase RIO2
Tyrosine-protein kinase ZAP-70	Atypical kinase COQ8B, mitochondrial	Cyclin-dependent kinase 16	Serine/threonine-protein kinase 10	Calcium/calmodulin-dependent protein kinase type 1G	BMP-2-inducible protein kinase	Calcium/calmodulin-dependent protein kinase type II subunit beta	Serine/threonine-protein kinase Nek9	Ephrin type-A receptor 3	Interleukin-1 receptor-associated kinase 1	Serine/threonine-protein kinase DCLK1	Serine/threonine-protein kinase PAK 1	Dual specificity tyrosine-phosphorylation-regulated kinase 1A	Insulin receptor-related protein	Leukocyte tyrosine kinase receptor	NUAK family SNF1-like kinase 1	Calcium/calmodulin-dependent protein kinase type II subunit gamma	Ephrin type-A receptor 5	Serine/threonine-protein kinase 32A	Interferon-induced, double-stranded RNA-activated protein kinase	Activin receptor type-1	Serine/threonine-protein kinase Nek1	Serine/threonine-protein kinase Chk2	Serine/threonine-protein kinase PAK 5	Serine/threonine-protein kinase PLK4	Mitogen-activated protein kinase kinase kinase kinase 1	Mitogen-activated protein kinase kinase kinase 2	Calcium/calmodulin-dependent protein kinase kinase 2	Dual specificity mitogen-activated protein kinase kinase 2	cAMP-dependent protein kinase catalytic subunit beta	cGMP-dependent protein kinase 2	Leucine-rich repeat serine/threonine-protein kinase 2	Serine/threonine-protein kinase Nek5	Citron Rho-interacting kinase	Dual specificity protein kinase CLK1	Cyclin-dependent kinase-like 1	Calcium/calmodulin-dependent protein kinase type II subunit alpha	Ephrin type-A receptor 1	Dual specificity protein kinase CLK4	Ephrin type-A receptor 8	Interleukin-1 receptor-associated kinase 4	Tyrosine-protein kinase Fyn	Muscle, skeletal receptor tyrosine-protein kinase	Membrane-associated tyrosine- and threonine-specific cdc2-inhibitory kinase	SNF-related serine/threonine-protein kinase	RAF proto-oncogene serine/threonine-protein kinase	Homeodomain-interacting protein kinase 3	Macrophage-stimulating protein receptor	Dual specificity protein kinase CLK3	Serine/threonine-protein kinase MARK2	Eukaryotic translation initiation factor 2-alpha kinase 1	Calcium/calmodulin-dependent protein kinase kinase 1	Serine/threonine-protein kinase PLK1	BDNF/NT-3 growth factors receptor	Dual specificity mitogen-activated protein kinase kinase 5	Mitogen-activated protein kinase kinase kinase 4	Maternal embryonic leucine zipper kinase	Misshapen-like kinase 1	Serine/threonine-protein kinase PLK2	Serine/threonine-protein kinase MARK1	Focal adhesion kinase 1	Serine/threonine-protein kinase 16	Serine/threonine-protein kinase RIO3	Ephrin type-B receptor 6	Tyrosine-protein kinase Fer	Myosin light chain kinase 3	Serine/threonine-protein kinase PAK 2	Insulin receptor	Mitogen-activated protein kinase kinase kinase 3	Myosin light chain kinase family member 4	Serine/threonine-protein kinase SIK1	Phosphatidylinositol 4-phosphate 3-kinase C2 domain-containing subunit beta	Tyrosine-protein kinase CSK	Proto-oncogene tyrosine-protein kinase ROS	Myosin-IIIa	Phosphatidylinositol 5-phosphate 4-kinase type-2 beta	Serine/threonine-protein kinase Chk1	Serine/threonine-protein kinase Nek4	Serine/threonine-protein kinase RIO1	Receptor-interacting serine/threonine-protein kinase 1	Death-associated protein kinase 2	Calcium/calmodulin-dependent protein kinase type 1	Mitogen-activated protein kinase kinase kinase 1	MAP kinase-interacting serine/threonine-protein kinase 2	Serine/threonine-protein kinase PAK 3	Dual specificity protein kinase CLK2	Myosin light chain kinase 2, skeletal/cardiac muscle	Discoidin domain-containing receptor 2	Serine/threonine-protein kinase PLK3	Ephrin type-B receptor 4	Mitogen-activated protein kinase kinase kinase 9	Myosin light chain kinase, smooth muscle	Glycogen synthase kinase-3 alpha	Microtubule-associated serine/threonine-protein kinase 1	Ankyrin repeat and protein kinase domain-containing protein 1	Serine/threonine-protein kinase Nek2	Aurora kinase C	Serine/threonine-protein kinase DCLK2	Rho-associated protein kinase 2	eIF-2-alpha kinase GCN2	Casein kinase I isoform alpha	Kappa-casein	Serine/threonine-protein kinase SIK2	Mitogen-activated protein kinase kinase kinase 6	Serine/threonine-protein kinase ICK	Tyrosine-protein kinase Mer	LIM domain kinase 1	Phosphatidylinositol 4-kinase beta	Serine/threonine-protein kinase Nek11	ALK tyrosine kinase receptor	Cyclin-G-associated kinase	Peripheral plasma membrane protein CASK	Serine/threonine-protein kinase N1	Serine/threonine-protein kinase 17A	Phosphatidylinositol 5-phosphate 4-kinase type-2 gamma	Serine/threonine-protein kinase PAK 6	Ephrin type-B receptor 1	Mitogen-activated protein kinase kinase kinase kinase 3	NUAK family SNF1-like kinase 2	Calcium/calmodulin-dependent protein kinase type II subunit delta	Proto-oncogene tyrosine-protein kinase receptor Ret	Ephrin type-B receptor 2	Cyclin-dependent kinase 4	Serine/threonine-protein kinase PRP4 homolog	Uncharacterized serine/threonine-protein kinase SBK3	Calcium/calmodulin-dependent protein kinase type 1D	Abelson tyrosine-protein kinase 2	Serine/threonine-protein kinase SIK3	Serine/threonine-protein kinase Nek3	Megakaryocyte-associated tyrosine-protein kinase	NT-3 growth factor receptor	MAP kinase-interacting serine/threonine-protein kinase 1	Ephrin type-A receptor 6	AP2-associated protein kinase 1	Mitogen-activated protein kinase kinase kinase kinase 2	Bone morphogenetic protein receptor type-1B	Tyrosine-protein kinase Fes/Fps	MAP/microtubule affinity-regulating kinase 4	Cyclin-dependent kinase-like 2	Casein kinase II subunit alpha'	Dual specificity tyrosine-phosphorylation-regulated kinase 1B	Mitogen-activated protein kinase kinase kinase kinase 5	Interleukin-1 receptor-associated kinase 3	Serine/threonine-protein kinase B-raf	Homeodomain-interacting protein kinase 2	LIM domain kinase 2	Serine/threonine-protein kinase/endoribonuclease IRE1	Mitogen-activated protein kinase kinase kinase 11	MAP kinase-activated protein kinase 5	Receptor-interacting serine/threonine-protein kinase 2	Death-associated protein kinase 3	Serine/threonine-protein kinase OSR1	Ephrin type-A receptor 7	Serine/threonine-protein kinase LATS1	Dual specificity mitogen-activated protein kinase kinase 6	Serine/threonine-protein kinase Sgk3	MAP/microtubule affinity-regulating kinase 3	Serine/threonine-protein kinase N2	Inhibitor of nuclear factor kappa-B kinase subunit epsilon	Death-associated protein kinase 1	Phosphorylase b kinase gamma catalytic chain, skeletal muscle/heart isoform	Dual specificity mitogen-activated protein kinase kinase 3	Serine/threonine-protein kinase MRCK gamma	Tyrosine-protein kinase Srms	Cyclin-dependent kinase 1	Tyrosine-protein kinase receptor UFO	Activin receptor type-1B	Serine/threonine-protein kinase SBK1	Serine/threonine-protein kinase D1	Cyclin-dependent kinase 17	Glycogen synthase kinase-3 beta	Mitogen-activated protein kinase kinase kinase 15	Receptor-interacting serine/threonine-protein kinase 4	CLIP-associating protein 1	Serine/threonine-protein kinase pim-3	Mitogen-activated protein kinase kinase kinase 13	Serine/threonine-protein kinase DCLK3	Ephrin type-A receptor 4	Aurora kinase A	Phosphatidylinositol 4-phosphate 3-kinase C2 domain-containing subunit gamma	Ephrin type-A receptor 2	Cyclin-dependent kinase 15	Mitogen-activated protein kinase kinase kinase kinase 4	Ribosomal protein S6 kinase alpha-1	Mitogen-activated protein kinase kinase kinase 12	STE20-like serine/threonine-protein kinase	Bone morphogenetic protein receptor type-2	Serine/threonine-protein kinase PAK 4	Mitogen-activated protein kinase kinase kinase 10	Serine/threonine-protein kinase RIO2
AP2-associated protein kinase 1	Atypical kinase COQ8B, mitochondrial	Cyclin-dependent kinase 16	Serine/threonine-protein kinase 10	Calcium/calmodulin-dependent protein kinase type 1G	BMP-2-inducible protein kinase	Calcium/calmodulin-dependent protein kinase type II subunit beta	Serine/threonine-protein kinase Nek9	Ephrin type-A receptor 3	Interleukin-1 receptor-associated kinase 1	Serine/threonine-protein kinase DCLK1	Serine/threonine-protein kinase PAK 1	Dual specificity tyrosine-phosphorylation-regulated kinase 1A	Insulin receptor-related protein	Leukocyte tyrosine kinase receptor	NUAK family SNF1-like kinase 1	Calcium/calmodulin-dependent protein kinase type II subunit gamma	Ephrin type-A receptor 5	Serine/threonine-protein kinase 32A	Interferon-induced, double-stranded RNA-activated protein kinase	Activin receptor type-1	Serine/threonine-protein kinase Nek1	Serine/threonine-protein kinase Chk2	Serine/threonine-protein kinase PAK 5	Serine/threonine-protein kinase PLK4	Mitogen-activated protein kinase kinase kinase kinase 1	Mitogen-activated protein kinase kinase kinase 2	Calcium/calmodulin-dependent protein kinase kinase 2	Dual specificity mitogen-activated protein kinase kinase 2	cAMP-dependent protein kinase catalytic subunit beta	cGMP-dependent protein kinase 2	Leucine-rich repeat serine/threonine-protein kinase 2	Serine/threonine-protein kinase Nek5	Citron Rho-interacting kinase	Dual specificity protein kinase CLK1	Cyclin-dependent kinase-like 1	Calcium/calmodulin-dependent protein kinase type II subunit alpha	Ephrin type-A receptor 1	Dual specificity protein kinase CLK4	Ephrin type-A receptor 8	Interleukin-1 receptor-associated kinase 4	Tyrosine-protein kinase Fyn	Muscle, skeletal receptor tyrosine-protein kinase	Membrane-associated tyrosine- and threonine-specific cdc2-inhibitory kinase	SNF-related serine/threonine-protein kinase	RAF proto-oncogene serine/threonine-protein kinase	Homeodomain-interacting protein kinase 3	Macrophage-stimulating protein receptor	Dual specificity protein kinase CLK3	Serine/threonine-protein kinase MARK2	Eukaryotic translation initiation factor 2-alpha kinase 1	Calcium/calmodulin-dependent protein kinase kinase 1	Serine/threonine-protein kinase PLK1	BDNF/NT-3 growth factors receptor	Dual specificity mitogen-activated protein kinase kinase 5	Mitogen-activated protein kinase kinase kinase 4	Maternal embryonic leucine zipper kinase	Misshapen-like kinase 1	Serine/threonine-protein kinase PLK2	Serine/threonine-protein kinase MARK1	Focal adhesion kinase 1	Serine/threonine-protein kinase 16	Serine/threonine-protein kinase RIO3	Ephrin type-B receptor 6	Tyrosine-protein kinase Fer	Myosin light chain kinase 3	Serine/threonine-protein kinase PAK 2	Insulin receptor	Mitogen-activated protein kinase kinase kinase 3	Myosin light chain kinase family member 4	Serine/threonine-protein kinase SIK1	Phosphatidylinositol 4-phosphate 3-kinase C2 domain-containing subunit beta	Tyrosine-protein kinase CSK	Proto-oncogene tyrosine-protein kinase ROS	Myosin-IIIa	Phosphatidylinositol 5-phosphate 4-kinase type-2 beta	Serine/threonine-protein kinase Chk1	Serine/threonine-protein kinase Nek4	Serine/threonine-protein kinase RIO1	Receptor-interacting serine/threonine-protein kinase 1	Death-associated protein kinase 2	Calcium/calmodulin-dependent protein kinase type 1	Mitogen-activated protein kinase kinase kinase 1	MAP kinase-interacting serine/threonine-protein kinase 2	Serine/threonine-protein kinase PAK 3	Dual specificity protein kinase CLK2	Myosin light chain kinase 2, skeletal/cardiac muscle	Discoidin domain-containing receptor 2	Serine/threonine-protein kinase PLK3	Ephrin type-B receptor 4	Mitogen-activated protein kinase kinase kinase 9	Myosin light chain kinase, smooth muscle	Glycogen synthase kinase-3 alpha	Microtubule-associated serine/threonine-protein kinase 1	Ankyrin repeat and protein kinase domain-containing protein 1	Serine/threonine-protein kinase Nek2	Aurora kinase C	Serine/threonine-protein kinase DCLK2	Rho-associated protein kinase 2	eIF-2-alpha kinase GCN2	Casein kinase I isoform alpha	Kappa-casein	Serine/threonine-protein kinase SIK2	Mitogen-activated protein kinase kinase kinase 6	Serine/threonine-protein kinase ICK	Tyrosine-protein kinase Mer	LIM domain kinase 1	Phosphatidylinositol 4-kinase beta	Serine/threonine-protein kinase Nek11	ALK tyrosine kinase receptor	Cyclin-G-associated kinase	Peripheral plasma membrane protein CASK	Serine/threonine-protein kinase N1	Serine/threonine-protein kinase 17A	Phosphatidylinositol 5-phosphate 4-kinase type-2 gamma	Serine/threonine-protein kinase PAK 6	Ephrin type-B receptor 1	Mitogen-activated protein kinase kinase kinase kinase 3	NUAK family SNF1-like kinase 2	Calcium/calmodulin-dependent protein kinase type II subunit delta	Proto-oncogene tyrosine-protein kinase receptor Ret	Ephrin type-B receptor 2	Cyclin-dependent kinase 4	Serine/threonine-protein kinase PRP4 homolog	Uncharacterized serine/threonine-protein kinase SBK3	Calcium/calmodulin-dependent protein kinase type 1D	Abelson tyrosine-protein kinase 2	Serine/threonine-protein kinase SIK3	Serine/threonine-protein kinase Nek3	Megakaryocyte-associated tyrosine-protein kinase	NT-3 growth factor receptor	MAP kinase-interacting serine/threonine-protein kinase 1	Ephrin type-A receptor 6	Mitogen-activated protein kinase kinase kinase kinase 2	Bone morphogenetic protein receptor type-1B	Tyrosine-protein kinase Fes/Fps	MAP/microtubule affinity-regulating kinase 4	Cyclin-dependent kinase-like 2	Casein kinase II subunit alpha'	Dual specificity tyrosine-phosphorylation-regulated kinase 1B	Mitogen-activated protein kinase kinase kinase kinase 5	Interleukin-1 receptor-associated kinase 3	Serine/threonine-protein kinase B-raf	Homeodomain-interacting protein kinase 2	LIM domain kinase 2	Serine/threonine-protein kinase/endoribonuclease IRE1	Mitogen-activated protein kinase kinase kinase 11	MAP kinase-activated protein kinase 5	Receptor-interacting serine/threonine-protein kinase 2	Death-associated protein kinase 3	Serine/threonine-protein kinase OSR1	Ephrin type-A receptor 7	Serine/threonine-protein kinase LATS1	Dual specificity mitogen-activated protein kinase kinase 6	Serine/threonine-protein kinase Sgk3	MAP/microtubule affinity-regulating kinase 3	Serine/threonine-protein kinase N2	Inhibitor of nuclear factor kappa-B kinase subunit epsilon	Death-associated protein kinase 1	Phosphorylase b kinase gamma catalytic chain, skeletal muscle/heart isoform	Dual specificity mitogen-activated protein kinase kinase 3	Serine/threonine-protein kinase MRCK gamma	Tyrosine-protein kinase Srms	Cyclin-dependent kinase 1	Tyrosine-protein kinase receptor UFO	Activin receptor type-1B	Serine/threonine-protein kinase SBK1	Serine/threonine-protein kinase D1	Cyclin-dependent kinase 17	Glycogen synthase kinase-3 beta	Mitogen-activated protein kinase kinase kinase 15	Receptor-interacting serine/threonine-protein kinase 4	CLIP-associating protein 1	Serine/threonine-protein kinase pim-3	Mitogen-activated protein kinase kinase kinase 13	Serine/threonine-protein kinase DCLK3	Ephrin type-A receptor 4	Aurora kinase A	Phosphatidylinositol 4-phosphate 3-kinase C2 domain-containing subunit gamma	Ephrin type-A receptor 2	Cyclin-dependent kinase 15	Mitogen-activated protein kinase kinase kinase kinase 4	Ribosomal protein S6 kinase alpha-1	Mitogen-activated protein kinase kinase kinase 12	STE20-like serine/threonine-protein kinase	Bone morphogenetic protein receptor type-2	Serine/threonine-protein kinase PAK 4	Mitogen-activated protein kinase kinase kinase 10	Serine/threonine-protein kinase RIO2
Abelson tyrosine-protein kinase 2	Atypical kinase COQ8B, mitochondrial	Cyclin-dependent kinase 16	Serine/threonine-protein kinase 10	Calcium/calmodulin-dependent protein kinase type 1G	BMP-2-inducible protein kinase	Calcium/calmodulin-dependent protein kinase type II subunit beta	Serine/threonine-protein kinase Nek9	Ephrin type-A receptor 3	Interleukin-1 receptor-associated kinase 1	Serine/threonine-protein kinase DCLK1	Serine/threonine-protein kinase PAK 1	Dual specificity tyrosine-phosphorylation-regulated kinase 1A	Insulin receptor-related protein	Leukocyte tyrosine kinase receptor	NUAK family SNF1-like kinase 1	Calcium/calmodulin-dependent protein kinase type II subunit gamma	Ephrin type-A receptor 5	Serine/threonine-protein kinase 32A	Interferon-induced, double-stranded RNA-activated protein kinase	Activin receptor type-1	Serine/threonine-protein kinase Nek1	Serine/threonine-protein kinase Chk2	Serine/threonine-protein kinase PAK 5	Serine/threonine-protein kinase PLK4	Mitogen-activated protein kinase kinase kinase kinase 1	Mitogen-activated protein kinase kinase kinase 2	Calcium/calmodulin-dependent protein kinase kinase 2	Dual specificity mitogen-activated protein kinase kinase 2	cAMP-dependent protein kinase catalytic subunit beta	cGMP-dependent protein kinase 2	Leucine-rich repeat serine/threonine-protein kinase 2	Serine/threonine-protein kinase Nek5	Citron Rho-interacting kinase	Dual specificity protein kinase CLK1	Cyclin-dependent kinase-like 1	Calcium/calmodulin-dependent protein kinase type II subunit alpha	Ephrin type-A receptor 1	Dual specificity protein kinase CLK4	Ephrin type-A receptor 8	Interleukin-1 receptor-associated kinase 4	Tyrosine-protein kinase Fyn	Muscle, skeletal receptor tyrosine-protein kinase	Membrane-associated tyrosine- and threonine-specific cdc2-inhibitory kinase	SNF-related serine/threonine-protein kinase	RAF proto-oncogene serine/threonine-protein kinase	Homeodomain-interacting protein kinase 3	Macrophage-stimulating protein receptor	Dual specificity protein kinase CLK3	Serine/threonine-protein kinase MARK2	Eukaryotic translation initiation factor 2-alpha kinase 1	Calcium/calmodulin-dependent protein kinase kinase 1	Serine/threonine-protein kinase PLK1	BDNF/NT-3 growth factors receptor	Dual specificity mitogen-activated protein kinase kinase 5	Mitogen-activated protein kinase kinase kinase 4	Maternal embryonic leucine zipper kinase	Misshapen-like kinase 1	Serine/threonine-protein kinase PLK2	Serine/threonine-protein kinase MARK1	Focal adhesion kinase 1	Serine/threonine-protein kinase 16	Serine/threonine-protein kinase RIO3	Ephrin type-B receptor 6	Tyrosine-protein kinase Fer	Myosin light chain kinase 3	Serine/threonine-protein kinase PAK 2	Insulin receptor	Mitogen-activated protein kinase kinase kinase 3	Myosin light chain kinase family member 4	Serine/threonine-protein kinase SIK1	Phosphatidylinositol 4-phosphate 3-kinase C2 domain-containing subunit beta	Tyrosine-protein kinase CSK	Proto-oncogene tyrosine-protein kinase ROS	Myosin-IIIa	Phosphatidylinositol 5-phosphate 4-kinase type-2 beta	Serine/threonine-protein kinase Chk1	Serine/threonine-protein kinase Nek4	Serine/threonine-protein kinase RIO1	Receptor-interacting serine/threonine-protein kinase 1	Death-associated protein kinase 2	Calcium/calmodulin-dependent protein kinase type 1	Mitogen-activated protein kinase kinase kinase 1	MAP kinase-interacting serine/threonine-protein kinase 2	Serine/threonine-protein kinase PAK 3	Dual specificity protein kinase CLK2	Myosin light chain kinase 2, skeletal/cardiac muscle	Discoidin domain-containing receptor 2	Serine/threonine-protein kinase PLK3	Ephrin type-B receptor 4	Mitogen-activated protein kinase kinase kinase 9	Myosin light chain kinase, smooth muscle	Glycogen synthase kinase-3 alpha	Microtubule-associated serine/threonine-protein kinase 1	Ankyrin repeat and protein kinase domain-containing protein 1	Serine/threonine-protein kinase Nek2	Aurora kinase C	Serine/threonine-protein kinase DCLK2	Rho-associated protein kinase 2	eIF-2-alpha kinase GCN2	Casein kinase I isoform alpha	Kappa-casein	Serine/threonine-protein kinase SIK2	Mitogen-activated protein kinase kinase kinase 6	Serine/threonine-protein kinase ICK	Tyrosine-protein kinase Mer	LIM domain kinase 1	Phosphatidylinositol 4-kinase beta	Serine/threonine-protein kinase Nek11	ALK tyrosine kinase receptor	Cyclin-G-associated kinase	Peripheral plasma membrane protein CASK	Serine/threonine-protein kinase N1	Serine/threonine-protein kinase 17A	Phosphatidylinositol 5-phosphate 4-kinase type-2 gamma	Serine/threonine-protein kinase PAK 6	Ephrin type-B receptor 1	Mitogen-activated protein kinase kinase kinase kinase 3	NUAK family SNF1-like kinase 2	Calcium/calmodulin-dependent protein kinase type II subunit delta	Proto-oncogene tyrosine-protein kinase receptor Ret	Ephrin type-B receptor 2	Cyclin-dependent kinase 4	Serine/threonine-protein kinase PRP4 homolog	Uncharacterized serine/threonine-protein kinase SBK3	Calcium/calmodulin-dependent protein kinase type 1D	Serine/threonine-protein kinase SIK3	Serine/threonine-protein kinase Nek3	Megakaryocyte-associated tyrosine-protein kinase	NT-3 growth factor receptor	MAP kinase-interacting serine/threonine-protein kinase 1	Ephrin type-A receptor 6	Mitogen-activated protein kinase kinase kinase kinase 2	Bone morphogenetic protein receptor type-1B	Tyrosine-protein kinase Fes/Fps	MAP/microtubule affinity-regulating kinase 4	Cyclin-dependent kinase-like 2	Casein kinase II subunit alpha'	Dual specificity tyrosine-phosphorylation-regulated kinase 1B	Mitogen-activated protein kinase kinase kinase kinase 5	Interleukin-1 receptor-associated kinase 3	Serine/threonine-protein kinase B-raf	Homeodomain-interacting protein kinase 2	LIM domain kinase 2	Serine/threonine-protein kinase/endoribonuclease IRE1	Mitogen-activated protein kinase kinase kinase 11	MAP kinase-activated protein kinase 5	Receptor-interacting serine/threonine-protein kinase 2	Death-associated protein kinase 3	Serine/threonine-protein kinase OSR1	Ephrin type-A receptor 7	Serine/threonine-protein kinase LATS1	Dual specificity mitogen-activated protein kinase kinase 6	Serine/threonine-protein kinase Sgk3	MAP/microtubule affinity-regulating kinase 3	Serine/threonine-protein kinase N2	Inhibitor of nuclear factor kappa-B kinase subunit epsilon	Death-associated protein kinase 1	Phosphorylase b kinase gamma catalytic chain, skeletal muscle/heart isoform	Dual specificity mitogen-activated protein kinase kinase 3	Serine/threonine-protein kinase MRCK gamma	Tyrosine-protein kinase Srms	Cyclin-dependent kinase 1	Tyrosine-protein kinase receptor UFO	Activin receptor type-1B	Serine/threonine-protein kinase SBK1	Serine/threonine-protein kinase D1	Cyclin-dependent kinase 17	Glycogen synthase kinase-3 beta	Mitogen-activated protein kinase kinase kinase 15	Receptor-interacting serine/threonine-protein kinase 4	CLIP-associating protein 1	Serine/threonine-protein kinase pim-3	Mitogen-activated protein kinase kinase kinase 13	Serine/threonine-protein kinase DCLK3	Ephrin type-A receptor 4	Aurora kinase A	Phosphatidylinositol 4-phosphate 3-kinase C2 domain-containing subunit gamma	Ephrin type-A receptor 2	Cyclin-dependent kinase 15	Mitogen-activated protein kinase kinase kinase kinase 4	Ribosomal protein S6 kinase alpha-1	Mitogen-activated protein kinase kinase kinase 12	STE20-like serine/threonine-protein kinase	Bone morphogenetic protein receptor type-2	Serine/threonine-protein kinase PAK 4	Mitogen-activated protein kinase kinase kinase 10	Serine/threonine-protein kinase RIO2
Activin receptor type-1	Atypical kinase COQ8B, mitochondrial	Cyclin-dependent kinase 16	Serine/threonine-protein kinase 10	Calcium/calmodulin-dependent protein kinase type 1G	BMP-2-inducible protein kinase	Calcium/calmodulin-dependent protein kinase type II subunit beta	Serine/threonine-protein kinase Nek9	Ephrin type-A receptor 3	Interleukin-1 receptor-associated kinase 1	Serine/threonine-protein kinase DCLK1	Serine/threonine-protein kinase PAK 1	Dual specificity tyrosine-phosphorylation-regulated kinase 1A	Insulin receptor-related protein	Leukocyte tyrosine kinase receptor	NUAK family SNF1-like kinase 1	Calcium/calmodulin-dependent protein kinase type II subunit gamma	Ephrin type-A receptor 5	Serine/threonine-protein kinase 32A	Interferon-induced, double-stranded RNA-activated protein kinase	Serine/threonine-protein kinase Nek1	Serine/threonine-protein kinase Chk2	Serine/threonine-protein kinase PAK 5	Serine/threonine-protein kinase PLK4	Mitogen-activated protein kinase kinase kinase kinase 1	Mitogen-activated protein kinase kinase kinase 2	Calcium/calmodulin-dependent protein kinase kinase 2	Dual specificity mitogen-activated protein kinase kinase 2	cAMP-dependent protein kinase catalytic subunit beta	cGMP-dependent protein kinase 2	Leucine-rich repeat serine/threonine-protein kinase 2	Serine/threonine-protein kinase Nek5	Citron Rho-interacting kinase	Dual specificity protein kinase CLK1	Cyclin-dependent kinase-like 1	Calcium/calmodulin-dependent protein kinase type II subunit alpha	Ephrin type-A receptor 1	Dual specificity protein kinase CLK4	Ephrin type-A receptor 8	Interleukin-1 receptor-associated kinase 4	Tyrosine-protein kinase Fyn	Muscle, skeletal receptor tyrosine-protein kinase	Membrane-associated tyrosine- and threonine-specific cdc2-inhibitory kinase	SNF-related serine/threonine-protein kinase	RAF proto-oncogene serine/threonine-protein kinase	Homeodomain-interacting protein kinase 3	Macrophage-stimulating protein receptor	Dual specificity protein kinase CLK3	Serine/threonine-protein kinase MARK2	Eukaryotic translation initiation factor 2-alpha kinase 1	Calcium/calmodulin-dependent protein kinase kinase 1	Serine/threonine-protein kinase PLK1	BDNF/NT-3 growth factors receptor	Dual specificity mitogen-activated protein kinase kinase 5	Mitogen-activated protein kinase kinase kinase 4	Maternal embryonic leucine zipper kinase	Misshapen-like kinase 1	Serine/threonine-protein kinase PLK2	Serine/threonine-protein kinase MARK1	Focal adhesion kinase 1	Serine/threonine-protein kinase 16	Serine/threonine-protein kinase RIO3	Ephrin type-B receptor 6	Tyrosine-protein kinase Fer	Myosin light chain kinase 3	Serine/threonine-protein kinase PAK 2	Insulin receptor	Mitogen-activated protein kinase kinase kinase 3	Myosin light chain kinase family member 4	Serine/threonine-protein kinase SIK1	Phosphatidylinositol 4-phosphate 3-kinase C2 domain-containing subunit beta	Tyrosine-protein kinase CSK	Proto-oncogene tyrosine-protein kinase ROS	Myosin-IIIa	Phosphatidylinositol 5-phosphate 4-kinase type-2 beta	Serine/threonine-protein kinase Chk1	Serine/threonine-protein kinase Nek4	Serine/threonine-protein kinase RIO1	Receptor-interacting serine/threonine-protein kinase 1	Death-associated protein kinase 2	Calcium/calmodulin-dependent protein kinase type 1	Mitogen-activated protein kinase kinase kinase 1	MAP kinase-interacting serine/threonine-protein kinase 2	Serine/threonine-protein kinase PAK 3	Dual specificity protein kinase CLK2	Myosin light chain kinase 2, skeletal/cardiac muscle	Discoidin domain-containing receptor 2	Serine/threonine-protein kinase PLK3	Ephrin type-B receptor 4	Mitogen-activated protein kinase kinase kinase 9	Myosin light chain kinase, smooth muscle	Glycogen synthase kinase-3 alpha	Microtubule-associated serine/threonine-protein kinase 1	Ankyrin repeat and protein kinase domain-containing protein 1	Serine/threonine-protein kinase Nek2	Aurora kinase C	Serine/threonine-protein kinase DCLK2	Rho-associated protein kinase 2	eIF-2-alpha kinase GCN2	Casein kinase I isoform alpha	Kappa-casein	Serine/threonine-protein kinase SIK2	Mitogen-activated protein kinase kinase kinase 6	Serine/threonine-protein kinase ICK	Tyrosine-protein kinase Mer	LIM domain kinase 1	Phosphatidylinositol 4-kinase beta	Serine/threonine-protein kinase Nek11	ALK tyrosine kinase receptor	Cyclin-G-associated kinase	Peripheral plasma membrane protein CASK	Serine/threonine-protein kinase N1	Serine/threonine-protein kinase 17A	Phosphatidylinositol 5-phosphate 4-kinase type-2 gamma	Serine/threonine-protein kinase PAK 6	Ephrin type-B receptor 1	Mitogen-activated protein kinase kinase kinase kinase 3	NUAK family SNF1-like kinase 2	Calcium/calmodulin-dependent protein kinase type II subunit delta	Proto-oncogene tyrosine-protein kinase receptor Ret	Ephrin type-B receptor 2	Cyclin-dependent kinase 4	Serine/threonine-protein kinase PRP4 homolog	Uncharacterized serine/threonine-protein kinase SBK3	Calcium/calmodulin-dependent protein kinase type 1D	Serine/threonine-protein kinase SIK3	Serine/threonine-protein kinase Nek3	Megakaryocyte-associated tyrosine-protein kinase	NT-3 growth factor receptor	MAP kinase-interacting serine/threonine-protein kinase 1	Ephrin type-A receptor 6	Mitogen-activated protein kinase kinase kinase kinase 2	Bone morphogenetic protein receptor type-1B	Tyrosine-protein kinase Fes/Fps	MAP/microtubule affinity-regulating kinase 4	Cyclin-dependent kinase-like 2	Casein kinase II subunit alpha'	Dual specificity tyrosine-phosphorylation-regulated kinase 1B	Mitogen-activated protein kinase kinase kinase kinase 5	Interleukin-1 receptor-associated kinase 3	Serine/threonine-protein kinase B-raf	Homeodomain-interacting protein kinase 2	LIM domain kinase 2	Serine/threonine-protein kinase/endoribonuclease IRE1	Mitogen-activated protein kinase kinase kinase 11	MAP kinase-activated protein kinase 5	Receptor-interacting serine/threonine-protein kinase 2	Death-associated protein kinase 3	Serine/threonine-protein kinase OSR1	Ephrin type-A receptor 7	Serine/threonine-protein kinase LATS1	Dual specificity mitogen-activated protein kinase kinase 6	Serine/threonine-protein kinase Sgk3	MAP/microtubule affinity-regulating kinase 3	Serine/threonine-protein kinase N2	Inhibitor of nuclear factor kappa-B kinase subunit epsilon	Death-associated protein kinase 1	Phosphorylase b kinase gamma catalytic chain, skeletal muscle/heart isoform	Dual specificity mitogen-activated protein kinase kinase 3	Serine/threonine-protein kinase MRCK gamma	Tyrosine-protein kinase Srms	Cyclin-dependent kinase 1	Tyrosine-protein kinase receptor UFO	Activin receptor type-1B	Serine/threonine-protein kinase SBK1	Serine/threonine-protein kinase D1	Cyclin-dependent kinase 17	Glycogen synthase kinase-3 beta	Mitogen-activated protein kinase kinase kinase 15	Receptor-interacting serine/threonine-protein kinase 4	CLIP-associating protein 1	Serine/threonine-protein kinase pim-3	Mitogen-activated protein kinase kinase kinase 13	Serine/threonine-protein kinase DCLK3	Ephrin type-A receptor 4	Aurora kinase A	Phosphatidylinositol 4-phosphate 3-kinase C2 domain-containing subunit gamma	Ephrin type-A receptor 2	Cyclin-dependent kinase 15	Mitogen-activated protein kinase kinase kinase kinase 4	Ribosomal protein S6 kinase alpha-1	Mitogen-activated protein kinase kinase kinase 12	STE20-like serine/threonine-protein kinase	Bone morphogenetic protein receptor type-2	Serine/threonine-protein kinase PAK 4	Mitogen-activated protein kinase kinase kinase 10	Serine/threonine-protein kinase RIO2
Activin receptor type-1B	Atypical kinase COQ8B, mitochondrial	Cyclin-dependent kinase 16	Serine/threonine-protein kinase 10	Calcium/calmodulin-dependent protein kinase type 1G	BMP-2-inducible protein kinase	Calcium/calmodulin-dependent protein kinase type II subunit beta	Serine/threonine-protein kinase Nek9	Ephrin type-A receptor 3	Interleukin-1 receptor-associated kinase 1	Serine/threonine-protein kinase DCLK1	Serine/threonine-protein kinase PAK 1	Dual specificity tyrosine-phosphorylation-regulated kinase 1A	Insulin receptor-related protein	Leukocyte tyrosine kinase receptor	NUAK family SNF1-like kinase 1	Calcium/calmodulin-dependent protein kinase type II subunit gamma	Ephrin type-A receptor 5	Serine/threonine-protein kinase 32A	Interferon-induced, double-stranded RNA-activated protein kinase	Serine/threonine-protein kinase Nek1	Serine/threonine-protein kinase Chk2	Serine/threonine-protein kinase PAK 5	Serine/threonine-protein kinase PLK4	Mitogen-activated protein kinase kinase kinase kinase 1	Mitogen-activated protein kinase kinase kinase 2	Calcium/calmodulin-dependent protein kinase kinase 2	Dual specificity mitogen-activated protein kinase kinase 2	cAMP-dependent protein kinase catalytic subunit beta	cGMP-dependent protein kinase 2	Leucine-rich repeat serine/threonine-protein kinase 2	Serine/threonine-protein kinase Nek5	Citron Rho-interacting kinase	Dual specificity protein kinase CLK1	Cyclin-dependent kinase-like 1	Calcium/calmodulin-dependent protein kinase type II subunit alpha	Ephrin type-A receptor 1	Dual specificity protein kinase CLK4	Ephrin type-A receptor 8	Interleukin-1 receptor-associated kinase 4	Tyrosine-protein kinase Fyn	Muscle, skeletal receptor tyrosine-protein kinase	Membrane-associated tyrosine- and threonine-specific cdc2-inhibitory kinase	SNF-related serine/threonine-protein kinase	RAF proto-oncogene serine/threonine-protein kinase	Homeodomain-interacting protein kinase 3	Macrophage-stimulating protein receptor	Dual specificity protein kinase CLK3	Serine/threonine-protein kinase MARK2	Eukaryotic translation initiation factor 2-alpha kinase 1	Calcium/calmodulin-dependent protein kinase kinase 1	Serine/threonine-protein kinase PLK1	BDNF/NT-3 growth factors receptor	Dual specificity mitogen-activated protein kinase kinase 5	Mitogen-activated protein kinase kinase kinase 4	Maternal embryonic leucine zipper kinase	Misshapen-like kinase 1	Serine/threonine-protein kinase PLK2	Serine/threonine-protein kinase MARK1	Focal adhesion kinase 1	Serine/threonine-protein kinase 16	Serine/threonine-protein kinase RIO3	Ephrin type-B receptor 6	Tyrosine-protein kinase Fer	Myosin light chain kinase 3	Serine/threonine-protein kinase PAK 2	Insulin receptor	Mitogen-activated protein kinase kinase kinase 3	Myosin light chain kinase family member 4	Serine/threonine-protein kinase SIK1	Phosphatidylinositol 4-phosphate 3-kinase C2 domain-containing subunit beta	Tyrosine-protein kinase CSK	Proto-oncogene tyrosine-protein kinase ROS	Myosin-IIIa	Phosphatidylinositol 5-phosphate 4-kinase type-2 beta	Serine/threonine-protein kinase Chk1	Serine/threonine-protein kinase Nek4	Serine/threonine-protein kinase RIO1	Receptor-interacting serine/threonine-protein kinase 1	Death-associated protein kinase 2	Calcium/calmodulin-dependent protein kinase type 1	Mitogen-activated protein kinase kinase kinase 1	MAP kinase-interacting serine/threonine-protein kinase 2	Serine/threonine-protein kinase PAK 3	Dual specificity protein kinase CLK2	Myosin light chain kinase 2, skeletal/cardiac muscle	Discoidin domain-containing receptor 2	Serine/threonine-protein kinase PLK3	Ephrin type-B receptor 4	Mitogen-activated protein kinase kinase kinase 9	Myosin light chain kinase, smooth muscle	Glycogen synthase kinase-3 alpha	Microtubule-associated serine/threonine-protein kinase 1	Ankyrin repeat and protein kinase domain-containing protein 1	Serine/threonine-protein kinase Nek2	Aurora kinase C	Serine/threonine-protein kinase DCLK2	Rho-associated protein kinase 2	eIF-2-alpha kinase GCN2	Casein kinase I isoform alpha	Kappa-casein	Serine/threonine-protein kinase SIK2	Mitogen-activated protein kinase kinase kinase 6	Serine/threonine-protein kinase ICK	Tyrosine-protein kinase Mer	LIM domain kinase 1	Phosphatidylinositol 4-kinase beta	Serine/threonine-protein kinase Nek11	ALK tyrosine kinase receptor	Cyclin-G-associated kinase	Peripheral plasma membrane protein CASK	Serine/threonine-protein kinase N1	Serine/threonine-protein kinase 17A	Phosphatidylinositol 5-phosphate 4-kinase type-2 gamma	Serine/threonine-protein kinase PAK 6	Ephrin type-B receptor 1	Mitogen-activated protein kinase kinase kinase kinase 3	NUAK family SNF1-like kinase 2	Calcium/calmodulin-dependent protein kinase type II subunit delta	Proto-oncogene tyrosine-protein kinase receptor Ret	Ephrin type-B receptor 2	Cyclin-dependent kinase 4	Serine/threonine-protein kinase PRP4 homolog	Uncharacterized serine/threonine-protein kinase SBK3	Calcium/calmodulin-dependent protein kinase type 1D	Serine/threonine-protein kinase SIK3	Serine/threonine-protein kinase Nek3	Megakaryocyte-associated tyrosine-protein kinase	NT-3 growth factor receptor	MAP kinase-interacting serine/threonine-protein kinase 1	Ephrin type-A receptor 6	Mitogen-activated protein kinase kinase kinase kinase 2	Bone morphogenetic protein receptor type-1B	Tyrosine-protein kinase Fes/Fps	MAP/microtubule affinity-regulating kinase 4	Cyclin-dependent kinase-like 2	Casein kinase II subunit alpha'	Dual specificity tyrosine-phosphorylation-regulated kinase 1B	Mitogen-activated protein kinase kinase kinase kinase 5	Interleukin-1 receptor-associated kinase 3	Serine/threonine-protein kinase B-raf	Homeodomain-interacting protein kinase 2	LIM domain kinase 2	Serine/threonine-protein kinase/endoribonuclease IRE1	Mitogen-activated protein kinase kinase kinase 11	MAP kinase-activated protein kinase 5	Receptor-interacting serine/threonine-protein kinase 2	Death-associated protein kinase 3	Serine/threonine-protein kinase OSR1	Ephrin type-A receptor 7	Serine/threonine-protein kinase LATS1	Dual specificity mitogen-activated protein kinase kinase 6	Serine/threonine-protein kinase Sgk3	MAP/microtubule affinity-regulating kinase 3	Serine/threonine-protein kinase N2	Inhibitor of nuclear factor kappa-B kinase subunit epsilon	Death-associated protein kinase 1	Phosphorylase b kinase gamma catalytic chain, skeletal muscle/heart isoform	Dual specificity mitogen-activated protein kinase kinase 3	Serine/threonine-protein kinase MRCK gamma	Tyrosine-protein kinase Srms	Cyclin-dependent kinase 1	Tyrosine-protein kinase receptor UFO	Serine/threonine-protein kinase SBK1	Serine/threonine-protein kinase D1	Cyclin-dependent kinase 17	Glycogen synthase kinase-3 beta	Mitogen-activated protein kinase kinase kinase 15	Receptor-interacting serine/threonine-protein kinase 4	CLIP-associating protein 1	Serine/threonine-protein kinase pim-3	Mitogen-activated protein kinase kinase kinase 13	Serine/threonine-protein kinase DCLK3	Ephrin type-A receptor 4	Aurora kinase A	Phosphatidylinositol 4-phosphate 3-kinase C2 domain-containing subunit gamma	Ephrin type-A receptor 2	Cyclin-dependent kinase 15	Mitogen-activated protein kinase kinase kinase kinase 4	Ribosomal protein S6 kinase alpha-1	Mitogen-activated protein kinase kinase kinase 12	STE20-like serine/threonine-protein kinase	Bone morphogenetic protein receptor type-2	Serine/threonine-protein kinase PAK 4	Mitogen-activated protein kinase kinase kinase 10	Serine/threonine-protein kinase RIO2
Atypical kinase COQ8B, mitochondrial	Cyclin-dependent kinase 16	Serine/threonine-protein kinase 10	Calcium/calmodulin-dependent protein kinase type 1G	BMP-2-inducible protein kinase	Calcium/calmodulin-dependent protein kinase type II subunit beta	Serine/threonine-protein kinase Nek9	Ephrin type-A receptor 3	Interleukin-1 receptor-associated kinase 1	Serine/threonine-protein kinase DCLK1	Serine/threonine-protein kinase PAK 1	Dual specificity tyrosine-phosphorylation-regulated kinase 1A	Insulin receptor-related protein	Leukocyte tyrosine kinase receptor	NUAK family SNF1-like kinase 1	Calcium/calmodulin-dependent protein kinase type II subunit gamma	Ephrin type-A receptor 5	Serine/threonine-protein kinase 32A	Interferon-induced, double-stranded RNA-activated protein kinase	Serine/threonine-protein kinase Nek1	Serine/threonine-protein kinase Chk2	Serine/threonine-protein kinase PAK 5	Serine/threonine-protein kinase PLK4	Mitogen-activated protein kinase kinase kinase kinase 1	Mitogen-activated protein kinase kinase kinase 2	Calcium/calmodulin-dependent protein kinase kinase 2	Dual specificity mitogen-activated protein kinase kinase 2	cAMP-dependent protein kinase catalytic subunit beta	cGMP-dependent protein kinase 2	Leucine-rich repeat serine/threonine-protein kinase 2	Serine/threonine-protein kinase Nek5	Citron Rho-interacting kinase	Dual specificity protein kinase CLK1	Cyclin-dependent kinase-like 1	Calcium/calmodulin-dependent protein kinase type II subunit alpha	Ephrin type-A receptor 1	Dual specificity protein kinase CLK4	Ephrin type-A receptor 8	Interleukin-1 receptor-associated kinase 4	Tyrosine-protein kinase Fyn	Muscle, skeletal receptor tyrosine-protein kinase	Membrane-associated tyrosine- and threonine-specific cdc2-inhibitory kinase	SNF-related serine/threonine-protein kinase	RAF proto-oncogene serine/threonine-protein kinase	Homeodomain-interacting protein kinase 3	Macrophage-stimulating protein receptor	Dual specificity protein kinase CLK3	Serine/threonine-protein kinase MARK2	Eukaryotic translation initiation factor 2-alpha kinase 1	Calcium/calmodulin-dependent protein kinase kinase 1	Serine/threonine-protein kinase PLK1	BDNF/NT-3 growth factors receptor	Dual specificity mitogen-activated protein kinase kinase 5	Mitogen-activated protein kinase kinase kinase 4	Maternal embryonic leucine zipper kinase	Misshapen-like kinase 1	Serine/threonine-protein kinase PLK2	Serine/threonine-protein kinase MARK1	Focal adhesion kinase 1	Serine/threonine-protein kinase 16	Serine/threonine-protein kinase RIO3	Ephrin type-B receptor 6	Tyrosine-protein kinase Fer	Myosin light chain kinase 3	Serine/threonine-protein kinase PAK 2	Insulin receptor	Mitogen-activated protein kinase kinase kinase 3	Myosin light chain kinase family member 4	Serine/threonine-protein kinase SIK1	Phosphatidylinositol 4-phosphate 3-kinase C2 domain-containing subunit beta	Tyrosine-protein kinase CSK	Proto-oncogene tyrosine-protein kinase ROS	Myosin-IIIa	Phosphatidylinositol 5-phosphate 4-kinase type-2 beta	Serine/threonine-protein kinase Chk1	Serine/threonine-protein kinase Nek4	Serine/threonine-protein kinase RIO1	Receptor-interacting serine/threonine-protein kinase 1	Death-associated protein kinase 2	Calcium/calmodulin-dependent protein kinase type 1	Mitogen-activated protein kinase kinase kinase 1	MAP kinase-interacting serine/threonine-protein kinase 2	Serine/threonine-protein kinase PAK 3	Dual specificity protein kinase CLK2	Myosin light chain kinase 2, skeletal/cardiac muscle	Discoidin domain-containing receptor 2	Serine/threonine-protein kinase PLK3	Ephrin type-B receptor 4	Mitogen-activated protein kinase kinase kinase 9	Myosin light chain kinase, smooth muscle	Glycogen synthase kinase-3 alpha	Microtubule-associated serine/threonine-protein kinase 1	Ankyrin repeat and protein kinase domain-containing protein 1	Serine/threonine-protein kinase Nek2	Aurora kinase C	Serine/threonine-protein kinase DCLK2	Rho-associated protein kinase 2	eIF-2-alpha kinase GCN2	Casein kinase I isoform alpha	Kappa-casein	Serine/threonine-protein kinase SIK2	Mitogen-activated protein kinase kinase kinase 6	Serine/threonine-protein kinase ICK	Tyrosine-protein kinase Mer	LIM domain kinase 1	Phosphatidylinositol 4-kinase beta	Serine/threonine-protein kinase Nek11	ALK tyrosine kinase receptor	Cyclin-G-associated kinase	Peripheral plasma membrane protein CASK	Serine/threonine-protein kinase N1	Serine/threonine-protein kinase 17A	Phosphatidylinositol 5-phosphate 4-kinase type-2 gamma	Serine/threonine-protein kinase PAK 6	Ephrin type-B receptor 1	Mitogen-activated protein kinase kinase kinase kinase 3	NUAK family SNF1-like kinase 2	Calcium/calmodulin-dependent protein kinase type II subunit delta	Proto-oncogene tyrosine-protein kinase receptor Ret	Ephrin type-B receptor 2	Cyclin-dependent kinase 4	Serine/threonine-protein kinase PRP4 homolog	Uncharacterized serine/threonine-protein kinase SBK3	Calcium/calmodulin-dependent protein kinase type 1D	Serine/threonine-protein kinase SIK3	Serine/threonine-protein kinase Nek3	Megakaryocyte-associated tyrosine-protein kinase	NT-3 growth factor receptor	MAP kinase-interacting serine/threonine-protein kinase 1	Ephrin type-A receptor 6	Mitogen-activated protein kinase kinase kinase kinase 2	Bone morphogenetic protein receptor type-1B	Tyrosine-protein kinase Fes/Fps	MAP/microtubule affinity-regulating kinase 4	Cyclin-dependent kinase-like 2	Casein kinase II subunit alpha'	Dual specificity tyrosine-phosphorylation-regulated kinase 1B	Mitogen-activated protein kinase kinase kinase kinase 5	Interleukin-1 receptor-associated kinase 3	Serine/threonine-protein kinase B-raf	Homeodomain-interacting protein kinase 2	LIM domain kinase 2	Serine/threonine-protein kinase/endoribonuclease IRE1	Mitogen-activated protein kinase kinase kinase 11	MAP kinase-activated protein kinase 5	Receptor-interacting serine/threonine-protein kinase 2	Death-associated protein kinase 3	Serine/threonine-protein kinase OSR1	Ephrin type-A receptor 7	Serine/threonine-protein kinase LATS1	Dual specificity mitogen-activated protein kinase kinase 6	Serine/threonine-protein kinase Sgk3	MAP/microtubule affinity-regulating kinase 3	Serine/threonine-protein kinase N2	Inhibitor of nuclear factor kappa-B kinase subunit epsilon	Death-associated protein kinase 1	Phosphorylase b kinase gamma catalytic chain, skeletal muscle/heart isoform	Dual specificity mitogen-activated protein kinase kinase 3	Serine/threonine-protein kinase MRCK gamma	Tyrosine-protein kinase Srms	Cyclin-dependent kinase 1	Tyrosine-protein kinase receptor UFO	Serine/threonine-protein kinase SBK1	Serine/threonine-protein kinase D1	Cyclin-dependent kinase 17	Glycogen synthase kinase-3 beta	Mitogen-activated protein kinase kinase kinase 15	Receptor-interacting serine/threonine-protein kinase 4	CLIP-associating protein 1	Serine/threonine-protein kinase pim-3	Mitogen-activated protein kinase kinase kinase 13	Serine/threonine-protein kinase DCLK3	Ephrin type-A receptor 4	Aurora kinase A	Phosphatidylinositol 4-phosphate 3-kinase C2 domain-containing subunit gamma	Ephrin type-A receptor 2	Cyclin-dependent kinase 15	Mitogen-activated protein kinase kinase kinase kinase 4	Ribosomal protein S6 kinase alpha-1	Mitogen-activated protein kinase kinase kinase 12	STE20-like serine/threonine-protein kinase	Bone morphogenetic protein receptor type-2	Serine/threonine-protein kinase PAK 4	Mitogen-activated protein kinase kinase kinase 10	Serine/threonine-protein kinase RIO2
ALK tyrosine kinase receptor	Cyclin-dependent kinase 16	Serine/threonine-protein kinase 10	Calcium/calmodulin-dependent protein kinase type 1G	BMP-2-inducible protein kinase	Calcium/calmodulin-dependent protein kinase type II subunit beta	Serine/threonine-protein kinase Nek9	Ephrin type-A receptor 3	Interleukin-1 receptor-associated kinase 1	Serine/threonine-protein kinase DCLK1	Serine/threonine-protein kinase PAK 1	Dual specificity tyrosine-phosphorylation-regulated kinase 1A	Insulin receptor-related protein	Leukocyte tyrosine kinase receptor	NUAK family SNF1-like kinase 1	Calcium/calmodulin-dependent protein kinase type II subunit gamma	Ephrin type-A receptor 5	Serine/threonine-protein kinase 32A	Interferon-induced, double-stranded RNA-activated protein kinase	Serine/threonine-protein kinase Nek1	Serine/threonine-protein kinase Chk2	Serine/threonine-protein kinase PAK 5	Serine/threonine-protein kinase PLK4	Mitogen-activated protein kinase kinase kinase kinase 1	Mitogen-activated protein kinase kinase kinase 2	Calcium/calmodulin-dependent protein kinase kinase 2	Dual specificity mitogen-activated protein kinase kinase 2	cAMP-dependent protein kinase catalytic subunit beta	cGMP-dependent protein kinase 2	Leucine-rich repeat serine/threonine-protein kinase 2	Serine/threonine-protein kinase Nek5	Citron Rho-interacting kinase	Dual specificity protein kinase CLK1	Cyclin-dependent kinase-like 1	Calcium/calmodulin-dependent protein kinase type II subunit alpha	Ephrin type-A receptor 1	Dual specificity protein kinase CLK4	Ephrin type-A receptor 8	Interleukin-1 receptor-associated kinase 4	Tyrosine-protein kinase Fyn	Muscle, skeletal receptor tyrosine-protein kinase	Membrane-associated tyrosine- and threonine-specific cdc2-inhibitory kinase	SNF-related serine/threonine-protein kinase	RAF proto-oncogene serine/threonine-protein kinase	Homeodomain-interacting protein kinase 3	Macrophage-stimulating protein receptor	Dual specificity protein kinase CLK3	Serine/threonine-protein kinase MARK2	Eukaryotic translation initiation factor 2-alpha kinase 1	Calcium/calmodulin-dependent protein kinase kinase 1	Serine/threonine-protein kinase PLK1	BDNF/NT-3 growth factors receptor	Dual specificity mitogen-activated protein kinase kinase 5	Mitogen-activated protein kinase kinase kinase 4	Maternal embryonic leucine zipper kinase	Misshapen-like kinase 1	Serine/threonine-protein kinase PLK2	Serine/threonine-protein kinase MARK1	Focal adhesion kinase 1	Serine/threonine-protein kinase 16	Serine/threonine-protein kinase RIO3	Ephrin type-B receptor 6	Tyrosine-protein kinase Fer	Myosin light chain kinase 3	Serine/threonine-protein kinase PAK 2	Insulin receptor	Mitogen-activated protein kinase kinase kinase 3	Myosin light chain kinase family member 4	Serine/threonine-protein kinase SIK1	Phosphatidylinositol 4-phosphate 3-kinase C2 domain-containing subunit beta	Tyrosine-protein kinase CSK	Proto-oncogene tyrosine-protein kinase ROS	Myosin-IIIa	Phosphatidylinositol 5-phosphate 4-kinase type-2 beta	Serine/threonine-protein kinase Chk1	Serine/threonine-protein kinase Nek4	Serine/threonine-protein kinase RIO1	Receptor-interacting serine/threonine-protein kinase 1	Death-associated protein kinase 2	Calcium/calmodulin-dependent protein kinase type 1	Mitogen-activated protein kinase kinase kinase 1	MAP kinase-interacting serine/threonine-protein kinase 2	Serine/threonine-protein kinase PAK 3	Dual specificity protein kinase CLK2	Myosin light chain kinase 2, skeletal/cardiac muscle	Discoidin domain-containing receptor 2	Serine/threonine-protein kinase PLK3	Ephrin type-B receptor 4	Mitogen-activated protein kinase kinase kinase 9	Myosin light chain kinase, smooth muscle	Glycogen synthase kinase-3 alpha	Microtubule-associated serine/threonine-protein kinase 1	Ankyrin repeat and protein kinase domain-containing protein 1	Serine/threonine-protein kinase Nek2	Aurora kinase C	Serine/threonine-protein kinase DCLK2	Rho-associated protein kinase 2	eIF-2-alpha kinase GCN2	Casein kinase I isoform alpha	Kappa-casein	Serine/threonine-protein kinase SIK2	Mitogen-activated protein kinase kinase kinase 6	Serine/threonine-protein kinase ICK	Tyrosine-protein kinase Mer	LIM domain kinase 1	Phosphatidylinositol 4-kinase beta	Serine/threonine-protein kinase Nek11	Cyclin-G-associated kinase	Peripheral plasma membrane protein CASK	Serine/threonine-protein kinase N1	Serine/threonine-protein kinase 17A	Phosphatidylinositol 5-phosphate 4-kinase type-2 gamma	Serine/threonine-protein kinase PAK 6	Ephrin type-B receptor 1	Mitogen-activated protein kinase kinase kinase kinase 3	NUAK family SNF1-like kinase 2	Calcium/calmodulin-dependent protein kinase type II subunit delta	Proto-oncogene tyrosine-protein kinase receptor Ret	Ephrin type-B receptor 2	Cyclin-dependent kinase 4	Serine/threonine-protein kinase PRP4 homolog	Uncharacterized serine/threonine-protein kinase SBK3	Calcium/calmodulin-dependent protein kinase type 1D	Serine/threonine-protein kinase SIK3	Serine/threonine-protein kinase Nek3	Megakaryocyte-associated tyrosine-protein kinase	NT-3 growth factor receptor	MAP kinase-interacting serine/threonine-protein kinase 1	Ephrin type-A receptor 6	Mitogen-activated protein kinase kinase kinase kinase 2	Bone morphogenetic protein receptor type-1B	Tyrosine-protein kinase Fes/Fps	MAP/microtubule affinity-regulating kinase 4	Cyclin-dependent kinase-like 2	Casein kinase II subunit alpha'	Dual specificity tyrosine-phosphorylation-regulated kinase 1B	Mitogen-activated protein kinase kinase kinase kinase 5	Interleukin-1 receptor-associated kinase 3	Serine/threonine-protein kinase B-raf	Homeodomain-interacting protein kinase 2	LIM domain kinase 2	Serine/threonine-protein kinase/endoribonuclease IRE1	Mitogen-activated protein kinase kinase kinase 11	MAP kinase-activated protein kinase 5	Receptor-interacting serine/threonine-protein kinase 2	Death-associated protein kinase 3	Serine/threonine-protein kinase OSR1	Ephrin type-A receptor 7	Serine/threonine-protein kinase LATS1	Dual specificity mitogen-activated protein kinase kinase 6	Serine/threonine-protein kinase Sgk3	MAP/microtubule affinity-regulating kinase 3	Serine/threonine-protein kinase N2	Inhibitor of nuclear factor kappa-B kinase subunit epsilon	Death-associated protein kinase 1	Phosphorylase b kinase gamma catalytic chain, skeletal muscle/heart isoform	Dual specificity mitogen-activated protein kinase kinase 3	Serine/threonine-protein kinase MRCK gamma	Tyrosine-protein kinase Srms	Cyclin-dependent kinase 1	Tyrosine-protein kinase receptor UFO	Serine/threonine-protein kinase SBK1	Serine/threonine-protein kinase D1	Cyclin-dependent kinase 17	Glycogen synthase kinase-3 beta	Mitogen-activated protein kinase kinase kinase 15	Receptor-interacting serine/threonine-protein kinase 4	CLIP-associating protein 1	Serine/threonine-protein kinase pim-3	Mitogen-activated protein kinase kinase kinase 13	Serine/threonine-protein kinase DCLK3	Ephrin type-A receptor 4	Aurora kinase A	Phosphatidylinositol 4-phosphate 3-kinase C2 domain-containing subunit gamma	Ephrin type-A receptor 2	Cyclin-dependent kinase 15	Mitogen-activated protein kinase kinase kinase kinase 4	Ribosomal protein S6 kinase alpha-1	Mitogen-activated protein kinase kinase kinase 12	STE20-like serine/threonine-protein kinase	Bone morphogenetic protein receptor type-2	Serine/threonine-protein kinase PAK 4	Mitogen-activated protein kinase kinase kinase 10	Serine/threonine-protein kinase RIO2
Ankyrin repeat and protein kinase domain-containing protein 1	Cyclin-dependent kinase 16	Serine/threonine-protein kinase 10	Calcium/calmodulin-dependent protein kinase type 1G	BMP-2-inducible protein kinase	Calcium/calmodulin-dependent protein kinase type II subunit beta	Serine/threonine-protein kinase Nek9	Ephrin type-A receptor 3	Interleukin-1 receptor-associated kinase 1	Serine/threonine-protein kinase DCLK1	Serine/threonine-protein kinase PAK 1	Dual specificity tyrosine-phosphorylation-regulated kinase 1A	Insulin receptor-related protein	Leukocyte tyrosine kinase receptor	NUAK family SNF1-like kinase 1	Calcium/calmodulin-dependent protein kinase type II subunit gamma	Ephrin type-A receptor 5	Serine/threonine-protein kinase 32A	Interferon-induced, double-stranded RNA-activated protein kinase	Serine/threonine-protein kinase Nek1	Serine/threonine-protein kinase Chk2	Serine/threonine-protein kinase PAK 5	Serine/threonine-protein kinase PLK4	Mitogen-activated protein kinase kinase kinase kinase 1	Mitogen-activated protein kinase kinase kinase 2	Calcium/calmodulin-dependent protein kinase kinase 2	Dual specificity mitogen-activated protein kinase kinase 2	cAMP-dependent protein kinase catalytic subunit beta	cGMP-dependent protein kinase 2	Leucine-rich repeat serine/threonine-protein kinase 2	Serine/threonine-protein kinase Nek5	Citron Rho-interacting kinase	Dual specificity protein kinase CLK1	Cyclin-dependent kinase-like 1	Calcium/calmodulin-dependent protein kinase type II subunit alpha	Ephrin type-A receptor 1	Dual specificity protein kinase CLK4	Ephrin type-A receptor 8	Interleukin-1 receptor-associated kinase 4	Tyrosine-protein kinase Fyn	Muscle, skeletal receptor tyrosine-protein kinase	Membrane-associated tyrosine- and threonine-specific cdc2-inhibitory kinase	SNF-related serine/threonine-protein kinase	RAF proto-oncogene serine/threonine-protein kinase	Homeodomain-interacting protein kinase 3	Macrophage-stimulating protein receptor	Dual specificity protein kinase CLK3	Serine/threonine-protein kinase MARK2	Eukaryotic translation initiation factor 2-alpha kinase 1	Calcium/calmodulin-dependent protein kinase kinase 1	Serine/threonine-protein kinase PLK1	BDNF/NT-3 growth factors receptor	Dual specificity mitogen-activated protein kinase kinase 5	Mitogen-activated protein kinase kinase kinase 4	Maternal embryonic leucine zipper kinase	Misshapen-like kinase 1	Serine/threonine-protein kinase PLK2	Serine/threonine-protein kinase MARK1	Focal adhesion kinase 1	Serine/threonine-protein kinase 16	Serine/threonine-protein kinase RIO3	Ephrin type-B receptor 6	Tyrosine-protein kinase Fer	Myosin light chain kinase 3	Serine/threonine-protein kinase PAK 2	Insulin receptor	Mitogen-activated protein kinase kinase kinase 3	Myosin light chain kinase family member 4	Serine/threonine-protein kinase SIK1	Phosphatidylinositol 4-phosphate 3-kinase C2 domain-containing subunit beta	Tyrosine-protein kinase CSK	Proto-oncogene tyrosine-protein kinase ROS	Myosin-IIIa	Phosphatidylinositol 5-phosphate 4-kinase type-2 beta	Serine/threonine-protein kinase Chk1	Serine/threonine-protein kinase Nek4	Serine/threonine-protein kinase RIO1	Receptor-interacting serine/threonine-protein kinase 1	Death-associated protein kinase 2	Calcium/calmodulin-dependent protein kinase type 1	Mitogen-activated protein kinase kinase kinase 1	MAP kinase-interacting serine/threonine-protein kinase 2	Serine/threonine-protein kinase PAK 3	Dual specificity protein kinase CLK2	Myosin light chain kinase 2, skeletal/cardiac muscle	Discoidin domain-containing receptor 2	Serine/threonine-protein kinase PLK3	Ephrin type-B receptor 4	Mitogen-activated protein kinase kinase kinase 9	Myosin light chain kinase, smooth muscle	Glycogen synthase kinase-3 alpha	Microtubule-associated serine/threonine-protein kinase 1	Serine/threonine-protein kinase Nek2	Aurora kinase C	Serine/threonine-protein kinase DCLK2	Rho-associated protein kinase 2	eIF-2-alpha kinase GCN2	Casein kinase I isoform alpha	Kappa-casein	Serine/threonine-protein kinase SIK2	Mitogen-activated protein kinase kinase kinase 6	Serine/threonine-protein kinase ICK	Tyrosine-protein kinase Mer	LIM domain kinase 1	Phosphatidylinositol 4-kinase beta	Serine/threonine-protein kinase Nek11	Cyclin-G-associated kinase	Peripheral plasma membrane protein CASK	Serine/threonine-protein kinase N1	Serine/threonine-protein kinase 17A	Phosphatidylinositol 5-phosphate 4-kinase type-2 gamma	Serine/threonine-protein kinase PAK 6	Ephrin type-B receptor 1	Mitogen-activated protein kinase kinase kinase kinase 3	NUAK family SNF1-like kinase 2	Calcium/calmodulin-dependent protein kinase type II subunit delta	Proto-oncogene tyrosine-protein kinase receptor Ret	Ephrin type-B receptor 2	Cyclin-dependent kinase 4	Serine/threonine-protein kinase PRP4 homolog	Uncharacterized serine/threonine-protein kinase SBK3	Calcium/calmodulin-dependent protein kinase type 1D	Serine/threonine-protein kinase SIK3	Serine/threonine-protein kinase Nek3	Megakaryocyte-associated tyrosine-protein kinase	NT-3 growth factor receptor	MAP kinase-interacting serine/threonine-protein kinase 1	Ephrin type-A receptor 6	Mitogen-activated protein kinase kinase kinase kinase 2	Bone morphogenetic protein receptor type-1B	Tyrosine-protein kinase Fes/Fps	MAP/microtubule affinity-regulating kinase 4	Cyclin-dependent kinase-like 2	Casein kinase II subunit alpha'	Dual specificity tyrosine-phosphorylation-regulated kinase 1B	Mitogen-activated protein kinase kinase kinase kinase 5	Interleukin-1 receptor-associated kinase 3	Serine/threonine-protein kinase B-raf	Homeodomain-interacting protein kinase 2	LIM domain kinase 2	Serine/threonine-protein kinase/endoribonuclease IRE1	Mitogen-activated protein kinase kinase kinase 11	MAP kinase-activated protein kinase 5	Receptor-interacting serine/threonine-protein kinase 2	Death-associated protein kinase 3	Serine/threonine-protein kinase OSR1	Ephrin type-A receptor 7	Serine/threonine-protein kinase LATS1	Dual specificity mitogen-activated protein kinase kinase 6	Serine/threonine-protein kinase Sgk3	MAP/microtubule affinity-regulating kinase 3	Serine/threonine-protein kinase N2	Inhibitor of nuclear factor kappa-B kinase subunit epsilon	Death-associated protein kinase 1	Phosphorylase b kinase gamma catalytic chain, skeletal muscle/heart isoform	Dual specificity mitogen-activated protein kinase kinase 3	Serine/threonine-protein kinase MRCK gamma	Tyrosine-protein kinase Srms	Cyclin-dependent kinase 1	Tyrosine-protein kinase receptor UFO	Serine/threonine-protein kinase SBK1	Serine/threonine-protein kinase D1	Cyclin-dependent kinase 17	Glycogen synthase kinase-3 beta	Mitogen-activated protein kinase kinase kinase 15	Receptor-interacting serine/threonine-protein kinase 4	CLIP-associating protein 1	Serine/threonine-protein kinase pim-3	Mitogen-activated protein kinase kinase kinase 13	Serine/threonine-protein kinase DCLK3	Ephrin type-A receptor 4	Aurora kinase A	Phosphatidylinositol 4-phosphate 3-kinase C2 domain-containing subunit gamma	Ephrin type-A receptor 2	Cyclin-dependent kinase 15	Mitogen-activated protein kinase kinase kinase kinase 4	Ribosomal protein S6 kinase alpha-1	Mitogen-activated protein kinase kinase kinase 12	STE20-like serine/threonine-protein kinase	Bone morphogenetic protein receptor type-2	Serine/threonine-protein kinase PAK 4	Mitogen-activated protein kinase kinase kinase 10	Serine/threonine-protein kinase RIO2
Aurora kinase A	Cyclin-dependent kinase 16	Serine/threonine-protein kinase 10	Calcium/calmodulin-dependent protein kinase type 1G	BMP-2-inducible protein kinase	Calcium/calmodulin-dependent protein kinase type II subunit beta	Serine/threonine-protein kinase Nek9	Ephrin type-A receptor 3	Interleukin-1 receptor-associated kinase 1	Serine/threonine-protein kinase DCLK1	Serine/threonine-protein kinase PAK 1	Dual specificity tyrosine-phosphorylation-regulated kinase 1A	Insulin receptor-related protein	Leukocyte tyrosine kinase receptor	NUAK family SNF1-like kinase 1	Calcium/calmodulin-dependent protein kinase type II subunit gamma	Ephrin type-A receptor 5	Serine/threonine-protein kinase 32A	Interferon-induced, double-stranded RNA-activated protein kinase	Serine/threonine-protein kinase Nek1	Serine/threonine-protein kinase Chk2	Serine/threonine-protein kinase PAK 5	Serine/threonine-protein kinase PLK4	Mitogen-activated protein kinase kinase kinase kinase 1	Mitogen-activated protein kinase kinase kinase 2	Calcium/calmodulin-dependent protein kinase kinase 2	Dual specificity mitogen-activated protein kinase kinase 2	cAMP-dependent protein kinase catalytic subunit beta	cGMP-dependent protein kinase 2	Leucine-rich repeat serine/threonine-protein kinase 2	Serine/threonine-protein kinase Nek5	Citron Rho-interacting kinase	Dual specificity protein kinase CLK1	Cyclin-dependent kinase-like 1	Calcium/calmodulin-dependent protein kinase type II subunit alpha	Ephrin type-A receptor 1	Dual specificity protein kinase CLK4	Ephrin type-A receptor 8	Interleukin-1 receptor-associated kinase 4	Tyrosine-protein kinase Fyn	Muscle, skeletal receptor tyrosine-protein kinase	Membrane-associated tyrosine- and threonine-specific cdc2-inhibitory kinase	SNF-related serine/threonine-protein kinase	RAF proto-oncogene serine/threonine-protein kinase	Homeodomain-interacting protein kinase 3	Macrophage-stimulating protein receptor	Dual specificity protein kinase CLK3	Serine/threonine-protein kinase MARK2	Eukaryotic translation initiation factor 2-alpha kinase 1	Calcium/calmodulin-dependent protein kinase kinase 1	Serine/threonine-protein kinase PLK1	BDNF/NT-3 growth factors receptor	Dual specificity mitogen-activated protein kinase kinase 5	Mitogen-activated protein kinase kinase kinase 4	Maternal embryonic leucine zipper kinase	Misshapen-like kinase 1	Serine/threonine-protein kinase PLK2	Serine/threonine-protein kinase MARK1	Focal adhesion kinase 1	Serine/threonine-protein kinase 16	Serine/threonine-protein kinase RIO3	Ephrin type-B receptor 6	Tyrosine-protein kinase Fer	Myosin light chain kinase 3	Serine/threonine-protein kinase PAK 2	Insulin receptor	Mitogen-activated protein kinase kinase kinase 3	Myosin light chain kinase family member 4	Serine/threonine-protein kinase SIK1	Phosphatidylinositol 4-phosphate 3-kinase C2 domain-containing subunit beta	Tyrosine-protein kinase CSK	Proto-oncogene tyrosine-protein kinase ROS	Myosin-IIIa	Phosphatidylinositol 5-phosphate 4-kinase type-2 beta	Serine/threonine-protein kinase Chk1	Serine/threonine-protein kinase Nek4	Serine/threonine-protein kinase RIO1	Receptor-interacting serine/threonine-protein kinase 1	Death-associated protein kinase 2	Calcium/calmodulin-dependent protein kinase type 1	Mitogen-activated protein kinase kinase kinase 1	MAP kinase-interacting serine/threonine-protein kinase 2	Serine/threonine-protein kinase PAK 3	Dual specificity protein kinase CLK2	Myosin light chain kinase 2, skeletal/cardiac muscle	Discoidin domain-containing receptor 2	Serine/threonine-protein kinase PLK3	Ephrin type-B receptor 4	Mitogen-activated protein kinase kinase kinase 9	Myosin light chain kinase, smooth muscle	Glycogen synthase kinase-3 alpha	Microtubule-associated serine/threonine-protein kinase 1	Serine/threonine-protein kinase Nek2	Aurora kinase C	Serine/threonine-protein kinase DCLK2	Rho-associated protein kinase 2	eIF-2-alpha kinase GCN2	Casein kinase I isoform alpha	Kappa-casein	Serine/threonine-protein kinase SIK2	Mitogen-activated protein kinase kinase kinase 6	Serine/threonine-protein kinase ICK	Tyrosine-protein kinase Mer	LIM domain kinase 1	Phosphatidylinositol 4-kinase beta	Serine/threonine-protein kinase Nek11	Cyclin-G-associated kinase	Peripheral plasma membrane protein CASK	Serine/threonine-protein kinase N1	Serine/threonine-protein kinase 17A	Phosphatidylinositol 5-phosphate 4-kinase type-2 gamma	Serine/threonine-protein kinase PAK 6	Ephrin type-B receptor 1	Mitogen-activated protein kinase kinase kinase kinase 3	NUAK family SNF1-like kinase 2	Calcium/calmodulin-dependent protein kinase type II subunit delta	Proto-oncogene tyrosine-protein kinase receptor Ret	Ephrin type-B receptor 2	Cyclin-dependent kinase 4	Serine/threonine-protein kinase PRP4 homolog	Uncharacterized serine/threonine-protein kinase SBK3	Calcium/calmodulin-dependent protein kinase type 1D	Serine/threonine-protein kinase SIK3	Serine/threonine-protein kinase Nek3	Megakaryocyte-associated tyrosine-protein kinase	NT-3 growth factor receptor	MAP kinase-interacting serine/threonine-protein kinase 1	Ephrin type-A receptor 6	Mitogen-activated protein kinase kinase kinase kinase 2	Bone morphogenetic protein receptor type-1B	Tyrosine-protein kinase Fes/Fps	MAP/microtubule affinity-regulating kinase 4	Cyclin-dependent kinase-like 2	Casein kinase II subunit alpha'	Dual specificity tyrosine-phosphorylation-regulated kinase 1B	Mitogen-activated protein kinase kinase kinase kinase 5	Interleukin-1 receptor-associated kinase 3	Serine/threonine-protein kinase B-raf	Homeodomain-interacting protein kinase 2	LIM domain kinase 2	Serine/threonine-protein kinase/endoribonuclease IRE1	Mitogen-activated protein kinase kinase kinase 11	MAP kinase-activated protein kinase 5	Receptor-interacting serine/threonine-protein kinase 2	Death-associated protein kinase 3	Serine/threonine-protein kinase OSR1	Ephrin type-A receptor 7	Serine/threonine-protein kinase LATS1	Dual specificity mitogen-activated protein kinase kinase 6	Serine/threonine-protein kinase Sgk3	MAP/microtubule affinity-regulating kinase 3	Serine/threonine-protein kinase N2	Inhibitor of nuclear factor kappa-B kinase subunit epsilon	Death-associated protein kinase 1	Phosphorylase b kinase gamma catalytic chain, skeletal muscle/heart isoform	Dual specificity mitogen-activated protein kinase kinase 3	Serine/threonine-protein kinase MRCK gamma	Tyrosine-protein kinase Srms	Cyclin-dependent kinase 1	Tyrosine-protein kinase receptor UFO	Serine/threonine-protein kinase SBK1	Serine/threonine-protein kinase D1	Cyclin-dependent kinase 17	Glycogen synthase kinase-3 beta	Mitogen-activated protein kinase kinase kinase 15	Receptor-interacting serine/threonine-protein kinase 4	CLIP-associating protein 1	Serine/threonine-protein kinase pim-3	Mitogen-activated protein kinase kinase kinase 13	Serine/threonine-protein kinase DCLK3	Ephrin type-A receptor 4	Phosphatidylinositol 4-phosphate 3-kinase C2 domain-containing subunit gamma	Ephrin type-A receptor 2	Cyclin-dependent kinase 15	Mitogen-activated protein kinase kinase kinase kinase 4	Ribosomal protein S6 kinase alpha-1	Mitogen-activated protein kinase kinase kinase 12	STE20-like serine/threonine-protein kinase	Bone morphogenetic protein receptor type-2	Serine/threonine-protein kinase PAK 4	Mitogen-activated protein kinase kinase kinase 10	Serine/threonine-protein kinase RIO2
Aurora kinase C	Cyclin-dependent kinase 16	Serine/threonine-protein kinase 10	Calcium/calmodulin-dependent protein kinase type 1G	BMP-2-inducible protein kinase	Calcium/calmodulin-dependent protein kinase type II subunit beta	Serine/threonine-protein kinase Nek9	Ephrin type-A receptor 3	Interleukin-1 receptor-associated kinase 1	Serine/threonine-protein kinase DCLK1	Serine/threonine-protein kinase PAK 1	Dual specificity tyrosine-phosphorylation-regulated kinase 1A	Insulin receptor-related protein	Leukocyte tyrosine kinase receptor	NUAK family SNF1-like kinase 1	Calcium/calmodulin-dependent protein kinase type II subunit gamma	Ephrin type-A receptor 5	Serine/threonine-protein kinase 32A	Interferon-induced, double-stranded RNA-activated protein kinase	Serine/threonine-protein kinase Nek1	Serine/threonine-protein kinase Chk2	Serine/threonine-protein kinase PAK 5	Serine/threonine-protein kinase PLK4	Mitogen-activated protein kinase kinase kinase kinase 1	Mitogen-activated protein kinase kinase kinase 2	Calcium/calmodulin-dependent protein kinase kinase 2	Dual specificity mitogen-activated protein kinase kinase 2	cAMP-dependent protein kinase catalytic subunit beta	cGMP-dependent protein kinase 2	Leucine-rich repeat serine/threonine-protein kinase 2	Serine/threonine-protein kinase Nek5	Citron Rho-interacting kinase	Dual specificity protein kinase CLK1	Cyclin-dependent kinase-like 1	Calcium/calmodulin-dependent protein kinase type II subunit alpha	Ephrin type-A receptor 1	Dual specificity protein kinase CLK4	Ephrin type-A receptor 8	Interleukin-1 receptor-associated kinase 4	Tyrosine-protein kinase Fyn	Muscle, skeletal receptor tyrosine-protein kinase	Membrane-associated tyrosine- and threonine-specific cdc2-inhibitory kinase	SNF-related serine/threonine-protein kinase	RAF proto-oncogene serine/threonine-protein kinase	Homeodomain-interacting protein kinase 3	Macrophage-stimulating protein receptor	Dual specificity protein kinase CLK3	Serine/threonine-protein kinase MARK2	Eukaryotic translation initiation factor 2-alpha kinase 1	Calcium/calmodulin-dependent protein kinase kinase 1	Serine/threonine-protein kinase PLK1	BDNF/NT-3 growth factors receptor	Dual specificity mitogen-activated protein kinase kinase 5	Mitogen-activated protein kinase kinase kinase 4	Maternal embryonic leucine zipper kinase	Misshapen-like kinase 1	Serine/threonine-protein kinase PLK2	Serine/threonine-protein kinase MARK1	Focal adhesion kinase 1	Serine/threonine-protein kinase 16	Serine/threonine-protein kinase RIO3	Ephrin type-B receptor 6	Tyrosine-protein kinase Fer	Myosin light chain kinase 3	Serine/threonine-protein kinase PAK 2	Insulin receptor	Mitogen-activated protein kinase kinase kinase 3	Myosin light chain kinase family member 4	Serine/threonine-protein kinase SIK1	Phosphatidylinositol 4-phosphate 3-kinase C2 domain-containing subunit beta	Tyrosine-protein kinase CSK	Proto-oncogene tyrosine-protein kinase ROS	Myosin-IIIa	Phosphatidylinositol 5-phosphate 4-kinase type-2 beta	Serine/threonine-protein kinase Chk1	Serine/threonine-protein kinase Nek4	Serine/threonine-protein kinase RIO1	Receptor-interacting serine/threonine-protein kinase 1	Death-associated protein kinase 2	Calcium/calmodulin-dependent protein kinase type 1	Mitogen-activated protein kinase kinase kinase 1	MAP kinase-interacting serine/threonine-protein kinase 2	Serine/threonine-protein kinase PAK 3	Dual specificity protein kinase CLK2	Myosin light chain kinase 2, skeletal/cardiac muscle	Discoidin domain-containing receptor 2	Serine/threonine-protein kinase PLK3	Ephrin type-B receptor 4	Mitogen-activated protein kinase kinase kinase 9	Myosin light chain kinase, smooth muscle	Glycogen synthase kinase-3 alpha	Microtubule-associated serine/threonine-protein kinase 1	Serine/threonine-protein kinase Nek2	Serine/threonine-protein kinase DCLK2	Rho-associated protein kinase 2	eIF-2-alpha kinase GCN2	Casein kinase I isoform alpha	Kappa-casein	Serine/threonine-protein kinase SIK2	Mitogen-activated protein kinase kinase kinase 6	Serine/threonine-protein kinase ICK	Tyrosine-protein kinase Mer	LIM domain kinase 1	Phosphatidylinositol 4-kinase beta	Serine/threonine-protein kinase Nek11	Cyclin-G-associated kinase	Peripheral plasma membrane protein CASK	Serine/threonine-protein kinase N1	Serine/threonine-protein kinase 17A	Phosphatidylinositol 5-phosphate 4-kinase type-2 gamma	Serine/threonine-protein kinase PAK 6	Ephrin type-B receptor 1	Mitogen-activated protein kinase kinase kinase kinase 3	NUAK family SNF1-like kinase 2	Calcium/calmodulin-dependent protein kinase type II subunit delta	Proto-oncogene tyrosine-protein kinase receptor Ret	Ephrin type-B receptor 2	Cyclin-dependent kinase 4	Serine/threonine-protein kinase PRP4 homolog	Uncharacterized serine/threonine-protein kinase SBK3	Calcium/calmodulin-dependent protein kinase type 1D	Serine/threonine-protein kinase SIK3	Serine/threonine-protein kinase Nek3	Megakaryocyte-associated tyrosine-protein kinase	NT-3 growth factor receptor	MAP kinase-interacting serine/threonine-protein kinase 1	Ephrin type-A receptor 6	Mitogen-activated protein kinase kinase kinase kinase 2	Bone morphogenetic protein receptor type-1B	Tyrosine-protein kinase Fes/Fps	MAP/microtubule affinity-regulating kinase 4	Cyclin-dependent kinase-like 2	Casein kinase II subunit alpha'	Dual specificity tyrosine-phosphorylation-regulated kinase 1B	Mitogen-activated protein kinase kinase kinase kinase 5	Interleukin-1 receptor-associated kinase 3	Serine/threonine-protein kinase B-raf	Homeodomain-interacting protein kinase 2	LIM domain kinase 2	Serine/threonine-protein kinase/endoribonuclease IRE1	Mitogen-activated protein kinase kinase kinase 11	MAP kinase-activated protein kinase 5	Receptor-interacting serine/threonine-protein kinase 2	Death-associated protein kinase 3	Serine/threonine-protein kinase OSR1	Ephrin type-A receptor 7	Serine/threonine-protein kinase LATS1	Dual specificity mitogen-activated protein kinase kinase 6	Serine/threonine-protein kinase Sgk3	MAP/microtubule affinity-regulating kinase 3	Serine/threonine-protein kinase N2	Inhibitor of nuclear factor kappa-B kinase subunit epsilon	Death-associated protein kinase 1	Phosphorylase b kinase gamma catalytic chain, skeletal muscle/heart isoform	Dual specificity mitogen-activated protein kinase kinase 3	Serine/threonine-protein kinase MRCK gamma	Tyrosine-protein kinase Srms	Cyclin-dependent kinase 1	Tyrosine-protein kinase receptor UFO	Serine/threonine-protein kinase SBK1	Serine/threonine-protein kinase D1	Cyclin-dependent kinase 17	Glycogen synthase kinase-3 beta	Mitogen-activated protein kinase kinase kinase 15	Receptor-interacting serine/threonine-protein kinase 4	CLIP-associating protein 1	Serine/threonine-protein kinase pim-3	Mitogen-activated protein kinase kinase kinase 13	Serine/threonine-protein kinase DCLK3	Ephrin type-A receptor 4	Phosphatidylinositol 4-phosphate 3-kinase C2 domain-containing subunit gamma	Ephrin type-A receptor 2	Cyclin-dependent kinase 15	Mitogen-activated protein kinase kinase kinase kinase 4	Ribosomal protein S6 kinase alpha-1	Mitogen-activated protein kinase kinase kinase 12	STE20-like serine/threonine-protein kinase	Bone morphogenetic protein receptor type-2	Serine/threonine-protein kinase PAK 4	Mitogen-activated protein kinase kinase kinase 10	Serine/threonine-protein kinase RIO2
```
