## Supplementary Graph Data for "COVIDrugNet: a network-based web tool to investigate the drugs currently in clinical trial to contrast COVID-19": target_projection.adjlist (part 3 of 3)

```
Tyrosine-protein kinase receptor UFO	Cyclin-dependent kinase 16	Serine/threonine-protein kinase 10	Calcium/calmodulin-dependent protein kinase type 1G	BMP-2-inducible protein kinase	Calcium/calmodulin-dependent protein kinase type II subunit beta	Serine/threonine-protein kinase Nek9	Ephrin type-A receptor 3	Interleukin-1 receptor-associated kinase 1	Serine/threonine-protein kinase DCLK1	Serine/threonine-protein kinase PAK 1	Dual specificity tyrosine-phosphorylation-regulated kinase 1A	Insulin receptor-related protein	Leukocyte tyrosine kinase receptor	NUAK family SNF1-like kinase 1	Calcium/calmodulin-dependent protein kinase type II subunit gamma	Ephrin type-A receptor 5	Serine/threonine-protein kinase 32A	Interferon-induced, double-stranded RNA-activated protein kinase	Serine/threonine-protein kinase Nek1	Serine/threonine-protein kinase Chk2	Serine/threonine-protein kinase PAK 5	Serine/threonine-protein kinase PLK4	Mitogen-activated protein kinase kinase kinase kinase 1	Mitogen-activated protein kinase kinase kinase 2	Calcium/calmodulin-dependent protein kinase kinase 2	Dual specificity mitogen-activated protein kinase kinase 2	cAMP-dependent protein kinase catalytic subunit beta	cGMP-dependent protein kinase 2	Leucine-rich repeat serine/threonine-protein kinase 2	Serine/threonine-protein kinase Nek5	Citron Rho-interacting kinase	Dual specificity protein kinase CLK1	Cyclin-dependent kinase-like 1	Calcium/calmodulin-dependent protein kinase type II subunit alpha	Ephrin type-A receptor 1	Dual specificity protein kinase CLK4	Ephrin type-A receptor 8	Interleukin-1 receptor-associated kinase 4	Tyrosine-protein kinase Fyn	Muscle, skeletal receptor tyrosine-protein kinase	Membrane-associated tyrosine- and threonine-specific cdc2-inhibitory kinase	SNF-related serine/threonine-protein kinase	RAF proto-oncogene serine/threonine-protein kinase	Homeodomain-interacting protein kinase 3	Macrophage-stimulating protein receptor	Dual specificity protein kinase CLK3	Serine/threonine-protein kinase MARK2	Eukaryotic translation initiation factor 2-alpha kinase 1	Calcium/calmodulin-dependent protein kinase kinase 1	Serine/threonine-protein kinase PLK1	BDNF/NT-3 growth factors receptor	Dual specificity mitogen-activated protein kinase kinase 5	Mitogen-activated protein kinase kinase kinase 4	Maternal embryonic leucine zipper kinase	Misshapen-like kinase 1	Serine/threonine-protein kinase PLK2	Serine/threonine-protein kinase MARK1	Focal adhesion kinase 1	Serine/threonine-protein kinase 16	Serine/threonine-protein kinase RIO3	Ephrin type-B receptor 6	Tyrosine-protein kinase Fer	Myosin light chain kinase 3	Serine/threonine-protein kinase PAK 2	Insulin receptor	Mitogen-activated protein kinase kinase kinase 3	Myosin light chain kinase family member 4	Serine/threonine-protein kinase SIK1	Phosphatidylinositol 4-phosphate 3-kinase C2 domain-containing subunit beta	Tyrosine-protein kinase CSK	Proto-oncogene tyrosine-protein kinase ROS	Myosin-IIIa	Phosphatidylinositol 5-phosphate 4-kinase type-2 beta	Serine/threonine-protein kinase Chk1	Serine/threonine-protein kinase Nek4	Serine/threonine-protein kinase RIO1	Receptor-interacting serine/threonine-protein kinase 1	Death-associated protein kinase 2	Calcium/calmodulin-dependent protein kinase type 1	Mitogen-activated protein kinase kinase kinase 1	MAP kinase-interacting serine/threonine-protein kinase 2	Serine/threonine-protein kinase PAK 3	Dual specificity protein kinase CLK2	Myosin light chain kinase 2, skeletal/cardiac muscle	Discoidin domain-containing receptor 2	Serine/threonine-protein kinase PLK3	Ephrin type-B receptor 4	Mitogen-activated protein kinase kinase kinase 9	Myosin light chain kinase, smooth muscle	Glycogen synthase kinase-3 alpha	Microtubule-associated serine/threonine-protein kinase 1	Serine/threonine-protein kinase Nek2	Serine/threonine-protein kinase DCLK2	Rho-associated protein kinase 2	eIF-2-alpha kinase GCN2	Casein kinase I isoform alpha	Kappa-casein	Serine/threonine-protein kinase SIK2	Mitogen-activated protein kinase kinase kinase 6	Serine/threonine-protein kinase ICK	Tyrosine-protein kinase Mer	LIM domain kinase 1	Phosphatidylinositol 4-kinase beta	Serine/threonine-protein kinase Nek11	Cyclin-G-associated kinase	Peripheral plasma membrane protein CASK	Serine/threonine-protein kinase N1	Serine/threonine-protein kinase 17A	Phosphatidylinositol 5-phosphate 4-kinase type-2 gamma	Serine/threonine-protein kinase PAK 6	Ephrin type-B receptor 1	Mitogen-activated protein kinase kinase kinase kinase 3	NUAK family SNF1-like kinase 2	Calcium/calmodulin-dependent protein kinase type II subunit delta	Proto-oncogene tyrosine-protein kinase receptor Ret	Ephrin type-B receptor 2	Cyclin-dependent kinase 4	Serine/threonine-protein kinase PRP4 homolog	Uncharacterized serine/threonine-protein kinase SBK3	Calcium/calmodulin-dependent protein kinase type 1D	Serine/threonine-protein kinase SIK3	Serine/threonine-protein kinase Nek3	Megakaryocyte-associated tyrosine-protein kinase	NT-3 growth factor receptor	MAP kinase-interacting serine/threonine-protein kinase 1	Ephrin type-A receptor 6	Mitogen-activated protein kinase kinase kinase kinase 2	Bone morphogenetic protein receptor type-1B	Tyrosine-protein kinase Fes/Fps	MAP/microtubule affinity-regulating kinase 4	Cyclin-dependent kinase-like 2	Casein kinase II subunit alpha'	Dual specificity tyrosine-phosphorylation-regulated kinase 1B	Mitogen-activated protein kinase kinase kinase kinase 5	Interleukin-1 receptor-associated kinase 3	Serine/threonine-protein kinase B-raf	Homeodomain-interacting protein kinase 2	LIM domain kinase 2	Serine/threonine-protein kinase/endoribonuclease IRE1	Mitogen-activated protein kinase kinase kinase 11	MAP kinase-activated protein kinase 5	Receptor-interacting serine/threonine-protein kinase 2	Death-associated protein kinase 3	Serine/threonine-protein kinase OSR1	Ephrin type-A receptor 7	Serine/threonine-protein kinase LATS1	Dual specificity mitogen-activated protein kinase kinase 6	Serine/threonine-protein kinase Sgk3	MAP/microtubule affinity-regulating kinase 3	Serine/threonine-protein kinase N2	Inhibitor of nuclear factor kappa-B kinase subunit epsilon	Death-associated protein kinase 1	Phosphorylase b kinase gamma catalytic chain, skeletal muscle/heart isoform	Dual specificity mitogen-activated protein kinase kinase 3	Serine/threonine-protein kinase MRCK gamma	Tyrosine-protein kinase Srms	Cyclin-dependent kinase 1	Serine/threonine-protein kinase SBK1	Serine/threonine-protein kinase D1	Cyclin-dependent kinase 17	Glycogen synthase kinase-3 beta	Mitogen-activated protein kinase kinase kinase 15	Receptor-interacting serine/threonine-protein kinase 4	CLIP-associating protein 1	Serine/threonine-protein kinase pim-3	Mitogen-activated protein kinase kinase kinase 13	Serine/threonine-protein kinase DCLK3	Ephrin type-A receptor 4	Phosphatidylinositol 4-phosphate 3-kinase C2 domain-containing subunit gamma	Ephrin type-A receptor 2	Cyclin-dependent kinase 15	Mitogen-activated protein kinase kinase kinase kinase 4	Ribosomal protein S6 kinase alpha-1	Mitogen-activated protein kinase kinase kinase 12	STE20-like serine/threonine-protein kinase	Bone morphogenetic protein receptor type-2	Serine/threonine-protein kinase PAK 4	Mitogen-activated protein kinase kinase kinase 10	Serine/threonine-protein kinase RIO2
BMP-2-inducible protein kinase	Cyclin-dependent kinase 16	Serine/threonine-protein kinase 10	Calcium/calmodulin-dependent protein kinase type 1G	Calcium/calmodulin-dependent protein kinase type II subunit beta	Serine/threonine-protein kinase Nek9	Ephrin type-A receptor 3	Interleukin-1 receptor-associated kinase 1	Serine/threonine-protein kinase DCLK1	Serine/threonine-protein kinase PAK 1	Dual specificity tyrosine-phosphorylation-regulated kinase 1A	Insulin receptor-related protein	Leukocyte tyrosine kinase receptor	NUAK family SNF1-like kinase 1	Calcium/calmodulin-dependent protein kinase type II subunit gamma	Ephrin type-A receptor 5	Serine/threonine-protein kinase 32A	Interferon-induced, double-stranded RNA-activated protein kinase	Serine/threonine-protein kinase Nek1	Serine/threonine-protein kinase Chk2	Serine/threonine-protein kinase PAK 5	Serine/threonine-protein kinase PLK4	Mitogen-activated protein kinase kinase kinase kinase 1	Mitogen-activated protein kinase kinase kinase 2	Calcium/calmodulin-dependent protein kinase kinase 2	Dual specificity mitogen-activated protein kinase kinase 2	cAMP-dependent protein kinase catalytic subunit beta	cGMP-dependent protein kinase 2	Leucine-rich repeat serine/threonine-protein kinase 2	Serine/threonine-protein kinase Nek5	Citron Rho-interacting kinase	Dual specificity protein kinase CLK1	Cyclin-dependent kinase-like 1	Calcium/calmodulin-dependent protein kinase type II subunit alpha	Ephrin type-A receptor 1	Dual specificity protein kinase CLK4	Ephrin type-A receptor 8	Interleukin-1 receptor-associated kinase 4	Tyrosine-protein kinase Fyn	Muscle, skeletal receptor tyrosine-protein kinase	Membrane-associated tyrosine- and threonine-specific cdc2-inhibitory kinase	SNF-related serine/threonine-protein kinase	RAF proto-oncogene serine/threonine-protein kinase	Homeodomain-interacting protein kinase 3	Macrophage-stimulating protein receptor	Dual specificity protein kinase CLK3	Serine/threonine-protein kinase MARK2	Eukaryotic translation initiation factor 2-alpha kinase 1	Calcium/calmodulin-dependent protein kinase kinase 1	Serine/threonine-protein kinase PLK1	BDNF/NT-3 growth factors receptor	Dual specificity mitogen-activated protein kinase kinase 5	Mitogen-activated protein kinase kinase kinase 4	Maternal embryonic leucine zipper kinase	Misshapen-like kinase 1	Serine/threonine-protein kinase PLK2	Serine/threonine-protein kinase MARK1	Focal adhesion kinase 1	Serine/threonine-protein kinase 16	Serine/threonine-protein kinase RIO3	Ephrin type-B receptor 6	Tyrosine-protein kinase Fer	Myosin light chain kinase 3	Serine/threonine-protein kinase PAK 2	Insulin receptor	Mitogen-activated protein kinase kinase kinase 3	Myosin light chain kinase family member 4	Serine/threonine-protein kinase SIK1	Phosphatidylinositol 4-phosphate 3-kinase C2 domain-containing subunit beta	Tyrosine-protein kinase CSK	Proto-oncogene tyrosine-protein kinase ROS	Myosin-IIIa	Phosphatidylinositol 5-phosphate 4-kinase type-2 beta	Serine/threonine-protein kinase Chk1	Serine/threonine-protein kinase Nek4	Serine/threonine-protein kinase RIO1	Receptor-interacting serine/threonine-protein kinase 1	Death-associated protein kinase 2	Calcium/calmodulin-dependent protein kinase type 1	Mitogen-activated protein kinase kinase kinase 1	MAP kinase-interacting serine/threonine-protein kinase 2	Serine/threonine-protein kinase PAK 3	Dual specificity protein kinase CLK2	Myosin light chain kinase 2, skeletal/cardiac muscle	Discoidin domain-containing receptor 2	Serine/threonine-protein kinase PLK3	Ephrin type-B receptor 4	Mitogen-activated protein kinase kinase kinase 9	Myosin light chain kinase, smooth muscle	Glycogen synthase kinase-3 alpha	Microtubule-associated serine/threonine-protein kinase 1	Serine/threonine-protein kinase Nek2	Serine/threonine-protein kinase DCLK2	Rho-associated protein kinase 2	eIF-2-alpha kinase GCN2	Casein kinase I isoform alpha	Kappa-casein	Serine/threonine-protein kinase SIK2	Mitogen-activated protein kinase kinase kinase 6	Serine/threonine-protein kinase ICK	Tyrosine-protein kinase Mer	LIM domain kinase 1	Phosphatidylinositol 4-kinase beta	Serine/threonine-protein kinase Nek11	Cyclin-G-associated kinase	Peripheral plasma membrane protein CASK	Serine/threonine-protein kinase N1	Serine/threonine-protein kinase 17A	Phosphatidylinositol 5-phosphate 4-kinase type-2 gamma	Serine/threonine-protein kinase PAK 6	Ephrin type-B receptor 1	Mitogen-activated protein kinase kinase kinase kinase 3	NUAK family SNF1-like kinase 2	Calcium/calmodulin-dependent protein kinase type II subunit delta	Proto-oncogene tyrosine-protein kinase receptor Ret	Ephrin type-B receptor 2	Cyclin-dependent kinase 4	Serine/threonine-protein kinase PRP4 homolog	Uncharacterized serine/threonine-protein kinase SBK3	Calcium/calmodulin-dependent protein kinase type 1D	Serine/threonine-protein kinase SIK3	Serine/threonine-protein kinase Nek3	Megakaryocyte-associated tyrosine-protein kinase	NT-3 growth factor receptor	MAP kinase-interacting serine/threonine-protein kinase 1	Ephrin type-A receptor 6	Mitogen-activated protein kinase kinase kinase kinase 2	Bone morphogenetic protein receptor type-1B	Tyrosine-protein kinase Fes/Fps	MAP/microtubule affinity-regulating kinase 4	Cyclin-dependent kinase-like 2	Casein kinase II subunit alpha'	Dual specificity tyrosine-phosphorylation-regulated kinase 1B	Mitogen-activated protein kinase kinase kinase kinase 5	Interleukin-1 receptor-associated kinase 3	Serine/threonine-protein kinase B-raf	Homeodomain-interacting protein kinase 2	LIM domain kinase 2	Serine/threonine-protein kinase/endoribonuclease IRE1	Mitogen-activated protein kinase kinase kinase 11	MAP kinase-activated protein kinase 5	Receptor-interacting serine/threonine-protein kinase 2	Death-associated protein kinase 3	Serine/threonine-protein kinase OSR1	Ephrin type-A receptor 7	Serine/threonine-protein kinase LATS1	Dual specificity mitogen-activated protein kinase kinase 6	Serine/threonine-protein kinase Sgk3	MAP/microtubule affinity-regulating kinase 3	Serine/threonine-protein kinase N2	Inhibitor of nuclear factor kappa-B kinase subunit epsilon	Death-associated protein kinase 1	Phosphorylase b kinase gamma catalytic chain, skeletal muscle/heart isoform	Dual specificity mitogen-activated protein kinase kinase 3	Serine/threonine-protein kinase MRCK gamma	Tyrosine-protein kinase Srms	Cyclin-dependent kinase 1	Serine/threonine-protein kinase SBK1	Serine/threonine-protein kinase D1	Cyclin-dependent kinase 17	Glycogen synthase kinase-3 beta	Mitogen-activated protein kinase kinase kinase 15	Receptor-interacting serine/threonine-protein kinase 4	CLIP-associating protein 1	Serine/threonine-protein kinase pim-3	Mitogen-activated protein kinase kinase kinase 13	Serine/threonine-protein kinase DCLK3	Ephrin type-A receptor 4	Phosphatidylinositol 4-phosphate 3-kinase C2 domain-containing subunit gamma	Ephrin type-A receptor 2	Cyclin-dependent kinase 15	Mitogen-activated protein kinase kinase kinase kinase 4	Ribosomal protein S6 kinase alpha-1	Mitogen-activated protein kinase kinase kinase 12	STE20-like serine/threonine-protein kinase	Bone morphogenetic protein receptor type-2	Serine/threonine-protein kinase PAK 4	Mitogen-activated protein kinase kinase kinase 10	Serine/threonine-protein kinase RIO2
Bone morphogenetic protein receptor type-1B	Cyclin-dependent kinase 16	Serine/threonine-protein kinase 10	Calcium/calmodulin-dependent protein kinase type 1G	Calcium/calmodulin-dependent protein kinase type II subunit beta	Serine/threonine-protein kinase Nek9	Ephrin type-A receptor 3	Interleukin-1 receptor-associated kinase 1	Serine/threonine-protein kinase DCLK1	Serine/threonine-protein kinase PAK 1	Dual specificity tyrosine-phosphorylation-regulated kinase 1A	Insulin receptor-related protein	Leukocyte tyrosine kinase receptor	NUAK family SNF1-like kinase 1	Calcium/calmodulin-dependent protein kinase type II subunit gamma	Ephrin type-A receptor 5	Serine/threonine-protein kinase 32A	Interferon-induced, double-stranded RNA-activated protein kinase	Serine/threonine-protein kinase Nek1	Serine/threonine-protein kinase Chk2	Serine/threonine-protein kinase PAK 5	Serine/threonine-protein kinase PLK4	Mitogen-activated protein kinase kinase kinase kinase 1	Mitogen-activated protein kinase kinase kinase 2	Calcium/calmodulin-dependent protein kinase kinase 2	Dual specificity mitogen-activated protein kinase kinase 2	cAMP-dependent protein kinase catalytic subunit beta	cGMP-dependent protein kinase 2	Leucine-rich repeat serine/threonine-protein kinase 2	Serine/threonine-protein kinase Nek5	Citron Rho-interacting kinase	Dual specificity protein kinase CLK1	Cyclin-dependent kinase-like 1	Calcium/calmodulin-dependent protein kinase type II subunit alpha	Ephrin type-A receptor 1	Dual specificity protein kinase CLK4	Ephrin type-A receptor 8	Interleukin-1 receptor-associated kinase 4	Tyrosine-protein kinase Fyn	Muscle, skeletal receptor tyrosine-protein kinase	Membrane-associated tyrosine- and threonine-specific cdc2-inhibitory kinase	SNF-related serine/threonine-protein kinase	RAF proto-oncogene serine/threonine-protein kinase	Homeodomain-interacting protein kinase 3	Macrophage-stimulating protein receptor	Dual specificity protein kinase CLK3	Serine/threonine-protein kinase MARK2	Eukaryotic translation initiation factor 2-alpha kinase 1	Calcium/calmodulin-dependent protein kinase kinase 1	Serine/threonine-protein kinase PLK1	BDNF/NT-3 growth factors receptor	Dual specificity mitogen-activated protein kinase kinase 5	Mitogen-activated protein kinase kinase kinase 4	Maternal embryonic leucine zipper kinase	Misshapen-like kinase 1	Serine/threonine-protein kinase PLK2	Serine/threonine-protein kinase MARK1	Focal adhesion kinase 1	Serine/threonine-protein kinase 16	Serine/threonine-protein kinase RIO3	Ephrin type-B receptor 6	Tyrosine-protein kinase Fer	Myosin light chain kinase 3	Serine/threonine-protein kinase PAK 2	Insulin receptor	Mitogen-activated protein kinase kinase kinase 3	Myosin light chain kinase family member 4	Serine/threonine-protein kinase SIK1	Phosphatidylinositol 4-phosphate 3-kinase C2 domain-containing subunit beta	Tyrosine-protein kinase CSK	Proto-oncogene tyrosine-protein kinase ROS	Myosin-IIIa	Phosphatidylinositol 5-phosphate 4-kinase type-2 beta	Serine/threonine-protein kinase Chk1	Serine/threonine-protein kinase Nek4	Serine/threonine-protein kinase RIO1	Receptor-interacting serine/threonine-protein kinase 1	Death-associated protein kinase 2	Calcium/calmodulin-dependent protein kinase type 1	Mitogen-activated protein kinase kinase kinase 1	MAP kinase-interacting serine/threonine-protein kinase 2	Serine/threonine-protein kinase PAK 3	Dual specificity protein kinase CLK2	Myosin light chain kinase 2, skeletal/cardiac muscle	Discoidin domain-containing receptor 2	Serine/threonine-protein kinase PLK3	Ephrin type-B receptor 4	Mitogen-activated protein kinase kinase kinase 9	Myosin light chain kinase, smooth muscle	Glycogen synthase kinase-3 alpha	Microtubule-associated serine/threonine-protein kinase 1	Serine/threonine-protein kinase Nek2	Serine/threonine-protein kinase DCLK2	Rho-associated protein kinase 2	eIF-2-alpha kinase GCN2	Casein kinase I isoform alpha	Kappa-casein	Serine/threonine-protein kinase SIK2	Mitogen-activated protein kinase kinase kinase 6	Serine/threonine-protein kinase ICK	Tyrosine-protein kinase Mer	LIM domain kinase 1	Phosphatidylinositol 4-kinase beta	Serine/threonine-protein kinase Nek11	Cyclin-G-associated kinase	Peripheral plasma membrane protein CASK	Serine/threonine-protein kinase N1	Serine/threonine-protein kinase 17A	Phosphatidylinositol 5-phosphate 4-kinase type-2 gamma	Serine/threonine-protein kinase PAK 6	Ephrin type-B receptor 1	Mitogen-activated protein kinase kinase kinase kinase 3	NUAK family SNF1-like kinase 2	Calcium/calmodulin-dependent protein kinase type II subunit delta	Proto-oncogene tyrosine-protein kinase receptor Ret	Ephrin type-B receptor 2	Cyclin-dependent kinase 4	Serine/threonine-protein kinase PRP4 homolog	Uncharacterized serine/threonine-protein kinase SBK3	Calcium/calmodulin-dependent protein kinase type 1D	Serine/threonine-protein kinase SIK3	Serine/threonine-protein kinase Nek3	Megakaryocyte-associated tyrosine-protein kinase	NT-3 growth factor receptor	MAP kinase-interacting serine/threonine-protein kinase 1	Ephrin type-A receptor 6	Mitogen-activated protein kinase kinase kinase kinase 2	Tyrosine-protein kinase Fes/Fps	MAP/microtubule affinity-regulating kinase 4	Cyclin-dependent kinase-like 2	Casein kinase II subunit alpha'	Dual specificity tyrosine-phosphorylation-regulated kinase 1B	Mitogen-activated protein kinase kinase kinase kinase 5	Interleukin-1 receptor-associated kinase 3	Serine/threonine-protein kinase B-raf	Homeodomain-interacting protein kinase 2	LIM domain kinase 2	Serine/threonine-protein kinase/endoribonuclease IRE1	Mitogen-activated protein kinase kinase kinase 11	MAP kinase-activated protein kinase 5	Receptor-interacting serine/threonine-protein kinase 2	Death-associated protein kinase 3	Serine/threonine-protein kinase OSR1	Ephrin type-A receptor 7	Serine/threonine-protein kinase LATS1	Dual specificity mitogen-activated protein kinase kinase 6	Serine/threonine-protein kinase Sgk3	MAP/microtubule affinity-regulating kinase 3	Serine/threonine-protein kinase N2	Inhibitor of nuclear factor kappa-B kinase subunit epsilon	Death-associated protein kinase 1	Phosphorylase b kinase gamma catalytic chain, skeletal muscle/heart isoform	Dual specificity mitogen-activated protein kinase kinase 3	Serine/threonine-protein kinase MRCK gamma	Tyrosine-protein kinase Srms	Cyclin-dependent kinase 1	Serine/threonine-protein kinase SBK1	Serine/threonine-protein kinase D1	Cyclin-dependent kinase 17	Glycogen synthase kinase-3 beta	Mitogen-activated protein kinase kinase kinase 15	Receptor-interacting serine/threonine-protein kinase 4	CLIP-associating protein 1	Serine/threonine-protein kinase pim-3	Mitogen-activated protein kinase kinase kinase 13	Serine/threonine-protein kinase DCLK3	Ephrin type-A receptor 4	Phosphatidylinositol 4-phosphate 3-kinase C2 domain-containing subunit gamma	Ephrin type-A receptor 2	Cyclin-dependent kinase 15	Mitogen-activated protein kinase kinase kinase kinase 4	Ribosomal protein S6 kinase alpha-1	Mitogen-activated protein kinase kinase kinase 12	STE20-like serine/threonine-protein kinase	Bone morphogenetic protein receptor type-2	Serine/threonine-protein kinase PAK 4	Mitogen-activated protein kinase kinase kinase 10	Serine/threonine-protein kinase RIO2
Bone morphogenetic protein receptor type-2	Cyclin-dependent kinase 16	Serine/threonine-protein kinase 10	Calcium/calmodulin-dependent protein kinase type 1G	Calcium/calmodulin-dependent protein kinase type II subunit beta	Serine/threonine-protein kinase Nek9	Ephrin type-A receptor 3	Interleukin-1 receptor-associated kinase 1	Serine/threonine-protein kinase DCLK1	Serine/threonine-protein kinase PAK 1	Dual specificity tyrosine-phosphorylation-regulated kinase 1A	Insulin receptor-related protein	Leukocyte tyrosine kinase receptor	NUAK family SNF1-like kinase 1	Calcium/calmodulin-dependent protein kinase type II subunit gamma	Ephrin type-A receptor 5	Serine/threonine-protein kinase 32A	Interferon-induced, double-stranded RNA-activated protein kinase	Serine/threonine-protein kinase Nek1	Serine/threonine-protein kinase Chk2	Serine/threonine-protein kinase PAK 5	Serine/threonine-protein kinase PLK4	Mitogen-activated protein kinase kinase kinase kinase 1	Mitogen-activated protein kinase kinase kinase 2	Calcium/calmodulin-dependent protein kinase kinase 2	Dual specificity mitogen-activated protein kinase kinase 2	cAMP-dependent protein kinase catalytic subunit beta	cGMP-dependent protein kinase 2	Leucine-rich repeat serine/threonine-protein kinase 2	Serine/threonine-protein kinase Nek5	Citron Rho-interacting kinase	Dual specificity protein kinase CLK1	Cyclin-dependent kinase-like 1	Calcium/calmodulin-dependent protein kinase type II subunit alpha	Ephrin type-A receptor 1	Dual specificity protein kinase CLK4	Ephrin type-A receptor 8	Interleukin-1 receptor-associated kinase 4	Tyrosine-protein kinase Fyn	Muscle, skeletal receptor tyrosine-protein kinase	Membrane-associated tyrosine- and threonine-specific cdc2-inhibitory kinase	SNF-related serine/threonine-protein kinase	RAF proto-oncogene serine/threonine-protein kinase	Homeodomain-interacting protein kinase 3	Macrophage-stimulating protein receptor	Dual specificity protein kinase CLK3	Serine/threonine-protein kinase MARK2	Eukaryotic translation initiation factor 2-alpha kinase 1	Calcium/calmodulin-dependent protein kinase kinase 1	Serine/threonine-protein kinase PLK1	BDNF/NT-3 growth factors receptor	Dual specificity mitogen-activated protein kinase kinase 5	Mitogen-activated protein kinase kinase kinase 4	Maternal embryonic leucine zipper kinase	Misshapen-like kinase 1	Serine/threonine-protein kinase PLK2	Serine/threonine-protein kinase MARK1	Focal adhesion kinase 1	Serine/threonine-protein kinase 16	Serine/threonine-protein kinase RIO3	Ephrin type-B receptor 6	Tyrosine-protein kinase Fer	Myosin light chain kinase 3	Serine/threonine-protein kinase PAK 2	Insulin receptor	Mitogen-activated protein kinase kinase kinase 3	Myosin light chain kinase family member 4	Serine/threonine-protein kinase SIK1	Phosphatidylinositol 4-phosphate 3-kinase C2 domain-containing subunit beta	Tyrosine-protein kinase CSK	Proto-oncogene tyrosine-protein kinase ROS	Myosin-IIIa	Phosphatidylinositol 5-phosphate 4-kinase type-2 beta	Serine/threonine-protein kinase Chk1	Serine/threonine-protein kinase Nek4	Serine/threonine-protein kinase RIO1	Receptor-interacting serine/threonine-protein kinase 1	Death-associated protein kinase 2	Calcium/calmodulin-dependent protein kinase type 1	Mitogen-activated protein kinase kinase kinase 1	MAP kinase-interacting serine/threonine-protein kinase 2	Serine/threonine-protein kinase PAK 3	Dual specificity protein kinase CLK2	Myosin light chain kinase 2, skeletal/cardiac muscle	Discoidin domain-containing receptor 2	Serine/threonine-protein kinase PLK3	Ephrin type-B receptor 4	Mitogen-activated protein kinase kinase kinase 9	Myosin light chain kinase, smooth muscle	Glycogen synthase kinase-3 alpha	Microtubule-associated serine/threonine-protein kinase 1	Serine/threonine-protein kinase Nek2	Serine/threonine-protein kinase DCLK2	Rho-associated protein kinase 2	eIF-2-alpha kinase GCN2	Casein kinase I isoform alpha	Kappa-casein	Serine/threonine-protein kinase SIK2	Mitogen-activated protein kinase kinase kinase 6	Serine/threonine-protein kinase ICK	Tyrosine-protein kinase Mer	LIM domain kinase 1	Phosphatidylinositol 4-kinase beta	Serine/threonine-protein kinase Nek11	Cyclin-G-associated kinase	Peripheral plasma membrane protein CASK	Serine/threonine-protein kinase N1	Serine/threonine-protein kinase 17A	Phosphatidylinositol 5-phosphate 4-kinase type-2 gamma	Serine/threonine-protein kinase PAK 6	Ephrin type-B receptor 1	Mitogen-activated protein kinase kinase kinase kinase 3	NUAK family SNF1-like kinase 2	Calcium/calmodulin-dependent protein kinase type II subunit delta	Proto-oncogene tyrosine-protein kinase receptor Ret	Ephrin type-B receptor 2	Cyclin-dependent kinase 4	Serine/threonine-protein kinase PRP4 homolog	Uncharacterized serine/threonine-protein kinase SBK3	Calcium/calmodulin-dependent protein kinase type 1D	Serine/threonine-protein kinase SIK3	Serine/threonine-protein kinase Nek3	Megakaryocyte-associated tyrosine-protein kinase	NT-3 growth factor receptor	MAP kinase-interacting serine/threonine-protein kinase 1	Ephrin type-A receptor 6	Mitogen-activated protein kinase kinase kinase kinase 2	Tyrosine-protein kinase Fes/Fps	MAP/microtubule affinity-regulating kinase 4	Cyclin-dependent kinase-like 2	Casein kinase II subunit alpha'	Dual specificity tyrosine-phosphorylation-regulated kinase 1B	Mitogen-activated protein kinase kinase kinase kinase 5	Interleukin-1 receptor-associated kinase 3	Serine/threonine-protein kinase B-raf	Homeodomain-interacting protein kinase 2	LIM domain kinase 2	Serine/threonine-protein kinase/endoribonuclease IRE1	Mitogen-activated protein kinase kinase kinase 11	MAP kinase-activated protein kinase 5	Receptor-interacting serine/threonine-protein kinase 2	Death-associated protein kinase 3	Serine/threonine-protein kinase OSR1	Ephrin type-A receptor 7	Serine/threonine-protein kinase LATS1	Dual specificity mitogen-activated protein kinase kinase 6	Serine/threonine-protein kinase Sgk3	MAP/microtubule affinity-regulating kinase 3	Serine/threonine-protein kinase N2	Inhibitor of nuclear factor kappa-B kinase subunit epsilon	Death-associated protein kinase 1	Phosphorylase b kinase gamma catalytic chain, skeletal muscle/heart isoform	Dual specificity mitogen-activated protein kinase kinase 3	Serine/threonine-protein kinase MRCK gamma	Tyrosine-protein kinase Srms	Cyclin-dependent kinase 1	Serine/threonine-protein kinase SBK1	Serine/threonine-protein kinase D1	Cyclin-dependent kinase 17	Glycogen synthase kinase-3 beta	Mitogen-activated protein kinase kinase kinase 15	Receptor-interacting serine/threonine-protein kinase 4	CLIP-associating protein 1	Serine/threonine-protein kinase pim-3	Mitogen-activated protein kinase kinase kinase 13	Serine/threonine-protein kinase DCLK3	Ephrin type-A receptor 4	Phosphatidylinositol 4-phosphate 3-kinase C2 domain-containing subunit gamma	Ephrin type-A receptor 2	Cyclin-dependent kinase 15	Mitogen-activated protein kinase kinase kinase kinase 4	Ribosomal protein S6 kinase alpha-1	Mitogen-activated protein kinase kinase kinase 12	STE20-like serine/threonine-protein kinase	Serine/threonine-protein kinase PAK 4	Mitogen-activated protein kinase kinase kinase 10	Serine/threonine-protein kinase RIO2
Serine/threonine-protein kinase B-raf	Cyclin-dependent kinase 16	Serine/threonine-protein kinase 10	Calcium/calmodulin-dependent protein kinase type 1G	Calcium/calmodulin-dependent protein kinase type II subunit beta	Serine/threonine-protein kinase Nek9	Ephrin type-A receptor 3	Interleukin-1 receptor-associated kinase 1	Serine/threonine-protein kinase DCLK1	Serine/threonine-protein kinase PAK 1	Dual specificity tyrosine-phosphorylation-regulated kinase 1A	Insulin receptor-related protein	Leukocyte tyrosine kinase receptor	NUAK family SNF1-like kinase 1	Calcium/calmodulin-dependent protein kinase type II subunit gamma	Ephrin type-A receptor 5	Serine/threonine-protein kinase 32A	Interferon-induced, double-stranded RNA-activated protein kinase	Serine/threonine-protein kinase Nek1	Serine/threonine-protein kinase Chk2	Serine/threonine-protein kinase PAK 5	Serine/threonine-protein kinase PLK4	Mitogen-activated protein kinase kinase kinase kinase 1	Mitogen-activated protein kinase kinase kinase 2	Calcium/calmodulin-dependent protein kinase kinase 2	Dual specificity mitogen-activated protein kinase kinase 2	cAMP-dependent protein kinase catalytic subunit beta	cGMP-dependent protein kinase 2	Leucine-rich repeat serine/threonine-protein kinase 2	Serine/threonine-protein kinase Nek5	Citron Rho-interacting kinase	Dual specificity protein kinase CLK1	Cyclin-dependent kinase-like 1	Calcium/calmodulin-dependent protein kinase type II subunit alpha	Ephrin type-A receptor 1	Dual specificity protein kinase CLK4	Ephrin type-A receptor 8	Interleukin-1 receptor-associated kinase 4	Tyrosine-protein kinase Fyn	Muscle, skeletal receptor tyrosine-protein kinase	Membrane-associated tyrosine- and threonine-specific cdc2-inhibitory kinase	SNF-related serine/threonine-protein kinase	RAF proto-oncogene serine/threonine-protein kinase	Homeodomain-interacting protein kinase 3	Macrophage-stimulating protein receptor	Dual specificity protein kinase CLK3	Serine/threonine-protein kinase MARK2	Eukaryotic translation initiation factor 2-alpha kinase 1	Calcium/calmodulin-dependent protein kinase kinase 1	Serine/threonine-protein kinase PLK1	BDNF/NT-3 growth factors receptor	Dual specificity mitogen-activated protein kinase kinase 5	Mitogen-activated protein kinase kinase kinase 4	Maternal embryonic leucine zipper kinase	Misshapen-like kinase 1	Serine/threonine-protein kinase PLK2	Serine/threonine-protein kinase MARK1	Focal adhesion kinase 1	Serine/threonine-protein kinase 16	Serine/threonine-protein kinase RIO3	Ephrin type-B receptor 6	Tyrosine-protein kinase Fer	Myosin light chain kinase 3	Serine/threonine-protein kinase PAK 2	Insulin receptor	Mitogen-activated protein kinase kinase kinase 3	Myosin light chain kinase family member 4	Serine/threonine-protein kinase SIK1	Phosphatidylinositol 4-phosphate 3-kinase C2 domain-containing subunit beta	Tyrosine-protein kinase CSK	Proto-oncogene tyrosine-protein kinase ROS	Myosin-IIIa	Phosphatidylinositol 5-phosphate 4-kinase type-2 beta	Serine/threonine-protein kinase Chk1	Serine/threonine-protein kinase Nek4	Serine/threonine-protein kinase RIO1	Receptor-interacting serine/threonine-protein kinase 1	Death-associated protein kinase 2	Calcium/calmodulin-dependent protein kinase type 1	Mitogen-activated protein kinase kinase kinase 1	MAP kinase-interacting serine/threonine-protein kinase 2	Serine/threonine-protein kinase PAK 3	Dual specificity protein kinase CLK2	Myosin light chain kinase 2, skeletal/cardiac muscle	Discoidin domain-containing receptor 2	Serine/threonine-protein kinase PLK3	Ephrin type-B receptor 4	Mitogen-activated protein kinase kinase kinase 9	Myosin light chain kinase, smooth muscle	Glycogen synthase kinase-3 alpha	Microtubule-associated serine/threonine-protein kinase 1	Serine/threonine-protein kinase Nek2	Serine/threonine-protein kinase DCLK2	Rho-associated protein kinase 2	eIF-2-alpha kinase GCN2	Casein kinase I isoform alpha	Kappa-casein	Serine/threonine-protein kinase SIK2	Mitogen-activated protein kinase kinase kinase 6	Serine/threonine-protein kinase ICK	Tyrosine-protein kinase Mer	LIM domain kinase 1	Phosphatidylinositol 4-kinase beta	Serine/threonine-protein kinase Nek11	Cyclin-G-associated kinase	Peripheral plasma membrane protein CASK	Serine/threonine-protein kinase N1	Serine/threonine-protein kinase 17A	Phosphatidylinositol 5-phosphate 4-kinase type-2 gamma	Serine/threonine-protein kinase PAK 6	Ephrin type-B receptor 1	Mitogen-activated protein kinase kinase kinase kinase 3	NUAK family SNF1-like kinase 2	Calcium/calmodulin-dependent protein kinase type II subunit delta	Proto-oncogene tyrosine-protein kinase receptor Ret	Ephrin type-B receptor 2	Cyclin-dependent kinase 4	Serine/threonine-protein kinase PRP4 homolog	Uncharacterized serine/threonine-protein kinase SBK3	Calcium/calmodulin-dependent protein kinase type 1D	Serine/threonine-protein kinase SIK3	Serine/threonine-protein kinase Nek3	Megakaryocyte-associated tyrosine-protein kinase	NT-3 growth factor receptor	MAP kinase-interacting serine/threonine-protein kinase 1	Ephrin type-A receptor 6	Mitogen-activated protein kinase kinase kinase kinase 2	Tyrosine-protein kinase Fes/Fps	MAP/microtubule affinity-regulating kinase 4	Cyclin-dependent kinase-like 2	Casein kinase II subunit alpha'	Dual specificity tyrosine-phosphorylation-regulated kinase 1B	Mitogen-activated protein kinase kinase kinase kinase 5	Interleukin-1 receptor-associated kinase 3	Homeodomain-interacting protein kinase 2	LIM domain kinase 2	Serine/threonine-protein kinase/endoribonuclease IRE1	Mitogen-activated protein kinase kinase kinase 11	MAP kinase-activated protein kinase 5	Receptor-interacting serine/threonine-protein kinase 2	Death-associated protein kinase 3	Serine/threonine-protein kinase OSR1	Ephrin type-A receptor 7	Serine/threonine-protein kinase LATS1	Dual specificity mitogen-activated protein kinase kinase 6	Serine/threonine-protein kinase Sgk3	MAP/microtubule affinity-regulating kinase 3	Serine/threonine-protein kinase N2	Inhibitor of nuclear factor kappa-B kinase subunit epsilon	Death-associated protein kinase 1	Phosphorylase b kinase gamma catalytic chain, skeletal muscle/heart isoform	Dual specificity mitogen-activated protein kinase kinase 3	Serine/threonine-protein kinase MRCK gamma	Tyrosine-protein kinase Srms	Cyclin-dependent kinase 1	Serine/threonine-protein kinase SBK1	Serine/threonine-protein kinase D1	Cyclin-dependent kinase 17	Glycogen synthase kinase-3 beta	Mitogen-activated protein kinase kinase kinase 15	Receptor-interacting serine/threonine-protein kinase 4	CLIP-associating protein 1	Serine/threonine-protein kinase pim-3	Mitogen-activated protein kinase kinase kinase 13	Serine/threonine-protein kinase DCLK3	Ephrin type-A receptor 4	Phosphatidylinositol 4-phosphate 3-kinase C2 domain-containing subunit gamma	Ephrin type-A receptor 2	Cyclin-dependent kinase 15	Mitogen-activated protein kinase kinase kinase kinase 4	Ribosomal protein S6 kinase alpha-1	Mitogen-activated protein kinase kinase kinase 12	STE20-like serine/threonine-protein kinase	Serine/threonine-protein kinase PAK 4	Mitogen-activated protein kinase kinase kinase 10	Serine/threonine-protein kinase RIO2
Calcium/calmodulin-dependent protein kinase type 1	Cyclin-dependent kinase 16	Serine/threonine-protein kinase 10	Calcium/calmodulin-dependent protein kinase type 1G	Calcium/calmodulin-dependent protein kinase type II subunit beta	Serine/threonine-protein kinase Nek9	Ephrin type-A receptor 3	Interleukin-1 receptor-associated kinase 1	Serine/threonine-protein kinase DCLK1	Serine/threonine-protein kinase PAK 1	Dual specificity tyrosine-phosphorylation-regulated kinase 1A	Insulin receptor-related protein	Leukocyte tyrosine kinase receptor	NUAK family SNF1-like kinase 1	Calcium/calmodulin-dependent protein kinase type II subunit gamma	Ephrin type-A receptor 5	Serine/threonine-protein kinase 32A	Interferon-induced, double-stranded RNA-activated protein kinase	Serine/threonine-protein kinase Nek1	Serine/threonine-protein kinase Chk2	Serine/threonine-protein kinase PAK 5	Serine/threonine-protein kinase PLK4	Mitogen-activated protein kinase kinase kinase kinase 1	Mitogen-activated protein kinase kinase kinase 2	Calcium/calmodulin-dependent protein kinase kinase 2	Dual specificity mitogen-activated protein kinase kinase 2	cAMP-dependent protein kinase catalytic subunit beta	cGMP-dependent protein kinase 2	Leucine-rich repeat serine/threonine-protein kinase 2	Serine/threonine-protein kinase Nek5	Citron Rho-interacting kinase	Dual specificity protein kinase CLK1	Cyclin-dependent kinase-like 1	Calcium/calmodulin-dependent protein kinase type II subunit alpha	Ephrin type-A receptor 1	Dual specificity protein kinase CLK4	Ephrin type-A receptor 8	Interleukin-1 receptor-associated kinase 4	Tyrosine-protein kinase Fyn	Muscle, skeletal receptor tyrosine-protein kinase	Membrane-associated tyrosine- and threonine-specific cdc2-inhibitory kinase	SNF-related serine/threonine-protein kinase	RAF proto-oncogene serine/threonine-protein kinase	Homeodomain-interacting protein kinase 3	Macrophage-stimulating protein receptor	Dual specificity protein kinase CLK3	Serine/threonine-protein kinase MARK2	Eukaryotic translation initiation factor 2-alpha kinase 1	Calcium/calmodulin-dependent protein kinase kinase 1	Serine/threonine-protein kinase PLK1	BDNF/NT-3 growth factors receptor	Dual specificity mitogen-activated protein kinase kinase 5	Mitogen-activated protein kinase kinase kinase 4	Maternal embryonic leucine zipper kinase	Misshapen-like kinase 1	Serine/threonine-protein kinase PLK2	Serine/threonine-protein kinase MARK1	Focal adhesion kinase 1	Serine/threonine-protein kinase 16	Serine/threonine-protein kinase RIO3	Ephrin type-B receptor 6	Tyrosine-protein kinase Fer	Myosin light chain kinase 3	Serine/threonine-protein kinase PAK 2	Insulin receptor	Mitogen-activated protein kinase kinase kinase 3	Myosin light chain kinase family member 4	Serine/threonine-protein kinase SIK1	Phosphatidylinositol 4-phosphate 3-kinase C2 domain-containing subunit beta	Tyrosine-protein kinase CSK	Proto-oncogene tyrosine-protein kinase ROS	Myosin-IIIa	Phosphatidylinositol 5-phosphate 4-kinase type-2 beta	Serine/threonine-protein kinase Chk1	Serine/threonine-protein kinase Nek4	Serine/threonine-protein kinase RIO1	Receptor-interacting serine/threonine-protein kinase 1	Death-associated protein kinase 2	Mitogen-activated protein kinase kinase kinase 1	MAP kinase-interacting serine/threonine-protein kinase 2	Serine/threonine-protein kinase PAK 3	Dual specificity protein kinase CLK2	Myosin light chain kinase 2, skeletal/cardiac muscle	Discoidin domain-containing receptor 2	Serine/threonine-protein kinase PLK3	Ephrin type-B receptor 4	Mitogen-activated protein kinase kinase kinase 9	Myosin light chain kinase, smooth muscle	Glycogen synthase kinase-3 alpha	Microtubule-associated serine/threonine-protein kinase 1	Serine/threonine-protein kinase Nek2	Serine/threonine-protein kinase DCLK2	Rho-associated protein kinase 2	eIF-2-alpha kinase GCN2	Casein kinase I isoform alpha	Kappa-casein	Serine/threonine-protein kinase SIK2	Mitogen-activated protein kinase kinase kinase 6	Serine/threonine-protein kinase ICK	Tyrosine-protein kinase Mer	LIM domain kinase 1	Phosphatidylinositol 4-kinase beta	Serine/threonine-protein kinase Nek11	Cyclin-G-associated kinase	Peripheral plasma membrane protein CASK	Serine/threonine-protein kinase N1	Serine/threonine-protein kinase 17A	Phosphatidylinositol 5-phosphate 4-kinase type-2 gamma	Serine/threonine-protein kinase PAK 6	Ephrin type-B receptor 1	Mitogen-activated protein kinase kinase kinase kinase 3	NUAK family SNF1-like kinase 2	Calcium/calmodulin-dependent protein kinase type II subunit delta	Proto-oncogene tyrosine-protein kinase receptor Ret	Ephrin type-B receptor 2	Cyclin-dependent kinase 4	Serine/threonine-protein kinase PRP4 homolog	Uncharacterized serine/threonine-protein kinase SBK3	Calcium/calmodulin-dependent protein kinase type 1D	Serine/threonine-protein kinase SIK3	Serine/threonine-protein kinase Nek3	Megakaryocyte-associated tyrosine-protein kinase	NT-3 growth factor receptor	MAP kinase-interacting serine/threonine-protein kinase 1	Ephrin type-A receptor 6	Mitogen-activated protein kinase kinase kinase kinase 2	Tyrosine-protein kinase Fes/Fps	MAP/microtubule affinity-regulating kinase 4	Cyclin-dependent kinase-like 2	Casein kinase II subunit alpha'	Dual specificity tyrosine-phosphorylation-regulated kinase 1B	Mitogen-activated protein kinase kinase kinase kinase 5	Interleukin-1 receptor-associated kinase 3	Homeodomain-interacting protein kinase 2	LIM domain kinase 2	Serine/threonine-protein kinase/endoribonuclease IRE1	Mitogen-activated protein kinase kinase kinase 11	MAP kinase-activated protein kinase 5	Receptor-interacting serine/threonine-protein kinase 2	Death-associated protein kinase 3	Serine/threonine-protein kinase OSR1	Ephrin type-A receptor 7	Serine/threonine-protein kinase LATS1	Dual specificity mitogen-activated protein kinase kinase 6	Serine/threonine-protein kinase Sgk3	MAP/microtubule affinity-regulating kinase 3	Serine/threonine-protein kinase N2	Inhibitor of nuclear factor kappa-B kinase subunit epsilon	Death-associated protein kinase 1	Phosphorylase b kinase gamma catalytic chain, skeletal muscle/heart isoform	Dual specificity mitogen-activated protein kinase kinase 3	Serine/threonine-protein kinase MRCK gamma	Tyrosine-protein kinase Srms	Cyclin-dependent kinase 1	Serine/threonine-protein kinase SBK1	Serine/threonine-protein kinase D1	Cyclin-dependent kinase 17	Glycogen synthase kinase-3 beta	Mitogen-activated protein kinase kinase kinase 15	Receptor-interacting serine/threonine-protein kinase 4	CLIP-associating protein 1	Serine/threonine-protein kinase pim-3	Mitogen-activated protein kinase kinase kinase 13	Serine/threonine-protein kinase DCLK3	Ephrin type-A receptor 4	Phosphatidylinositol 4-phosphate 3-kinase C2 domain-containing subunit gamma	Ephrin type-A receptor 2	Cyclin-dependent kinase 15	Mitogen-activated protein kinase kinase kinase kinase 4	Ribosomal protein S6 kinase alpha-1	Mitogen-activated protein kinase kinase kinase 12	STE20-like serine/threonine-protein kinase	Serine/threonine-protein kinase PAK 4	Mitogen-activated protein kinase kinase kinase 10	Serine/threonine-protein kinase RIO2
Calcium/calmodulin-dependent protein kinase type 1D	Cyclin-dependent kinase 16	Serine/threonine-protein kinase 10	Calcium/calmodulin-dependent protein kinase type 1G	Calcium/calmodulin-dependent protein kinase type II subunit beta	Serine/threonine-protein kinase Nek9	Ephrin type-A receptor 3	Interleukin-1 receptor-associated kinase 1	Serine/threonine-protein kinase DCLK1	Serine/threonine-protein kinase PAK 1	Dual specificity tyrosine-phosphorylation-regulated kinase 1A	Insulin receptor-related protein	Leukocyte tyrosine kinase receptor	NUAK family SNF1-like kinase 1	Calcium/calmodulin-dependent protein kinase type II subunit gamma	Ephrin type-A receptor 5	Serine/threonine-protein kinase 32A	Interferon-induced, double-stranded RNA-activated protein kinase	Serine/threonine-protein kinase Nek1	Serine/threonine-protein kinase Chk2	Serine/threonine-protein kinase PAK 5	Serine/threonine-protein kinase PLK4	Mitogen-activated protein kinase kinase kinase kinase 1	Mitogen-activated protein kinase kinase kinase 2	Calcium/calmodulin-dependent protein kinase kinase 2	Dual specificity mitogen-activated protein kinase kinase 2	cAMP-dependent protein kinase catalytic subunit beta	cGMP-dependent protein kinase 2	Leucine-rich repeat serine/threonine-protein kinase 2	Serine/threonine-protein kinase Nek5	Citron Rho-interacting kinase	Dual specificity protein kinase CLK1	Cyclin-dependent kinase-like 1	Calcium/calmodulin-dependent protein kinase type II subunit alpha	Ephrin type-A receptor 1	Dual specificity protein kinase CLK4	Ephrin type-A receptor 8	Interleukin-1 receptor-associated kinase 4	Tyrosine-protein kinase Fyn	Muscle, skeletal receptor tyrosine-protein kinase	Membrane-associated tyrosine- and threonine-specific cdc2-inhibitory kinase	SNF-related serine/threonine-protein kinase	RAF proto-oncogene serine/threonine-protein kinase	Homeodomain-interacting protein kinase 3	Macrophage-stimulating protein receptor	Dual specificity protein kinase CLK3	Serine/threonine-protein kinase MARK2	Eukaryotic translation initiation factor 2-alpha kinase 1	Calcium/calmodulin-dependent protein kinase kinase 1	Serine/threonine-protein kinase PLK1	BDNF/NT-3 growth factors receptor	Dual specificity mitogen-activated protein kinase kinase 5	Mitogen-activated protein kinase kinase kinase 4	Maternal embryonic leucine zipper kinase	Misshapen-like kinase 1	Serine/threonine-protein kinase PLK2	Serine/threonine-protein kinase MARK1	Focal adhesion kinase 1	Serine/threonine-protein kinase 16	Serine/threonine-protein kinase RIO3	Ephrin type-B receptor 6	Tyrosine-protein kinase Fer	Myosin light chain kinase 3	Serine/threonine-protein kinase PAK 2	Insulin receptor	Mitogen-activated protein kinase kinase kinase 3	Myosin light chain kinase family member 4	Serine/threonine-protein kinase SIK1	Phosphatidylinositol 4-phosphate 3-kinase C2 domain-containing subunit beta	Tyrosine-protein kinase CSK	Proto-oncogene tyrosine-protein kinase ROS	Myosin-IIIa	Phosphatidylinositol 5-phosphate 4-kinase type-2 beta	Serine/threonine-protein kinase Chk1	Serine/threonine-protein kinase Nek4	Serine/threonine-protein kinase RIO1	Receptor-interacting serine/threonine-protein kinase 1	Death-associated protein kinase 2	Mitogen-activated protein kinase kinase kinase 1	MAP kinase-interacting serine/threonine-protein kinase 2	Serine/threonine-protein kinase PAK 3	Dual specificity protein kinase CLK2	Myosin light chain kinase 2, skeletal/cardiac muscle	Discoidin domain-containing receptor 2	Serine/threonine-protein kinase PLK3	Ephrin type-B receptor 4	Mitogen-activated protein kinase kinase kinase 9	Myosin light chain kinase, smooth muscle	Glycogen synthase kinase-3 alpha	Microtubule-associated serine/threonine-protein kinase 1	Serine/threonine-protein kinase Nek2	Serine/threonine-protein kinase DCLK2	Rho-associated protein kinase 2	eIF-2-alpha kinase GCN2	Casein kinase I isoform alpha	Kappa-casein	Serine/threonine-protein kinase SIK2	Mitogen-activated protein kinase kinase kinase 6	Serine/threonine-protein kinase ICK	Tyrosine-protein kinase Mer	LIM domain kinase 1	Phosphatidylinositol 4-kinase beta	Serine/threonine-protein kinase Nek11	Cyclin-G-associated kinase	Peripheral plasma membrane protein CASK	Serine/threonine-protein kinase N1	Serine/threonine-protein kinase 17A	Phosphatidylinositol 5-phosphate 4-kinase type-2 gamma	Serine/threonine-protein kinase PAK 6	Ephrin type-B receptor 1	Mitogen-activated protein kinase kinase kinase kinase 3	NUAK family SNF1-like kinase 2	Calcium/calmodulin-dependent protein kinase type II subunit delta	Proto-oncogene tyrosine-protein kinase receptor Ret	Ephrin type-B receptor 2	Cyclin-dependent kinase 4	Serine/threonine-protein kinase PRP4 homolog	Uncharacterized serine/threonine-protein kinase SBK3	Serine/threonine-protein kinase SIK3	Serine/threonine-protein kinase Nek3	Megakaryocyte-associated tyrosine-protein kinase	NT-3 growth factor receptor	MAP kinase-interacting serine/threonine-protein kinase 1	Ephrin type-A receptor 6	Mitogen-activated protein kinase kinase kinase kinase 2	Tyrosine-protein kinase Fes/Fps	MAP/microtubule affinity-regulating kinase 4	Cyclin-dependent kinase-like 2	Casein kinase II subunit alpha'	Dual specificity tyrosine-phosphorylation-regulated kinase 1B	Mitogen-activated protein kinase kinase kinase kinase 5	Interleukin-1 receptor-associated kinase 3	Homeodomain-interacting protein kinase 2	LIM domain kinase 2	Serine/threonine-protein kinase/endoribonuclease IRE1	Mitogen-activated protein kinase kinase kinase 11	MAP kinase-activated protein kinase 5	Receptor-interacting serine/threonine-protein kinase 2	Death-associated protein kinase 3	Serine/threonine-protein kinase OSR1	Ephrin type-A receptor 7	Serine/threonine-protein kinase LATS1	Dual specificity mitogen-activated protein kinase kinase 6	Serine/threonine-protein kinase Sgk3	MAP/microtubule affinity-regulating kinase 3	Serine/threonine-protein kinase N2	Inhibitor of nuclear factor kappa-B kinase subunit epsilon	Death-associated protein kinase 1	Phosphorylase b kinase gamma catalytic chain, skeletal muscle/heart isoform	Dual specificity mitogen-activated protein kinase kinase 3	Serine/threonine-protein kinase MRCK gamma	Tyrosine-protein kinase Srms	Cyclin-dependent kinase 1	Serine/threonine-protein kinase SBK1	Serine/threonine-protein kinase D1	Cyclin-dependent kinase 17	Glycogen synthase kinase-3 beta	Mitogen-activated protein kinase kinase kinase 15	Receptor-interacting serine/threonine-protein kinase 4	CLIP-associating protein 1	Serine/threonine-protein kinase pim-3	Mitogen-activated protein kinase kinase kinase 13	Serine/threonine-protein kinase DCLK3	Ephrin type-A receptor 4	Phosphatidylinositol 4-phosphate 3-kinase C2 domain-containing subunit gamma	Ephrin type-A receptor 2	Cyclin-dependent kinase 15	Mitogen-activated protein kinase kinase kinase kinase 4	Ribosomal protein S6 kinase alpha-1	Mitogen-activated protein kinase kinase kinase 12	STE20-like serine/threonine-protein kinase	Serine/threonine-protein kinase PAK 4	Mitogen-activated protein kinase kinase kinase 10	Serine/threonine-protein kinase RIO2
Calcium/calmodulin-dependent protein kinase type 1G	Cyclin-dependent kinase 16	Serine/threonine-protein kinase 10	Calcium/calmodulin-dependent protein kinase type II subunit beta	Serine/threonine-protein kinase Nek9	Ephrin type-A receptor 3	Interleukin-1 receptor-associated kinase 1	Serine/threonine-protein kinase DCLK1	Serine/threonine-protein kinase PAK 1	Dual specificity tyrosine-phosphorylation-regulated kinase 1A	Insulin receptor-related protein	Leukocyte tyrosine kinase receptor	NUAK family SNF1-like kinase 1	Calcium/calmodulin-dependent protein kinase type II subunit gamma	Ephrin type-A receptor 5	Serine/threonine-protein kinase 32A	Interferon-induced, double-stranded RNA-activated protein kinase	Serine/threonine-protein kinase Nek1	Serine/threonine-protein kinase Chk2	Serine/threonine-protein kinase PAK 5	Serine/threonine-protein kinase PLK4	Mitogen-activated protein kinase kinase kinase kinase 1	Mitogen-activated protein kinase kinase kinase 2	Calcium/calmodulin-dependent protein kinase kinase 2	Dual specificity mitogen-activated protein kinase kinase 2	cAMP-dependent protein kinase catalytic subunit beta	cGMP-dependent protein kinase 2	Leucine-rich repeat serine/threonine-protein kinase 2	Serine/threonine-protein kinase Nek5	Citron Rho-interacting kinase	Dual specificity protein kinase CLK1	Cyclin-dependent kinase-like 1	Calcium/calmodulin-dependent protein kinase type II subunit alpha	Ephrin type-A receptor 1	Dual specificity protein kinase CLK4	Ephrin type-A receptor 8	Interleukin-1 receptor-associated kinase 4	Tyrosine-protein kinase Fyn	Muscle, skeletal receptor tyrosine-protein kinase	Membrane-associated tyrosine- and threonine-specific cdc2-inhibitory kinase	SNF-related serine/threonine-protein kinase	RAF proto-oncogene serine/threonine-protein kinase	Homeodomain-interacting protein kinase 3	Macrophage-stimulating protein receptor	Dual specificity protein kinase CLK3	Serine/threonine-protein kinase MARK2	Eukaryotic translation initiation factor 2-alpha kinase 1	Calcium/calmodulin-dependent protein kinase kinase 1	Serine/threonine-protein kinase PLK1	BDNF/NT-3 growth factors receptor	Dual specificity mitogen-activated protein kinase kinase 5	Mitogen-activated protein kinase kinase kinase 4	Maternal embryonic leucine zipper kinase	Misshapen-like kinase 1	Serine/threonine-protein kinase PLK2	Serine/threonine-protein kinase MARK1	Focal adhesion kinase 1	Serine/threonine-protein kinase 16	Serine/threonine-protein kinase RIO3	Ephrin type-B receptor 6	Tyrosine-protein kinase Fer	Myosin light chain kinase 3	Serine/threonine-protein kinase PAK 2	Insulin receptor	Mitogen-activated protein kinase kinase kinase 3	Myosin light chain kinase family member 4	Serine/threonine-protein kinase SIK1	Phosphatidylinositol 4-phosphate 3-kinase C2 domain-containing subunit beta	Tyrosine-protein kinase CSK	Proto-oncogene tyrosine-protein kinase ROS	Myosin-IIIa	Phosphatidylinositol 5-phosphate 4-kinase type-2 beta	Serine/threonine-protein kinase Chk1	Serine/threonine-protein kinase Nek4	Serine/threonine-protein kinase RIO1	Receptor-interacting serine/threonine-protein kinase 1	Death-associated protein kinase 2	Mitogen-activated protein kinase kinase kinase 1	MAP kinase-interacting serine/threonine-protein kinase 2	Serine/threonine-protein kinase PAK 3	Dual specificity protein kinase CLK2	Myosin light chain kinase 2, skeletal/cardiac muscle	Discoidin domain-containing receptor 2	Serine/threonine-protein kinase PLK3	Ephrin type-B receptor 4	Mitogen-activated protein kinase kinase kinase 9	Myosin light chain kinase, smooth muscle	Glycogen synthase kinase-3 alpha	Microtubule-associated serine/threonine-protein kinase 1	Serine/threonine-protein kinase Nek2	Serine/threonine-protein kinase DCLK2	Rho-associated protein kinase 2	eIF-2-alpha kinase GCN2	Casein kinase I isoform alpha	Kappa-casein	Serine/threonine-protein kinase SIK2	Mitogen-activated protein kinase kinase kinase 6	Serine/threonine-protein kinase ICK	Tyrosine-protein kinase Mer	LIM domain kinase 1	Phosphatidylinositol 4-kinase beta	Serine/threonine-protein kinase Nek11	Cyclin-G-associated kinase	Peripheral plasma membrane protein CASK	Serine/threonine-protein kinase N1	Serine/threonine-protein kinase 17A	Phosphatidylinositol 5-phosphate 4-kinase type-2 gamma	Serine/threonine-protein kinase PAK 6	Ephrin type-B receptor 1	Mitogen-activated protein kinase kinase kinase kinase 3	NUAK family SNF1-like kinase 2	Calcium/calmodulin-dependent protein kinase type II subunit delta	Proto-oncogene tyrosine-protein kinase receptor Ret	Ephrin type-B receptor 2	Cyclin-dependent kinase 4	Serine/threonine-protein kinase PRP4 homolog	Uncharacterized serine/threonine-protein kinase SBK3	Serine/threonine-protein kinase SIK3	Serine/threonine-protein kinase Nek3	Megakaryocyte-associated tyrosine-protein kinase	NT-3 growth factor receptor	MAP kinase-interacting serine/threonine-protein kinase 1	Ephrin type-A receptor 6	Mitogen-activated protein kinase kinase kinase kinase 2	Tyrosine-protein kinase Fes/Fps	MAP/microtubule affinity-regulating kinase 4	Cyclin-dependent kinase-like 2	Casein kinase II subunit alpha'	Dual specificity tyrosine-phosphorylation-regulated kinase 1B	Mitogen-activated protein kinase kinase kinase kinase 5	Interleukin-1 receptor-associated kinase 3	Homeodomain-interacting protein kinase 2	LIM domain kinase 2	Serine/threonine-protein kinase/endoribonuclease IRE1	Mitogen-activated protein kinase kinase kinase 11	MAP kinase-activated protein kinase 5	Receptor-interacting serine/threonine-protein kinase 2	Death-associated protein kinase 3	Serine/threonine-protein kinase OSR1	Ephrin type-A receptor 7	Serine/threonine-protein kinase LATS1	Dual specificity mitogen-activated protein kinase kinase 6	Serine/threonine-protein kinase Sgk3	MAP/microtubule affinity-regulating kinase 3	Serine/threonine-protein kinase N2	Inhibitor of nuclear factor kappa-B kinase subunit epsilon	Death-associated protein kinase 1	Phosphorylase b kinase gamma catalytic chain, skeletal muscle/heart isoform	Dual specificity mitogen-activated protein kinase kinase 3	Serine/threonine-protein kinase MRCK gamma	Tyrosine-protein kinase Srms	Cyclin-dependent kinase 1	Serine/threonine-protein kinase SBK1	Serine/threonine-protein kinase D1	Cyclin-dependent kinase 17	Glycogen synthase kinase-3 beta	Mitogen-activated protein kinase kinase kinase 15	Receptor-interacting serine/threonine-protein kinase 4	CLIP-associating protein 1	Serine/threonine-protein kinase pim-3	Mitogen-activated protein kinase kinase kinase 13	Serine/threonine-protein kinase DCLK3	Ephrin type-A receptor 4	Phosphatidylinositol 4-phosphate 3-kinase C2 domain-containing subunit gamma	Ephrin type-A receptor 2	Cyclin-dependent kinase 15	Mitogen-activated protein kinase kinase kinase kinase 4	Ribosomal protein S6 kinase alpha-1	Mitogen-activated protein kinase kinase kinase 12	STE20-like serine/threonine-protein kinase	Serine/threonine-protein kinase PAK 4	Mitogen-activated protein kinase kinase kinase 10	Serine/threonine-protein kinase RIO2
Calcium/calmodulin-dependent protein kinase type II subunit alpha	Cyclin-dependent kinase 16	Serine/threonine-protein kinase 10	Calcium/calmodulin-dependent protein kinase type II subunit beta	Serine/threonine-protein kinase Nek9	Ephrin type-A receptor 3	Interleukin-1 receptor-associated kinase 1	Serine/threonine-protein kinase DCLK1	Serine/threonine-protein kinase PAK 1	Dual specificity tyrosine-phosphorylation-regulated kinase 1A	Insulin receptor-related protein	Leukocyte tyrosine kinase receptor	NUAK family SNF1-like kinase 1	Calcium/calmodulin-dependent protein kinase type II subunit gamma	Ephrin type-A receptor 5	Serine/threonine-protein kinase 32A	Interferon-induced, double-stranded RNA-activated protein kinase	Serine/threonine-protein kinase Nek1	Serine/threonine-protein kinase Chk2	Serine/threonine-protein kinase PAK 5	Serine/threonine-protein kinase PLK4	Mitogen-activated protein kinase kinase kinase kinase 1	Mitogen-activated protein kinase kinase kinase 2	Calcium/calmodulin-dependent protein kinase kinase 2	Dual specificity mitogen-activated protein kinase kinase 2	cAMP-dependent protein kinase catalytic subunit beta	cGMP-dependent protein kinase 2	Leucine-rich repeat serine/threonine-protein kinase 2	Serine/threonine-protein kinase Nek5	Citron Rho-interacting kinase	Dual specificity protein kinase CLK1	Cyclin-dependent kinase-like 1	Ephrin type-A receptor 1	Dual specificity protein kinase CLK4	Ephrin type-A receptor 8	Interleukin-1 receptor-associated kinase 4	Tyrosine-protein kinase Fyn	Muscle, skeletal receptor tyrosine-protein kinase	Membrane-associated tyrosine- and threonine-specific cdc2-inhibitory kinase	SNF-related serine/threonine-protein kinase	RAF proto-oncogene serine/threonine-protein kinase	Homeodomain-interacting protein kinase 3	Macrophage-stimulating protein receptor	Dual specificity protein kinase CLK3	Serine/threonine-protein kinase MARK2	Eukaryotic translation initiation factor 2-alpha kinase 1	Calcium/calmodulin-dependent protein kinase kinase 1	Serine/threonine-protein kinase PLK1	BDNF/NT-3 growth factors receptor	Dual specificity mitogen-activated protein kinase kinase 5	Mitogen-activated protein kinase kinase kinase 4	Maternal embryonic leucine zipper kinase	Misshapen-like kinase 1	Serine/threonine-protein kinase PLK2	Serine/threonine-protein kinase MARK1	Focal adhesion kinase 1	Serine/threonine-protein kinase 16	Serine/threonine-protein kinase RIO3	Ephrin type-B receptor 6	Tyrosine-protein kinase Fer	Myosin light chain kinase 3	Serine/threonine-protein kinase PAK 2	Insulin receptor	Mitogen-activated protein kinase kinase kinase 3	Myosin light chain kinase family member 4	Serine/threonine-protein kinase SIK1	Phosphatidylinositol 4-phosphate 3-kinase C2 domain-containing subunit beta	Tyrosine-protein kinase CSK	Proto-oncogene tyrosine-protein kinase ROS	Myosin-IIIa	Phosphatidylinositol 5-phosphate 4-kinase type-2 beta	Serine/threonine-protein kinase Chk1	Serine/threonine-protein kinase Nek4	Serine/threonine-protein kinase RIO1	Receptor-interacting serine/threonine-protein kinase 1	Death-associated protein kinase 2	Mitogen-activated protein kinase kinase kinase 1	MAP kinase-interacting serine/threonine-protein kinase 2	Serine/threonine-protein kinase PAK 3	Dual specificity protein kinase CLK2	Myosin light chain kinase 2, skeletal/cardiac muscle	Discoidin domain-containing receptor 2	Serine/threonine-protein kinase PLK3	Ephrin type-B receptor 4	Mitogen-activated protein kinase kinase kinase 9	Myosin light chain kinase, smooth muscle	Glycogen synthase kinase-3 alpha	Microtubule-associated serine/threonine-protein kinase 1	Serine/threonine-protein kinase Nek2	Serine/threonine-protein kinase DCLK2	Rho-associated protein kinase 2	eIF-2-alpha kinase GCN2	Casein kinase I isoform alpha	Kappa-casein	Serine/threonine-protein kinase SIK2	Mitogen-activated protein kinase kinase kinase 6	Serine/threonine-protein kinase ICK	Tyrosine-protein kinase Mer	LIM domain kinase 1	Phosphatidylinositol 4-kinase beta	Serine/threonine-protein kinase Nek11	Cyclin-G-associated kinase	Peripheral plasma membrane protein CASK	Serine/threonine-protein kinase N1	Serine/threonine-protein kinase 17A	Phosphatidylinositol 5-phosphate 4-kinase type-2 gamma	Serine/threonine-protein kinase PAK 6	Ephrin type-B receptor 1	Mitogen-activated protein kinase kinase kinase kinase 3	NUAK family SNF1-like kinase 2	Calcium/calmodulin-dependent protein kinase type II subunit delta	Proto-oncogene tyrosine-protein kinase receptor Ret	Ephrin type-B receptor 2	Cyclin-dependent kinase 4	Serine/threonine-protein kinase PRP4 homolog	Uncharacterized serine/threonine-protein kinase SBK3	Serine/threonine-protein kinase SIK3	Serine/threonine-protein kinase Nek3	Megakaryocyte-associated tyrosine-protein kinase	NT-3 growth factor receptor	MAP kinase-interacting serine/threonine-protein kinase 1	Ephrin type-A receptor 6	Mitogen-activated protein kinase kinase kinase kinase 2	Tyrosine-protein kinase Fes/Fps	MAP/microtubule affinity-regulating kinase 4	Cyclin-dependent kinase-like 2	Casein kinase II subunit alpha'	Dual specificity tyrosine-phosphorylation-regulated kinase 1B	Mitogen-activated protein kinase kinase kinase kinase 5	Interleukin-1 receptor-associated kinase 3	Homeodomain-interacting protein kinase 2	LIM domain kinase 2	Serine/threonine-protein kinase/endoribonuclease IRE1	Mitogen-activated protein kinase kinase kinase 11	MAP kinase-activated protein kinase 5	Receptor-interacting serine/threonine-protein kinase 2	Death-associated protein kinase 3	Serine/threonine-protein kinase OSR1	Ephrin type-A receptor 7	Serine/threonine-protein kinase LATS1	Dual specificity mitogen-activated protein kinase kinase 6	Serine/threonine-protein kinase Sgk3	MAP/microtubule affinity-regulating kinase 3	Serine/threonine-protein kinase N2	Inhibitor of nuclear factor kappa-B kinase subunit epsilon	Death-associated protein kinase 1	Phosphorylase b kinase gamma catalytic chain, skeletal muscle/heart isoform	Dual specificity mitogen-activated protein kinase kinase 3	Serine/threonine-protein kinase MRCK gamma	Tyrosine-protein kinase Srms	Cyclin-dependent kinase 1	Serine/threonine-protein kinase SBK1	Serine/threonine-protein kinase D1	Cyclin-dependent kinase 17	Glycogen synthase kinase-3 beta	Mitogen-activated protein kinase kinase kinase 15	Receptor-interacting serine/threonine-protein kinase 4	CLIP-associating protein 1	Serine/threonine-protein kinase pim-3	Mitogen-activated protein kinase kinase kinase 13	Serine/threonine-protein kinase DCLK3	Ephrin type-A receptor 4	Phosphatidylinositol 4-phosphate 3-kinase C2 domain-containing subunit gamma	Ephrin type-A receptor 2	Cyclin-dependent kinase 15	Mitogen-activated protein kinase kinase kinase kinase 4	Ribosomal protein S6 kinase alpha-1	Mitogen-activated protein kinase kinase kinase 12	STE20-like serine/threonine-protein kinase	Serine/threonine-protein kinase PAK 4	Mitogen-activated protein kinase kinase kinase 10	Serine/threonine-protein kinase RIO2
Calcium/calmodulin-dependent protein kinase type II subunit beta	Cyclin-dependent kinase 16	Serine/threonine-protein kinase 10	Serine/threonine-protein kinase Nek9	Ephrin type-A receptor 3	Interleukin-1 receptor-associated kinase 1	Serine/threonine-protein kinase DCLK1	Serine/threonine-protein kinase PAK 1	Dual specificity tyrosine-phosphorylation-regulated kinase 1A	Insulin receptor-related protein	Leukocyte tyrosine kinase receptor	NUAK family SNF1-like kinase 1	Calcium/calmodulin-dependent protein kinase type II subunit gamma	Ephrin type-A receptor 5	Serine/threonine-protein kinase 32A	Interferon-induced, double-stranded RNA-activated protein kinase	Serine/threonine-protein kinase Nek1	Serine/threonine-protein kinase Chk2	Serine/threonine-protein kinase PAK 5	Serine/threonine-protein kinase PLK4	Mitogen-activated protein kinase kinase kinase kinase 1	Mitogen-activated protein kinase kinase kinase 2	Calcium/calmodulin-dependent protein kinase kinase 2	Dual specificity mitogen-activated protein kinase kinase 2	cAMP-dependent protein kinase catalytic subunit beta	cGMP-dependent protein kinase 2	Leucine-rich repeat serine/threonine-protein kinase 2	Serine/threonine-protein kinase Nek5	Citron Rho-interacting kinase	Dual specificity protein kinase CLK1	Cyclin-dependent kinase-like 1	Ephrin type-A receptor 1	Dual specificity protein kinase CLK4	Ephrin type-A receptor 8	Interleukin-1 receptor-associated kinase 4	Tyrosine-protein kinase Fyn	Muscle, skeletal receptor tyrosine-protein kinase	Membrane-associated tyrosine- and threonine-specific cdc2-inhibitory kinase	SNF-related serine/threonine-protein kinase	RAF proto-oncogene serine/threonine-protein kinase	Homeodomain-interacting protein kinase 3	Macrophage-stimulating protein receptor	Dual specificity protein kinase CLK3	Serine/threonine-protein kinase MARK2	Eukaryotic translation initiation factor 2-alpha kinase 1	Calcium/calmodulin-dependent protein kinase kinase 1	Serine/threonine-protein kinase PLK1	BDNF/NT-3 growth factors receptor	Dual specificity mitogen-activated protein kinase kinase 5	Mitogen-activated protein kinase kinase kinase 4	Maternal embryonic leucine zipper kinase	Misshapen-like kinase 1	Serine/threonine-protein kinase PLK2	Serine/threonine-protein kinase MARK1	Focal adhesion kinase 1	Serine/threonine-protein kinase 16	Serine/threonine-protein kinase RIO3	Ephrin type-B receptor 6	Tyrosine-protein kinase Fer	Myosin light chain kinase 3	Serine/threonine-protein kinase PAK 2	Insulin receptor	Mitogen-activated protein kinase kinase kinase 3	Myosin light chain kinase family member 4	Serine/threonine-protein kinase SIK1	Phosphatidylinositol 4-phosphate 3-kinase C2 domain-containing subunit beta	Tyrosine-protein kinase CSK	Proto-oncogene tyrosine-protein kinase ROS	Myosin-IIIa	Phosphatidylinositol 5-phosphate 4-kinase type-2 beta	Serine/threonine-protein kinase Chk1	Serine/threonine-protein kinase Nek4	Serine/threonine-protein kinase RIO1	Receptor-interacting serine/threonine-protein kinase 1	Death-associated protein kinase 2	Mitogen-activated protein kinase kinase kinase 1	MAP kinase-interacting serine/threonine-protein kinase 2	Serine/threonine-protein kinase PAK 3	Dual specificity protein kinase CLK2	Myosin light chain kinase 2, skeletal/cardiac muscle	Discoidin domain-containing receptor 2	Serine/threonine-protein kinase PLK3	Ephrin type-B receptor 4	Mitogen-activated protein kinase kinase kinase 9	Myosin light chain kinase, smooth muscle	Glycogen synthase kinase-3 alpha	Microtubule-associated serine/threonine-protein kinase 1	Serine/threonine-protein kinase Nek2	Serine/threonine-protein kinase DCLK2	Rho-associated protein kinase 2	eIF-2-alpha kinase GCN2	Casein kinase I isoform alpha	Kappa-casein	Serine/threonine-protein kinase SIK2	Mitogen-activated protein kinase kinase kinase 6	Serine/threonine-protein kinase ICK	Tyrosine-protein kinase Mer	LIM domain kinase 1	Phosphatidylinositol 4-kinase beta	Serine/threonine-protein kinase Nek11	Cyclin-G-associated kinase	Peripheral plasma membrane protein CASK	Serine/threonine-protein kinase N1	Serine/threonine-protein kinase 17A	Phosphatidylinositol 5-phosphate 4-kinase type-2 gamma	Serine/threonine-protein kinase PAK 6	Ephrin type-B receptor 1	Mitogen-activated protein kinase kinase kinase kinase 3	NUAK family SNF1-like kinase 2	Calcium/calmodulin-dependent protein kinase type II subunit delta	Proto-oncogene tyrosine-protein kinase receptor Ret	Ephrin type-B receptor 2	Cyclin-dependent kinase 4	Serine/threonine-protein kinase PRP4 homolog	Uncharacterized serine/threonine-protein kinase SBK3	Serine/threonine-protein kinase SIK3	Serine/threonine-protein kinase Nek3	Megakaryocyte-associated tyrosine-protein kinase	NT-3 growth factor receptor	MAP kinase-interacting serine/threonine-protein kinase 1	Ephrin type-A receptor 6	Mitogen-activated protein kinase kinase kinase kinase 2	Tyrosine-protein kinase Fes/Fps	MAP/microtubule affinity-regulating kinase 4	Cyclin-dependent kinase-like 2	Casein kinase II subunit alpha'	Dual specificity tyrosine-phosphorylation-regulated kinase 1B	Mitogen-activated protein kinase kinase kinase kinase 5	Interleukin-1 receptor-associated kinase 3	Homeodomain-interacting protein kinase 2	LIM domain kinase 2	Serine/threonine-protein kinase/endoribonuclease IRE1	Mitogen-activated protein kinase kinase kinase 11	MAP kinase-activated protein kinase 5	Receptor-interacting serine/threonine-protein kinase 2	Death-associated protein kinase 3	Serine/threonine-protein kinase OSR1	Ephrin type-A receptor 7	Serine/threonine-protein kinase LATS1	Dual specificity mitogen-activated protein kinase kinase 6	Serine/threonine-protein kinase Sgk3	MAP/microtubule affinity-regulating kinase 3	Serine/threonine-protein kinase N2	Inhibitor of nuclear factor kappa-B kinase subunit epsilon	Death-associated protein kinase 1	Phosphorylase b kinase gamma catalytic chain, skeletal muscle/heart isoform	Dual specificity mitogen-activated protein kinase kinase 3	Serine/threonine-protein kinase MRCK gamma	Tyrosine-protein kinase Srms	Cyclin-dependent kinase 1	Serine/threonine-protein kinase SBK1	Serine/threonine-protein kinase D1	Cyclin-dependent kinase 17	Glycogen synthase kinase-3 beta	Mitogen-activated protein kinase kinase kinase 15	Receptor-interacting serine/threonine-protein kinase 4	CLIP-associating protein 1	Serine/threonine-protein kinase pim-3	Mitogen-activated protein kinase kinase kinase 13	Serine/threonine-protein kinase DCLK3	Ephrin type-A receptor 4	Phosphatidylinositol 4-phosphate 3-kinase C2 domain-containing subunit gamma	Ephrin type-A receptor 2	Cyclin-dependent kinase 15	Mitogen-activated protein kinase kinase kinase kinase 4	Ribosomal protein S6 kinase alpha-1	Mitogen-activated protein kinase kinase kinase 12	STE20-like serine/threonine-protein kinase	Serine/threonine-protein kinase PAK 4	Mitogen-activated protein kinase kinase kinase 10	Serine/threonine-protein kinase RIO2
Calcium/calmodulin-dependent protein kinase type II subunit delta	Cyclin-dependent kinase 16	Serine/threonine-protein kinase 10	Serine/threonine-protein kinase Nek9	Ephrin type-A receptor 3	Interleukin-1 receptor-associated kinase 1	Serine/threonine-protein kinase DCLK1	Serine/threonine-protein kinase PAK 1	Dual specificity tyrosine-phosphorylation-regulated kinase 1A	Insulin receptor-related protein	Leukocyte tyrosine kinase receptor	NUAK family SNF1-like kinase 1	Calcium/calmodulin-dependent protein kinase type II subunit gamma	Ephrin type-A receptor 5	Serine/threonine-protein kinase 32A	Interferon-induced, double-stranded RNA-activated protein kinase	Serine/threonine-protein kinase Nek1	Serine/threonine-protein kinase Chk2	Serine/threonine-protein kinase PAK 5	Serine/threonine-protein kinase PLK4	Mitogen-activated protein kinase kinase kinase kinase 1	Mitogen-activated protein kinase kinase kinase 2	Calcium/calmodulin-dependent protein kinase kinase 2	Dual specificity mitogen-activated protein kinase kinase 2	cAMP-dependent protein kinase catalytic subunit beta	cGMP-dependent protein kinase 2	Leucine-rich repeat serine/threonine-protein kinase 2	Serine/threonine-protein kinase Nek5	Citron Rho-interacting kinase	Dual specificity protein kinase CLK1	Cyclin-dependent kinase-like 1	Ephrin type-A receptor 1	Dual specificity protein kinase CLK4	Ephrin type-A receptor 8	Interleukin-1 receptor-associated kinase 4	Tyrosine-protein kinase Fyn	Muscle, skeletal receptor tyrosine-protein kinase	Membrane-associated tyrosine- and threonine-specific cdc2-inhibitory kinase	SNF-related serine/threonine-protein kinase	RAF proto-oncogene serine/threonine-protein kinase	Homeodomain-interacting protein kinase 3	Macrophage-stimulating protein receptor	Dual specificity protein kinase CLK3	Serine/threonine-protein kinase MARK2	Eukaryotic translation initiation factor 2-alpha kinase 1	Calcium/calmodulin-dependent protein kinase kinase 1	Serine/threonine-protein kinase PLK1	BDNF/NT-3 growth factors receptor	Dual specificity mitogen-activated protein kinase kinase 5	Mitogen-activated protein kinase kinase kinase 4	Maternal embryonic leucine zipper kinase	Misshapen-like kinase 1	Serine/threonine-protein kinase PLK2	Serine/threonine-protein kinase MARK1	Focal adhesion kinase 1	Serine/threonine-protein kinase 16	Serine/threonine-protein kinase RIO3	Ephrin type-B receptor 6	Tyrosine-protein kinase Fer	Myosin light chain kinase 3	Serine/threonine-protein kinase PAK 2	Insulin receptor	Mitogen-activated protein kinase kinase kinase 3	Myosin light chain kinase family member 4	Serine/threonine-protein kinase SIK1	Phosphatidylinositol 4-phosphate 3-kinase C2 domain-containing subunit beta	Tyrosine-protein kinase CSK	Proto-oncogene tyrosine-protein kinase ROS	Myosin-IIIa	Phosphatidylinositol 5-phosphate 4-kinase type-2 beta	Serine/threonine-protein kinase Chk1	Serine/threonine-protein kinase Nek4	Serine/threonine-protein kinase RIO1	Receptor-interacting serine/threonine-protein kinase 1	Death-associated protein kinase 2	Mitogen-activated protein kinase kinase kinase 1	MAP kinase-interacting serine/threonine-protein kinase 2	Serine/threonine-protein kinase PAK 3	Dual specificity protein kinase CLK2	Myosin light chain kinase 2, skeletal/cardiac muscle	Discoidin domain-containing receptor 2	Serine/threonine-protein kinase PLK3	Ephrin type-B receptor 4	Mitogen-activated protein kinase kinase kinase 9	Myosin light chain kinase, smooth muscle	Glycogen synthase kinase-3 alpha	Microtubule-associated serine/threonine-protein kinase 1	Serine/threonine-protein kinase Nek2	Serine/threonine-protein kinase DCLK2	Rho-associated protein kinase 2	eIF-2-alpha kinase GCN2	Casein kinase I isoform alpha	Kappa-casein	Serine/threonine-protein kinase SIK2	Mitogen-activated protein kinase kinase kinase 6	Serine/threonine-protein kinase ICK	Tyrosine-protein kinase Mer	LIM domain kinase 1	Phosphatidylinositol 4-kinase beta	Serine/threonine-protein kinase Nek11	Cyclin-G-associated kinase	Peripheral plasma membrane protein CASK	Serine/threonine-protein kinase N1	Serine/threonine-protein kinase 17A	Phosphatidylinositol 5-phosphate 4-kinase type-2 gamma	Serine/threonine-protein kinase PAK 6	Ephrin type-B receptor 1	Mitogen-activated protein kinase kinase kinase kinase 3	NUAK family SNF1-like kinase 2	Proto-oncogene tyrosine-protein kinase receptor Ret	Ephrin type-B receptor 2	Cyclin-dependent kinase 4	Serine/threonine-protein kinase PRP4 homolog	Uncharacterized serine/threonine-protein kinase SBK3	Serine/threonine-protein kinase SIK3	Serine/threonine-protein kinase Nek3	Megakaryocyte-associated tyrosine-protein kinase	NT-3 growth factor receptor	MAP kinase-interacting serine/threonine-protein kinase 1	Ephrin type-A receptor 6	Mitogen-activated protein kinase kinase kinase kinase 2	Tyrosine-protein kinase Fes/Fps	MAP/microtubule affinity-regulating kinase 4	Cyclin-dependent kinase-like 2	Casein kinase II subunit alpha'	Dual specificity tyrosine-phosphorylation-regulated kinase 1B	Mitogen-activated protein kinase kinase kinase kinase 5	Interleukin-1 receptor-associated kinase 3	Homeodomain-interacting protein kinase 2	LIM domain kinase 2	Serine/threonine-protein kinase/endoribonuclease IRE1	Mitogen-activated protein kinase kinase kinase 11	MAP kinase-activated protein kinase 5	Receptor-interacting serine/threonine-protein kinase 2	Death-associated protein kinase 3	Serine/threonine-protein kinase OSR1	Ephrin type-A receptor 7	Serine/threonine-protein kinase LATS1	Dual specificity mitogen-activated protein kinase kinase 6	Serine/threonine-protein kinase Sgk3	MAP/microtubule affinity-regulating kinase 3	Serine/threonine-protein kinase N2	Inhibitor of nuclear factor kappa-B kinase subunit epsilon	Death-associated protein kinase 1	Phosphorylase b kinase gamma catalytic chain, skeletal muscle/heart isoform	Dual specificity mitogen-activated protein kinase kinase 3	Serine/threonine-protein kinase MRCK gamma	Tyrosine-protein kinase Srms	Cyclin-dependent kinase 1	Serine/threonine-protein kinase SBK1	Serine/threonine-protein kinase D1	Cyclin-dependent kinase 17	Glycogen synthase kinase-3 beta	Mitogen-activated protein kinase kinase kinase 15	Receptor-interacting serine/threonine-protein kinase 4	CLIP-associating protein 1	Serine/threonine-protein kinase pim-3	Mitogen-activated protein kinase kinase kinase 13	Serine/threonine-protein kinase DCLK3	Ephrin type-A receptor 4	Phosphatidylinositol 4-phosphate 3-kinase C2 domain-containing subunit gamma	Ephrin type-A receptor 2	Cyclin-dependent kinase 15	Mitogen-activated protein kinase kinase kinase kinase 4	Ribosomal protein S6 kinase alpha-1	Mitogen-activated protein kinase kinase kinase 12	STE20-like serine/threonine-protein kinase	Serine/threonine-protein kinase PAK 4	Mitogen-activated protein kinase kinase kinase 10	Serine/threonine-protein kinase RIO2
Calcium/calmodulin-dependent protein kinase type II subunit gamma	Cyclin-dependent kinase 16	Serine/threonine-protein kinase 10	Serine/threonine-protein kinase Nek9	Ephrin type-A receptor 3	Interleukin-1 receptor-associated kinase 1	Serine/threonine-protein kinase DCLK1	Serine/threonine-protein kinase PAK 1	Dual specificity tyrosine-phosphorylation-regulated kinase 1A	Insulin receptor-related protein	Leukocyte tyrosine kinase receptor	NUAK family SNF1-like kinase 1	Ephrin type-A receptor 5	Serine/threonine-protein kinase 32A	Interferon-induced, double-stranded RNA-activated protein kinase	Serine/threonine-protein kinase Nek1	Serine/threonine-protein kinase Chk2	Serine/threonine-protein kinase PAK 5	Serine/threonine-protein kinase PLK4	Mitogen-activated protein kinase kinase kinase kinase 1	Mitogen-activated protein kinase kinase kinase 2	Calcium/calmodulin-dependent protein kinase kinase 2	Dual specificity mitogen-activated protein kinase kinase 2	cAMP-dependent protein kinase catalytic subunit beta	cGMP-dependent protein kinase 2	Leucine-rich repeat serine/threonine-protein kinase 2	Serine/threonine-protein kinase Nek5	Citron Rho-interacting kinase	Dual specificity protein kinase CLK1	Cyclin-dependent kinase-like 1	Ephrin type-A receptor 1	Dual specificity protein kinase CLK4	Ephrin type-A receptor 8	Interleukin-1 receptor-associated kinase 4	Tyrosine-protein kinase Fyn	Muscle, skeletal receptor tyrosine-protein kinase	Membrane-associated tyrosine- and threonine-specific cdc2-inhibitory kinase	SNF-related serine/threonine-protein kinase	RAF proto-oncogene serine/threonine-protein kinase	Homeodomain-interacting protein kinase 3	Macrophage-stimulating protein receptor	Dual specificity protein kinase CLK3	Serine/threonine-protein kinase MARK2	Eukaryotic translation initiation factor 2-alpha kinase 1	Calcium/calmodulin-dependent protein kinase kinase 1	Serine/threonine-protein kinase PLK1	BDNF/NT-3 growth factors receptor	Dual specificity mitogen-activated protein kinase kinase 5	Mitogen-activated protein kinase kinase kinase 4	Maternal embryonic leucine zipper kinase	Misshapen-like kinase 1	Serine/threonine-protein kinase PLK2	Serine/threonine-protein kinase MARK1	Focal adhesion kinase 1	Serine/threonine-protein kinase 16	Serine/threonine-protein kinase RIO3	Ephrin type-B receptor 6	Tyrosine-protein kinase Fer	Myosin light chain kinase 3	Serine/threonine-protein kinase PAK 2	Insulin receptor	Mitogen-activated protein kinase kinase kinase 3	Myosin light chain kinase family member 4	Serine/threonine-protein kinase SIK1	Phosphatidylinositol 4-phosphate 3-kinase C2 domain-containing subunit beta	Tyrosine-protein kinase CSK	Proto-oncogene tyrosine-protein kinase ROS	Myosin-IIIa	Phosphatidylinositol 5-phosphate 4-kinase type-2 beta	Serine/threonine-protein kinase Chk1	Serine/threonine-protein kinase Nek4	Serine/threonine-protein kinase RIO1	Receptor-interacting serine/threonine-protein kinase 1	Death-associated protein kinase 2	Mitogen-activated protein kinase kinase kinase 1	MAP kinase-interacting serine/threonine-protein kinase 2	Serine/threonine-protein kinase PAK 3	Dual specificity protein kinase CLK2	Myosin light chain kinase 2, skeletal/cardiac muscle	Discoidin domain-containing receptor 2	Serine/threonine-protein kinase PLK3	Ephrin type-B receptor 4	Mitogen-activated protein kinase kinase kinase 9	Myosin light chain kinase, smooth muscle	Glycogen synthase kinase-3 alpha	Microtubule-associated serine/threonine-protein kinase 1	Serine/threonine-protein kinase Nek2	Serine/threonine-protein kinase DCLK2	Rho-associated protein kinase 2	eIF-2-alpha kinase GCN2	Casein kinase I isoform alpha	Kappa-casein	Serine/threonine-protein kinase SIK2	Mitogen-activated protein kinase kinase kinase 6	Serine/threonine-protein kinase ICK	Tyrosine-protein kinase Mer	LIM domain kinase 1	Phosphatidylinositol 4-kinase beta	Serine/threonine-protein kinase Nek11	Cyclin-G-associated kinase	Peripheral plasma membrane protein CASK	Serine/threonine-protein kinase N1	Serine/threonine-protein kinase 17A	Phosphatidylinositol 5-phosphate 4-kinase type-2 gamma	Serine/threonine-protein kinase PAK 6	Ephrin type-B receptor 1	Mitogen-activated protein kinase kinase kinase kinase 3	NUAK family SNF1-like kinase 2	Proto-oncogene tyrosine-protein kinase receptor Ret	Ephrin type-B receptor 2	Cyclin-dependent kinase 4	Serine/threonine-protein kinase PRP4 homolog	Uncharacterized serine/threonine-protein kinase SBK3	Serine/threonine-protein kinase SIK3	Serine/threonine-protein kinase Nek3	Megakaryocyte-associated tyrosine-protein kinase	NT-3 growth factor receptor	MAP kinase-interacting serine/threonine-protein kinase 1	Ephrin type-A receptor 6	Mitogen-activated protein kinase kinase kinase kinase 2	Tyrosine-protein kinase Fes/Fps	MAP/microtubule affinity-regulating kinase 4	Cyclin-dependent kinase-like 2	Casein kinase II subunit alpha'	Dual specificity tyrosine-phosphorylation-regulated kinase 1B	Mitogen-activated protein kinase kinase kinase kinase 5	Interleukin-1 receptor-associated kinase 3	Homeodomain-interacting protein kinase 2	LIM domain kinase 2	Serine/threonine-protein kinase/endoribonuclease IRE1	Mitogen-activated protein kinase kinase kinase 11	MAP kinase-activated protein kinase 5	Receptor-interacting serine/threonine-protein kinase 2	Death-associated protein kinase 3	Serine/threonine-protein kinase OSR1	Ephrin type-A receptor 7	Serine/threonine-protein kinase LATS1	Dual specificity mitogen-activated protein kinase kinase 6	Serine/threonine-protein kinase Sgk3	MAP/microtubule affinity-regulating kinase 3	Serine/threonine-protein kinase N2	Inhibitor of nuclear factor kappa-B kinase subunit epsilon	Death-associated protein kinase 1	Phosphorylase b kinase gamma catalytic chain, skeletal muscle/heart isoform	Dual specificity mitogen-activated protein kinase kinase 3	Serine/threonine-protein kinase MRCK gamma	Tyrosine-protein kinase Srms	Cyclin-dependent kinase 1	Serine/threonine-protein kinase SBK1	Serine/threonine-protein kinase D1	Cyclin-dependent kinase 17	Glycogen synthase kinase-3 beta	Mitogen-activated protein kinase kinase kinase 15	Receptor-interacting serine/threonine-protein kinase 4	CLIP-associating protein 1	Serine/threonine-protein kinase pim-3	Mitogen-activated protein kinase kinase kinase 13	Serine/threonine-protein kinase DCLK3	Ephrin type-A receptor 4	Phosphatidylinositol 4-phosphate 3-kinase C2 domain-containing subunit gamma	Ephrin type-A receptor 2	Cyclin-dependent kinase 15	Mitogen-activated protein kinase kinase kinase kinase 4	Ribosomal protein S6 kinase alpha-1	Mitogen-activated protein kinase kinase kinase 12	STE20-like serine/threonine-protein kinase	Serine/threonine-protein kinase PAK 4	Mitogen-activated protein kinase kinase kinase 10	Serine/threonine-protein kinase RIO2
Calcium/calmodulin-dependent protein kinase kinase 1	Cyclin-dependent kinase 16	Serine/threonine-protein kinase 10	Serine/threonine-protein kinase Nek9	Ephrin type-A receptor 3	Interleukin-1 receptor-associated kinase 1	Serine/threonine-protein kinase DCLK1	Serine/threonine-protein kinase PAK 1	Dual specificity tyrosine-phosphorylation-regulated kinase 1A	Insulin receptor-related protein	Leukocyte tyrosine kinase receptor	NUAK family SNF1-like kinase 1	Ephrin type-A receptor 5	Serine/threonine-protein kinase 32A	Interferon-induced, double-stranded RNA-activated protein kinase	Serine/threonine-protein kinase Nek1	Serine/threonine-protein kinase Chk2	Serine/threonine-protein kinase PAK 5	Serine/threonine-protein kinase PLK4	Mitogen-activated protein kinase kinase kinase kinase 1	Mitogen-activated protein kinase kinase kinase 2	Calcium/calmodulin-dependent protein kinase kinase 2	Dual specificity mitogen-activated protein kinase kinase 2	cAMP-dependent protein kinase catalytic subunit beta	cGMP-dependent protein kinase 2	Leucine-rich repeat serine/threonine-protein kinase 2	Serine/threonine-protein kinase Nek5	Citron Rho-interacting kinase	Dual specificity protein kinase CLK1	Cyclin-dependent kinase-like 1	Ephrin type-A receptor 1	Dual specificity protein kinase CLK4	Ephrin type-A receptor 8	Interleukin-1 receptor-associated kinase 4	Tyrosine-protein kinase Fyn	Muscle, skeletal receptor tyrosine-protein kinase	Membrane-associated tyrosine- and threonine-specific cdc2-inhibitory kinase	SNF-related serine/threonine-protein kinase	RAF proto-oncogene serine/threonine-protein kinase	Homeodomain-interacting protein kinase 3	Macrophage-stimulating protein receptor	Dual specificity protein kinase CLK3	Serine/threonine-protein kinase MARK2	Eukaryotic translation initiation factor 2-alpha kinase 1	Serine/threonine-protein kinase PLK1	BDNF/NT-3 growth factors receptor	Dual specificity mitogen-activated protein kinase kinase 5	Mitogen-activated protein kinase kinase kinase 4	Maternal embryonic leucine zipper kinase	Misshapen-like kinase 1	Serine/threonine-protein kinase PLK2	Serine/threonine-protein kinase MARK1	Focal adhesion kinase 1	Serine/threonine-protein kinase 16	Serine/threonine-protein kinase RIO3	Ephrin type-B receptor 6	Tyrosine-protein kinase Fer	Myosin light chain kinase 3	Serine/threonine-protein kinase PAK 2	Insulin receptor	Mitogen-activated protein kinase kinase kinase 3	Myosin light chain kinase family member 4	Serine/threonine-protein kinase SIK1	Phosphatidylinositol 4-phosphate 3-kinase C2 domain-containing subunit beta	Tyrosine-protein kinase CSK	Proto-oncogene tyrosine-protein kinase ROS	Myosin-IIIa	Phosphatidylinositol 5-phosphate 4-kinase type-2 beta	Serine/threonine-protein kinase Chk1	Serine/threonine-protein kinase Nek4	Serine/threonine-protein kinase RIO1	Receptor-interacting serine/threonine-protein kinase 1	Death-associated protein kinase 2	Mitogen-activated protein kinase kinase kinase 1	MAP kinase-interacting serine/threonine-protein kinase 2	Serine/threonine-protein kinase PAK 3	Dual specificity protein kinase CLK2	Myosin light chain kinase 2, skeletal/cardiac muscle	Discoidin domain-containing receptor 2	Serine/threonine-protein kinase PLK3	Ephrin type-B receptor 4	Mitogen-activated protein kinase kinase kinase 9	Myosin light chain kinase, smooth muscle	Glycogen synthase kinase-3 alpha	Microtubule-associated serine/threonine-protein kinase 1	Serine/threonine-protein kinase Nek2	Serine/threonine-protein kinase DCLK2	Rho-associated protein kinase 2	eIF-2-alpha kinase GCN2	Casein kinase I isoform alpha	Kappa-casein	Serine/threonine-protein kinase SIK2	Mitogen-activated protein kinase kinase kinase 6	Serine/threonine-protein kinase ICK	Tyrosine-protein kinase Mer	LIM domain kinase 1	Phosphatidylinositol 4-kinase beta	Serine/threonine-protein kinase Nek11	Cyclin-G-associated kinase	Peripheral plasma membrane protein CASK	Serine/threonine-protein kinase N1	Serine/threonine-protein kinase 17A	Phosphatidylinositol 5-phosphate 4-kinase type-2 gamma	Serine/threonine-protein kinase PAK 6	Ephrin type-B receptor 1	Mitogen-activated protein kinase kinase kinase kinase 3	NUAK family SNF1-like kinase 2	Proto-oncogene tyrosine-protein kinase receptor Ret	Ephrin type-B receptor 2	Cyclin-dependent kinase 4	Serine/threonine-protein kinase PRP4 homolog	Uncharacterized serine/threonine-protein kinase SBK3	Serine/threonine-protein kinase SIK3	Serine/threonine-protein kinase Nek3	Megakaryocyte-associated tyrosine-protein kinase	NT-3 growth factor receptor	MAP kinase-interacting serine/threonine-protein kinase 1	Ephrin type-A receptor 6	Mitogen-activated protein kinase kinase kinase kinase 2	Tyrosine-protein kinase Fes/Fps	MAP/microtubule affinity-regulating kinase 4	Cyclin-dependent kinase-like 2	Casein kinase II subunit alpha'	Dual specificity tyrosine-phosphorylation-regulated kinase 1B	Mitogen-activated protein kinase kinase kinase kinase 5	Interleukin-1 receptor-associated kinase 3	Homeodomain-interacting protein kinase 2	LIM domain kinase 2	Serine/threonine-protein kinase/endoribonuclease IRE1	Mitogen-activated protein kinase kinase kinase 11	MAP kinase-activated protein kinase 5	Receptor-interacting serine/threonine-protein kinase 2	Death-associated protein kinase 3	Serine/threonine-protein kinase OSR1	Ephrin type-A receptor 7	Serine/threonine-protein kinase LATS1	Dual specificity mitogen-activated protein kinase kinase 6	Serine/threonine-protein kinase Sgk3	MAP/microtubule affinity-regulating kinase 3	Serine/threonine-protein kinase N2	Inhibitor of nuclear factor kappa-B kinase subunit epsilon	Death-associated protein kinase 1	Phosphorylase b kinase gamma catalytic chain, skeletal muscle/heart isoform	Dual specificity mitogen-activated protein kinase kinase 3	Serine/threonine-protein kinase MRCK gamma	Tyrosine-protein kinase Srms	Cyclin-dependent kinase 1	Serine/threonine-protein kinase SBK1	Serine/threonine-protein kinase D1	Cyclin-dependent kinase 17	Glycogen synthase kinase-3 beta	Mitogen-activated protein kinase kinase kinase 15	Receptor-interacting serine/threonine-protein kinase 4	CLIP-associating protein 1	Serine/threonine-protein kinase pim-3	Mitogen-activated protein kinase kinase kinase 13	Serine/threonine-protein kinase DCLK3	Ephrin type-A receptor 4	Phosphatidylinositol 4-phosphate 3-kinase C2 domain-containing subunit gamma	Ephrin type-A receptor 2	Cyclin-dependent kinase 15	Mitogen-activated protein kinase kinase kinase kinase 4	Ribosomal protein S6 kinase alpha-1	Mitogen-activated protein kinase kinase kinase 12	STE20-like serine/threonine-protein kinase	Serine/threonine-protein kinase PAK 4	Mitogen-activated protein kinase kinase kinase 10	Serine/threonine-protein kinase RIO2
Calcium/calmodulin-dependent protein kinase kinase 2	Cyclin-dependent kinase 16	Serine/threonine-protein kinase 10	Serine/threonine-protein kinase Nek9	Ephrin type-A receptor 3	Interleukin-1 receptor-associated kinase 1	Serine/threonine-protein kinase DCLK1	Serine/threonine-protein kinase PAK 1	Dual specificity tyrosine-phosphorylation-regulated kinase 1A	Insulin receptor-related protein	Leukocyte tyrosine kinase receptor	NUAK family SNF1-like kinase 1	Ephrin type-A receptor 5	Serine/threonine-protein kinase 32A	Interferon-induced, double-stranded RNA-activated protein kinase	Serine/threonine-protein kinase Nek1	Serine/threonine-protein kinase Chk2	Serine/threonine-protein kinase PAK 5	Serine/threonine-protein kinase PLK4	Mitogen-activated protein kinase kinase kinase kinase 1	Mitogen-activated protein kinase kinase kinase 2	Dual specificity mitogen-activated protein kinase kinase 2	cAMP-dependent protein kinase catalytic subunit beta	cGMP-dependent protein kinase 2	Leucine-rich repeat serine/threonine-protein kinase 2	Serine/threonine-protein kinase Nek5	Citron Rho-interacting kinase	Dual specificity protein kinase CLK1	Cyclin-dependent kinase-like 1	Ephrin type-A receptor 1	Dual specificity protein kinase CLK4	Ephrin type-A receptor 8	Interleukin-1 receptor-associated kinase 4	Tyrosine-protein kinase Fyn	Muscle, skeletal receptor tyrosine-protein kinase	Membrane-associated tyrosine- and threonine-specific cdc2-inhibitory kinase	SNF-related serine/threonine-protein kinase	RAF proto-oncogene serine/threonine-protein kinase	Homeodomain-interacting protein kinase 3	Macrophage-stimulating protein receptor	Dual specificity protein kinase CLK3	Serine/threonine-protein kinase MARK2	Eukaryotic translation initiation factor 2-alpha kinase 1	Serine/threonine-protein kinase PLK1	BDNF/NT-3 growth factors receptor	Dual specificity mitogen-activated protein kinase kinase 5	Mitogen-activated protein kinase kinase kinase 4	Maternal embryonic leucine zipper kinase	Misshapen-like kinase 1	Serine/threonine-protein kinase PLK2	Serine/threonine-protein kinase MARK1	Focal adhesion kinase 1	Serine/threonine-protein kinase 16	Serine/threonine-protein kinase RIO3	Ephrin type-B receptor 6	Tyrosine-protein kinase Fer	Myosin light chain kinase 3	Serine/threonine-protein kinase PAK 2	Insulin receptor	Mitogen-activated protein kinase kinase kinase 3	Myosin light chain kinase family member 4	Serine/threonine-protein kinase SIK1	Phosphatidylinositol 4-phosphate 3-kinase C2 domain-containing subunit beta	Tyrosine-protein kinase CSK	Proto-oncogene tyrosine-protein kinase ROS	Myosin-IIIa	Phosphatidylinositol 5-phosphate 4-kinase type-2 beta	Serine/threonine-protein kinase Chk1	Serine/threonine-protein kinase Nek4	Serine/threonine-protein kinase RIO1	Receptor-interacting serine/threonine-protein kinase 1	Death-associated protein kinase 2	Mitogen-activated protein kinase kinase kinase 1	MAP kinase-interacting serine/threonine-protein kinase 2	Serine/threonine-protein kinase PAK 3	Dual specificity protein kinase CLK2	Myosin light chain kinase 2, skeletal/cardiac muscle	Discoidin domain-containing receptor 2	Serine/threonine-protein kinase PLK3	Ephrin type-B receptor 4	Mitogen-activated protein kinase kinase kinase 9	Myosin light chain kinase, smooth muscle	Glycogen synthase kinase-3 alpha	Microtubule-associated serine/threonine-protein kinase 1	Serine/threonine-protein kinase Nek2	Serine/threonine-protein kinase DCLK2	Rho-associated protein kinase 2	eIF-2-alpha kinase GCN2	Casein kinase I isoform alpha	Kappa-casein	Serine/threonine-protein kinase SIK2	Mitogen-activated protein kinase kinase kinase 6	Serine/threonine-protein kinase ICK	Tyrosine-protein kinase Mer	LIM domain kinase 1	Phosphatidylinositol 4-kinase beta	Serine/threonine-protein kinase Nek11	Cyclin-G-associated kinase	Peripheral plasma membrane protein CASK	Serine/threonine-protein kinase N1	Serine/threonine-protein kinase 17A	Phosphatidylinositol 5-phosphate 4-kinase type-2 gamma	Serine/threonine-protein kinase PAK 6	Ephrin type-B receptor 1	Mitogen-activated protein kinase kinase kinase kinase 3	NUAK family SNF1-like kinase 2	Proto-oncogene tyrosine-protein kinase receptor Ret	Ephrin type-B receptor 2	Cyclin-dependent kinase 4	Serine/threonine-protein kinase PRP4 homolog	Uncharacterized serine/threonine-protein kinase SBK3	Serine/threonine-protein kinase SIK3	Serine/threonine-protein kinase Nek3	Megakaryocyte-associated tyrosine-protein kinase	NT-3 growth factor receptor	MAP kinase-interacting serine/threonine-protein kinase 1	Ephrin type-A receptor 6	Mitogen-activated protein kinase kinase kinase kinase 2	Tyrosine-protein kinase Fes/Fps	MAP/microtubule affinity-regulating kinase 4	Cyclin-dependent kinase-like 2	Casein kinase II subunit alpha'	Dual specificity tyrosine-phosphorylation-regulated kinase 1B	Mitogen-activated protein kinase kinase kinase kinase 5	Interleukin-1 receptor-associated kinase 3	Homeodomain-interacting protein kinase 2	LIM domain kinase 2	Serine/threonine-protein kinase/endoribonuclease IRE1	Mitogen-activated protein kinase kinase kinase 11	MAP kinase-activated protein kinase 5	Receptor-interacting serine/threonine-protein kinase 2	Death-associated protein kinase 3	Serine/threonine-protein kinase OSR1	Ephrin type-A receptor 7	Serine/threonine-protein kinase LATS1	Dual specificity mitogen-activated protein kinase kinase 6	Serine/threonine-protein kinase Sgk3	MAP/microtubule affinity-regulating kinase 3	Serine/threonine-protein kinase N2	Inhibitor of nuclear factor kappa-B kinase subunit epsilon	Death-associated protein kinase 1	Phosphorylase b kinase gamma catalytic chain, skeletal muscle/heart isoform	Dual specificity mitogen-activated protein kinase kinase 3	Serine/threonine-protein kinase MRCK gamma	Tyrosine-protein kinase Srms	Cyclin-dependent kinase 1	Serine/threonine-protein kinase SBK1	Serine/threonine-protein kinase D1	Cyclin-dependent kinase 17	Glycogen synthase kinase-3 beta	Mitogen-activated protein kinase kinase kinase 15	Receptor-interacting serine/threonine-protein kinase 4	CLIP-associating protein 1	Serine/threonine-protein kinase pim-3	Mitogen-activated protein kinase kinase kinase 13	Serine/threonine-protein kinase DCLK3	Ephrin type-A receptor 4	Phosphatidylinositol 4-phosphate 3-kinase C2 domain-containing subunit gamma	Ephrin type-A receptor 2	Cyclin-dependent kinase 15	Mitogen-activated protein kinase kinase kinase kinase 4	Ribosomal protein S6 kinase alpha-1	Mitogen-activated protein kinase kinase kinase 12	STE20-like serine/threonine-protein kinase	Serine/threonine-protein kinase PAK 4	Mitogen-activated protein kinase kinase kinase 10	Serine/threonine-protein kinase RIO2
Peripheral plasma membrane protein CASK	Cyclin-dependent kinase 16	Serine/threonine-protein kinase 10	Serine/threonine-protein kinase Nek9	Ephrin type-A receptor 3	Interleukin-1 receptor-associated kinase 1	Serine/threonine-protein kinase DCLK1	Serine/threonine-protein kinase PAK 1	Dual specificity tyrosine-phosphorylation-regulated kinase 1A	Insulin receptor-related protein	Leukocyte tyrosine kinase receptor	NUAK family SNF1-like kinase 1	Ephrin type-A receptor 5	Serine/threonine-protein kinase 32A	Interferon-induced, double-stranded RNA-activated protein kinase	Serine/threonine-protein kinase Nek1	Serine/threonine-protein kinase Chk2	Serine/threonine-protein kinase PAK 5	Serine/threonine-protein kinase PLK4	Mitogen-activated protein kinase kinase kinase kinase 1	Mitogen-activated protein kinase kinase kinase 2	Dual specificity mitogen-activated protein kinase kinase 2	cAMP-dependent protein kinase catalytic subunit beta	cGMP-dependent protein kinase 2	Leucine-rich repeat serine/threonine-protein kinase 2	Serine/threonine-protein kinase Nek5	Citron Rho-interacting kinase	Dual specificity protein kinase CLK1	Cyclin-dependent kinase-like 1	Ephrin type-A receptor 1	Dual specificity protein kinase CLK4	Ephrin type-A receptor 8	Interleukin-1 receptor-associated kinase 4	Tyrosine-protein kinase Fyn	Muscle, skeletal receptor tyrosine-protein kinase	Membrane-associated tyrosine- and threonine-specific cdc2-inhibitory kinase	SNF-related serine/threonine-protein kinase	RAF proto-oncogene serine/threonine-protein kinase	Homeodomain-interacting protein kinase 3	Macrophage-stimulating protein receptor	Dual specificity protein kinase CLK3	Serine/threonine-protein kinase MARK2	Eukaryotic translation initiation factor 2-alpha kinase 1	Serine/threonine-protein kinase PLK1	BDNF/NT-3 growth factors receptor	Dual specificity mitogen-activated protein kinase kinase 5	Mitogen-activated protein kinase kinase kinase 4	Maternal embryonic leucine zipper kinase	Misshapen-like kinase 1	Serine/threonine-protein kinase PLK2	Serine/threonine-protein kinase MARK1	Focal adhesion kinase 1	Serine/threonine-protein kinase 16	Serine/threonine-protein kinase RIO3	Ephrin type-B receptor 6	Tyrosine-protein kinase Fer	Myosin light chain kinase 3	Serine/threonine-protein kinase PAK 2	Insulin receptor	Mitogen-activated protein kinase kinase kinase 3	Myosin light chain kinase family member 4	Serine/threonine-protein kinase SIK1	Phosphatidylinositol 4-phosphate 3-kinase C2 domain-containing subunit beta	Tyrosine-protein kinase CSK	Proto-oncogene tyrosine-protein kinase ROS	Myosin-IIIa	Phosphatidylinositol 5-phosphate 4-kinase type-2 beta	Serine/threonine-protein kinase Chk1	Serine/threonine-protein kinase Nek4	Serine/threonine-protein kinase RIO1	Receptor-interacting serine/threonine-protein kinase 1	Death-associated protein kinase 2	Mitogen-activated protein kinase kinase kinase 1	MAP kinase-interacting serine/threonine-protein kinase 2	Serine/threonine-protein kinase PAK 3	Dual specificity protein kinase CLK2	Myosin light chain kinase 2, skeletal/cardiac muscle	Discoidin domain-containing receptor 2	Serine/threonine-protein kinase PLK3	Ephrin type-B receptor 4	Mitogen-activated protein kinase kinase kinase 9	Myosin light chain kinase, smooth muscle	Glycogen synthase kinase-3 alpha	Microtubule-associated serine/threonine-protein kinase 1	Serine/threonine-protein kinase Nek2	Serine/threonine-protein kinase DCLK2	Rho-associated protein kinase 2	eIF-2-alpha kinase GCN2	Casein kinase I isoform alpha	Kappa-casein	Serine/threonine-protein kinase SIK2	Mitogen-activated protein kinase kinase kinase 6	Serine/threonine-protein kinase ICK	Tyrosine-protein kinase Mer	LIM domain kinase 1	Phosphatidylinositol 4-kinase beta	Serine/threonine-protein kinase Nek11	Cyclin-G-associated kinase	Serine/threonine-protein kinase N1	Serine/threonine-protein kinase 17A	Phosphatidylinositol 5-phosphate 4-kinase type-2 gamma	Serine/threonine-protein kinase PAK 6	Ephrin type-B receptor 1	Mitogen-activated protein kinase kinase kinase kinase 3	NUAK family SNF1-like kinase 2	Proto-oncogene tyrosine-protein kinase receptor Ret	Ephrin type-B receptor 2	Cyclin-dependent kinase 4	Serine/threonine-protein kinase PRP4 homolog	Uncharacterized serine/threonine-protein kinase SBK3	Serine/threonine-protein kinase SIK3	Serine/threonine-protein kinase Nek3	Megakaryocyte-associated tyrosine-protein kinase	NT-3 growth factor receptor	MAP kinase-interacting serine/threonine-protein kinase 1	Ephrin type-A receptor 6	Mitogen-activated protein kinase kinase kinase kinase 2	Tyrosine-protein kinase Fes/Fps	MAP/microtubule affinity-regulating kinase 4	Cyclin-dependent kinase-like 2	Casein kinase II subunit alpha'	Dual specificity tyrosine-phosphorylation-regulated kinase 1B	Mitogen-activated protein kinase kinase kinase kinase 5	Interleukin-1 receptor-associated kinase 3	Homeodomain-interacting protein kinase 2	LIM domain kinase 2	Serine/threonine-protein kinase/endoribonuclease IRE1	Mitogen-activated protein kinase kinase kinase 11	MAP kinase-activated protein kinase 5	Receptor-interacting serine/threonine-protein kinase 2	Death-associated protein kinase 3	Serine/threonine-protein kinase OSR1	Ephrin type-A receptor 7	Serine/threonine-protein kinase LATS1	Dual specificity mitogen-activated protein kinase kinase 6	Serine/threonine-protein kinase Sgk3	MAP/microtubule affinity-regulating kinase 3	Serine/threonine-protein kinase N2	Inhibitor of nuclear factor kappa-B kinase subunit epsilon	Death-associated protein kinase 1	Phosphorylase b kinase gamma catalytic chain, skeletal muscle/heart isoform	Dual specificity mitogen-activated protein kinase kinase 3	Serine/threonine-protein kinase MRCK gamma	Tyrosine-protein kinase Srms	Cyclin-dependent kinase 1	Serine/threonine-protein kinase SBK1	Serine/threonine-protein kinase D1	Cyclin-dependent kinase 17	Glycogen synthase kinase-3 beta	Mitogen-activated protein kinase kinase kinase 15	Receptor-interacting serine/threonine-protein kinase 4	CLIP-associating protein 1	Serine/threonine-protein kinase pim-3	Mitogen-activated protein kinase kinase kinase 13	Serine/threonine-protein kinase DCLK3	Ephrin type-A receptor 4	Phosphatidylinositol 4-phosphate 3-kinase C2 domain-containing subunit gamma	Ephrin type-A receptor 2	Cyclin-dependent kinase 15	Mitogen-activated protein kinase kinase kinase kinase 4	Ribosomal protein S6 kinase alpha-1	Mitogen-activated protein kinase kinase kinase 12	STE20-like serine/threonine-protein kinase	Serine/threonine-protein kinase PAK 4	Mitogen-activated protein kinase kinase kinase 10	Serine/threonine-protein kinase RIO2
Kappa-casein	Cyclin-dependent kinase 16	Serine/threonine-protein kinase 10	Serine/threonine-protein kinase Nek9	Ephrin type-A receptor 3	Interleukin-1 receptor-associated kinase 1	Serine/threonine-protein kinase DCLK1	Serine/threonine-protein kinase PAK 1	Dual specificity tyrosine-phosphorylation-regulated kinase 1A	Insulin receptor-related protein	Leukocyte tyrosine kinase receptor	NUAK family SNF1-like kinase 1	Ephrin type-A receptor 5	Serine/threonine-protein kinase 32A	Interferon-induced, double-stranded RNA-activated protein kinase	Serine/threonine-protein kinase Nek1	Serine/threonine-protein kinase Chk2	Serine/threonine-protein kinase PAK 5	Serine/threonine-protein kinase PLK4	Mitogen-activated protein kinase kinase kinase kinase 1	Mitogen-activated protein kinase kinase kinase 2	Dual specificity mitogen-activated protein kinase kinase 2	cAMP-dependent protein kinase catalytic subunit beta	cGMP-dependent protein kinase 2	Leucine-rich repeat serine/threonine-protein kinase 2	Serine/threonine-protein kinase Nek5	Citron Rho-interacting kinase	Dual specificity protein kinase CLK1	Cyclin-dependent kinase-like 1	Ephrin type-A receptor 1	Dual specificity protein kinase CLK4	Ephrin type-A receptor 8	Interleukin-1 receptor-associated kinase 4	Tyrosine-protein kinase Fyn	Muscle, skeletal receptor tyrosine-protein kinase	Membrane-associated tyrosine- and threonine-specific cdc2-inhibitory kinase	SNF-related serine/threonine-protein kinase	RAF proto-oncogene serine/threonine-protein kinase	Homeodomain-interacting protein kinase 3	Macrophage-stimulating protein receptor	Dual specificity protein kinase CLK3	Serine/threonine-protein kinase MARK2	Eukaryotic translation initiation factor 2-alpha kinase 1	Serine/threonine-protein kinase PLK1	BDNF/NT-3 growth factors receptor	Dual specificity mitogen-activated protein kinase kinase 5	Mitogen-activated protein kinase kinase kinase 4	Maternal embryonic leucine zipper kinase	Misshapen-like kinase 1	Serine/threonine-protein kinase PLK2	Serine/threonine-protein kinase MARK1	Focal adhesion kinase 1	Serine/threonine-protein kinase 16	Serine/threonine-protein kinase RIO3	Ephrin type-B receptor 6	Tyrosine-protein kinase Fer	Myosin light chain kinase 3	Serine/threonine-protein kinase PAK 2	Insulin receptor	Mitogen-activated protein kinase kinase kinase 3	Myosin light chain kinase family member 4	Serine/threonine-protein kinase SIK1	Phosphatidylinositol 4-phosphate 3-kinase C2 domain-containing subunit beta	Tyrosine-protein kinase CSK	Proto-oncogene tyrosine-protein kinase ROS	Myosin-IIIa	Phosphatidylinositol 5-phosphate 4-kinase type-2 beta	Serine/threonine-protein kinase Chk1	Serine/threonine-protein kinase Nek4	Serine/threonine-protein kinase RIO1	Receptor-interacting serine/threonine-protein kinase 1	Death-associated protein kinase 2	Mitogen-activated protein kinase kinase kinase 1	MAP kinase-interacting serine/threonine-protein kinase 2	Serine/threonine-protein kinase PAK 3	Dual specificity protein kinase CLK2	Myosin light chain kinase 2, skeletal/cardiac muscle	Discoidin domain-containing receptor 2	Serine/threonine-protein kinase PLK3	Ephrin type-B receptor 4	Mitogen-activated protein kinase kinase kinase 9	Myosin light chain kinase, smooth muscle	Glycogen synthase kinase-3 alpha	Microtubule-associated serine/threonine-protein kinase 1	Serine/threonine-protein kinase Nek2	Serine/threonine-protein kinase DCLK2	Rho-associated protein kinase 2	eIF-2-alpha kinase GCN2	Casein kinase I isoform alpha	Serine/threonine-protein kinase SIK2	Mitogen-activated protein kinase kinase kinase 6	Serine/threonine-protein kinase ICK	Tyrosine-protein kinase Mer	LIM domain kinase 1	Phosphatidylinositol 4-kinase beta	Serine/threonine-protein kinase Nek11	Cyclin-G-associated kinase	Serine/threonine-protein kinase N1	Serine/threonine-protein kinase 17A	Phosphatidylinositol 5-phosphate 4-kinase type-2 gamma	Serine/threonine-protein kinase PAK 6	Ephrin type-B receptor 1	Mitogen-activated protein kinase kinase kinase kinase 3	NUAK family SNF1-like kinase 2	Proto-oncogene tyrosine-protein kinase receptor Ret	Ephrin type-B receptor 2	Cyclin-dependent kinase 4	Serine/threonine-protein kinase PRP4 homolog	Uncharacterized serine/threonine-protein kinase SBK3	Serine/threonine-protein kinase SIK3	Serine/threonine-protein kinase Nek3	Megakaryocyte-associated tyrosine-protein kinase	NT-3 growth factor receptor	MAP kinase-interacting serine/threonine-protein kinase 1	Ephrin type-A receptor 6	Mitogen-activated protein kinase kinase kinase kinase 2	Tyrosine-protein kinase Fes/Fps	MAP/microtubule affinity-regulating kinase 4	Cyclin-dependent kinase-like 2	Casein kinase II subunit alpha'	Dual specificity tyrosine-phosphorylation-regulated kinase 1B	Mitogen-activated protein kinase kinase kinase kinase 5	Interleukin-1 receptor-associated kinase 3	Homeodomain-interacting protein kinase 2	LIM domain kinase 2	Serine/threonine-protein kinase/endoribonuclease IRE1	Mitogen-activated protein kinase kinase kinase 11	MAP kinase-activated protein kinase 5	Receptor-interacting serine/threonine-protein kinase 2	Death-associated protein kinase 3	Serine/threonine-protein kinase OSR1	Ephrin type-A receptor 7	Serine/threonine-protein kinase LATS1	Dual specificity mitogen-activated protein kinase kinase 6	Serine/threonine-protein kinase Sgk3	MAP/microtubule affinity-regulating kinase 3	Serine/threonine-protein kinase N2	Inhibitor of nuclear factor kappa-B kinase subunit epsilon	Death-associated protein kinase 1	Phosphorylase b kinase gamma catalytic chain, skeletal muscle/heart isoform	Dual specificity mitogen-activated protein kinase kinase 3	Serine/threonine-protein kinase MRCK gamma	Tyrosine-protein kinase Srms	Cyclin-dependent kinase 1	Serine/threonine-protein kinase SBK1	Serine/threonine-protein kinase D1	Cyclin-dependent kinase 17	Glycogen synthase kinase-3 beta	Mitogen-activated protein kinase kinase kinase 15	Receptor-interacting serine/threonine-protein kinase 4	CLIP-associating protein 1	Serine/threonine-protein kinase pim-3	Mitogen-activated protein kinase kinase kinase 13	Serine/threonine-protein kinase DCLK3	Ephrin type-A receptor 4	Phosphatidylinositol 4-phosphate 3-kinase C2 domain-containing subunit gamma	Ephrin type-A receptor 2	Cyclin-dependent kinase 15	Mitogen-activated protein kinase kinase kinase kinase 4	Ribosomal protein S6 kinase alpha-1	Mitogen-activated protein kinase kinase kinase 12	STE20-like serine/threonine-protein kinase	Serine/threonine-protein kinase PAK 4	Mitogen-activated protein kinase kinase kinase 10	Serine/threonine-protein kinase RIO2
Cyclin-dependent kinase 1	Cyclin-dependent kinase 16	Serine/threonine-protein kinase 10	Serine/threonine-protein kinase Nek9	Ephrin type-A receptor 3	Interleukin-1 receptor-associated kinase 1	Serine/threonine-protein kinase DCLK1	Serine/threonine-protein kinase PAK 1	Dual specificity tyrosine-phosphorylation-regulated kinase 1A	Insulin receptor-related protein	Leukocyte tyrosine kinase receptor	NUAK family SNF1-like kinase 1	Ephrin type-A receptor 5	Serine/threonine-protein kinase 32A	Interferon-induced, double-stranded RNA-activated protein kinase	Serine/threonine-protein kinase Nek1	Serine/threonine-protein kinase Chk2	Serine/threonine-protein kinase PAK 5	Serine/threonine-protein kinase PLK4	Mitogen-activated protein kinase kinase kinase kinase 1	Mitogen-activated protein kinase kinase kinase 2	Dual specificity mitogen-activated protein kinase kinase 2	cAMP-dependent protein kinase catalytic subunit beta	cGMP-dependent protein kinase 2	Leucine-rich repeat serine/threonine-protein kinase 2	Serine/threonine-protein kinase Nek5	Citron Rho-interacting kinase	Dual specificity protein kinase CLK1	Cyclin-dependent kinase-like 1	Ephrin type-A receptor 1	Dual specificity protein kinase CLK4	Ephrin type-A receptor 8	Interleukin-1 receptor-associated kinase 4	Tyrosine-protein kinase Fyn	Muscle, skeletal receptor tyrosine-protein kinase	Membrane-associated tyrosine- and threonine-specific cdc2-inhibitory kinase	SNF-related serine/threonine-protein kinase	RAF proto-oncogene serine/threonine-protein kinase	Homeodomain-interacting protein kinase 3	Macrophage-stimulating protein receptor	Dual specificity protein kinase CLK3	Serine/threonine-protein kinase MARK2	Eukaryotic translation initiation factor 2-alpha kinase 1	Serine/threonine-protein kinase PLK1	BDNF/NT-3 growth factors receptor	Dual specificity mitogen-activated protein kinase kinase 5	Mitogen-activated protein kinase kinase kinase 4	Maternal embryonic leucine zipper kinase	Misshapen-like kinase 1	Serine/threonine-protein kinase PLK2	Serine/threonine-protein kinase MARK1	Focal adhesion kinase 1	Serine/threonine-protein kinase 16	Serine/threonine-protein kinase RIO3	Ephrin type-B receptor 6	Tyrosine-protein kinase Fer	Myosin light chain kinase 3	Serine/threonine-protein kinase PAK 2	Insulin receptor	Mitogen-activated protein kinase kinase kinase 3	Myosin light chain kinase family member 4	Serine/threonine-protein kinase SIK1	Phosphatidylinositol 4-phosphate 3-kinase C2 domain-containing subunit beta	Tyrosine-protein kinase CSK	Proto-oncogene tyrosine-protein kinase ROS	Myosin-IIIa	Phosphatidylinositol 5-phosphate 4-kinase type-2 beta	Serine/threonine-protein kinase Chk1	Serine/threonine-protein kinase Nek4	Serine/threonine-protein kinase RIO1	Receptor-interacting serine/threonine-protein kinase 1	Death-associated protein kinase 2	Mitogen-activated protein kinase kinase kinase 1	MAP kinase-interacting serine/threonine-protein kinase 2	Serine/threonine-protein kinase PAK 3	Dual specificity protein kinase CLK2	Myosin light chain kinase 2, skeletal/cardiac muscle	Discoidin domain-containing receptor 2	Serine/threonine-protein kinase PLK3	Ephrin type-B receptor 4	Mitogen-activated protein kinase kinase kinase 9	Myosin light chain kinase, smooth muscle	Glycogen synthase kinase-3 alpha	Microtubule-associated serine/threonine-protein kinase 1	Serine/threonine-protein kinase Nek2	Serine/threonine-protein kinase DCLK2	Rho-associated protein kinase 2	eIF-2-alpha kinase GCN2	Casein kinase I isoform alpha	Serine/threonine-protein kinase SIK2	Mitogen-activated protein kinase kinase kinase 6	Serine/threonine-protein kinase ICK	Tyrosine-protein kinase Mer	LIM domain kinase 1	Phosphatidylinositol 4-kinase beta	Serine/threonine-protein kinase Nek11	Cyclin-G-associated kinase	Serine/threonine-protein kinase N1	Serine/threonine-protein kinase 17A	Phosphatidylinositol 5-phosphate 4-kinase type-2 gamma	Serine/threonine-protein kinase PAK 6	Ephrin type-B receptor 1	Mitogen-activated protein kinase kinase kinase kinase 3	NUAK family SNF1-like kinase 2	Proto-oncogene tyrosine-protein kinase receptor Ret	Ephrin type-B receptor 2	Cyclin-dependent kinase 4	Serine/threonine-protein kinase PRP4 homolog	Uncharacterized serine/threonine-protein kinase SBK3	Serine/threonine-protein kinase SIK3	Serine/threonine-protein kinase Nek3	Megakaryocyte-associated tyrosine-protein kinase	NT-3 growth factor receptor	MAP kinase-interacting serine/threonine-protein kinase 1	Ephrin type-A receptor 6	Mitogen-activated protein kinase kinase kinase kinase 2	Tyrosine-protein kinase Fes/Fps	MAP/microtubule affinity-regulating kinase 4	Cyclin-dependent kinase-like 2	Casein kinase II subunit alpha'	Dual specificity tyrosine-phosphorylation-regulated kinase 1B	Mitogen-activated protein kinase kinase kinase kinase 5	Interleukin-1 receptor-associated kinase 3	Homeodomain-interacting protein kinase 2	LIM domain kinase 2	Serine/threonine-protein kinase/endoribonuclease IRE1	Mitogen-activated protein kinase kinase kinase 11	MAP kinase-activated protein kinase 5	Receptor-interacting serine/threonine-protein kinase 2	Death-associated protein kinase 3	Serine/threonine-protein kinase OSR1	Ephrin type-A receptor 7	Serine/threonine-protein kinase LATS1	Dual specificity mitogen-activated protein kinase kinase 6	Serine/threonine-protein kinase Sgk3	MAP/microtubule affinity-regulating kinase 3	Serine/threonine-protein kinase N2	Inhibitor of nuclear factor kappa-B kinase subunit epsilon	Death-associated protein kinase 1	Phosphorylase b kinase gamma catalytic chain, skeletal muscle/heart isoform	Dual specificity mitogen-activated protein kinase kinase 3	Serine/threonine-protein kinase MRCK gamma	Tyrosine-protein kinase Srms	Serine/threonine-protein kinase SBK1	Serine/threonine-protein kinase D1	Cyclin-dependent kinase 17	Glycogen synthase kinase-3 beta	Mitogen-activated protein kinase kinase kinase 15	Receptor-interacting serine/threonine-protein kinase 4	CLIP-associating protein 1	Serine/threonine-protein kinase pim-3	Mitogen-activated protein kinase kinase kinase 13	Serine/threonine-protein kinase DCLK3	Ephrin type-A receptor 4	Phosphatidylinositol 4-phosphate 3-kinase C2 domain-containing subunit gamma	Ephrin type-A receptor 2	Cyclin-dependent kinase 15	Mitogen-activated protein kinase kinase kinase kinase 4	Ribosomal protein S6 kinase alpha-1	Mitogen-activated protein kinase kinase kinase 12	STE20-like serine/threonine-protein kinase	Serine/threonine-protein kinase PAK 4	Mitogen-activated protein kinase kinase kinase 10	Serine/threonine-protein kinase RIO2
Serine/threonine-protein kinase MRCK gamma	Cyclin-dependent kinase 16	Serine/threonine-protein kinase 10	Serine/threonine-protein kinase Nek9	Ephrin type-A receptor 3	Interleukin-1 receptor-associated kinase 1	Serine/threonine-protein kinase DCLK1	Serine/threonine-protein kinase PAK 1	Dual specificity tyrosine-phosphorylation-regulated kinase 1A	Insulin receptor-related protein	Leukocyte tyrosine kinase receptor	NUAK family SNF1-like kinase 1	Ephrin type-A receptor 5	Serine/threonine-protein kinase 32A	Interferon-induced, double-stranded RNA-activated protein kinase	Serine/threonine-protein kinase Nek1	Serine/threonine-protein kinase Chk2	Serine/threonine-protein kinase PAK 5	Serine/threonine-protein kinase PLK4	Mitogen-activated protein kinase kinase kinase kinase 1	Mitogen-activated protein kinase kinase kinase 2	Dual specificity mitogen-activated protein kinase kinase 2	cAMP-dependent protein kinase catalytic subunit beta	cGMP-dependent protein kinase 2	Leucine-rich repeat serine/threonine-protein kinase 2	Serine/threonine-protein kinase Nek5	Citron Rho-interacting kinase	Dual specificity protein kinase CLK1	Cyclin-dependent kinase-like 1	Ephrin type-A receptor 1	Dual specificity protein kinase CLK4	Ephrin type-A receptor 8	Interleukin-1 receptor-associated kinase 4	Tyrosine-protein kinase Fyn	Muscle, skeletal receptor tyrosine-protein kinase	Membrane-associated tyrosine- and threonine-specific cdc2-inhibitory kinase	SNF-related serine/threonine-protein kinase	RAF proto-oncogene serine/threonine-protein kinase	Homeodomain-interacting protein kinase 3	Macrophage-stimulating protein receptor	Dual specificity protein kinase CLK3	Serine/threonine-protein kinase MARK2	Eukaryotic translation initiation factor 2-alpha kinase 1	Serine/threonine-protein kinase PLK1	BDNF/NT-3 growth factors receptor	Dual specificity mitogen-activated protein kinase kinase 5	Mitogen-activated protein kinase kinase kinase 4	Maternal embryonic leucine zipper kinase	Misshapen-like kinase 1	Serine/threonine-protein kinase PLK2	Serine/threonine-protein kinase MARK1	Focal adhesion kinase 1	Serine/threonine-protein kinase 16	Serine/threonine-protein kinase RIO3	Ephrin type-B receptor 6	Tyrosine-protein kinase Fer	Myosin light chain kinase 3	Serine/threonine-protein kinase PAK 2	Insulin receptor	Mitogen-activated protein kinase kinase kinase 3	Myosin light chain kinase family member 4	Serine/threonine-protein kinase SIK1	Phosphatidylinositol 4-phosphate 3-kinase C2 domain-containing subunit beta	Tyrosine-protein kinase CSK	Proto-oncogene tyrosine-protein kinase ROS	Myosin-IIIa	Phosphatidylinositol 5-phosphate 4-kinase type-2 beta	Serine/threonine-protein kinase Chk1	Serine/threonine-protein kinase Nek4	Serine/threonine-protein kinase RIO1	Receptor-interacting serine/threonine-protein kinase 1	Death-associated protein kinase 2	Mitogen-activated protein kinase kinase kinase 1	MAP kinase-interacting serine/threonine-protein kinase 2	Serine/threonine-protein kinase PAK 3	Dual specificity protein kinase CLK2	Myosin light chain kinase 2, skeletal/cardiac muscle	Discoidin domain-containing receptor 2	Serine/threonine-protein kinase PLK3	Ephrin type-B receptor 4	Mitogen-activated protein kinase kinase kinase 9	Myosin light chain kinase, smooth muscle	Glycogen synthase kinase-3 alpha	Microtubule-associated serine/threonine-protein kinase 1	Serine/threonine-protein kinase Nek2	Serine/threonine-protein kinase DCLK2	Rho-associated protein kinase 2	eIF-2-alpha kinase GCN2	Casein kinase I isoform alpha	Serine/threonine-protein kinase SIK2	Mitogen-activated protein kinase kinase kinase 6	Serine/threonine-protein kinase ICK	Tyrosine-protein kinase Mer	LIM domain kinase 1	Phosphatidylinositol 4-kinase beta	Serine/threonine-protein kinase Nek11	Cyclin-G-associated kinase	Serine/threonine-protein kinase N1	Serine/threonine-protein kinase 17A	Phosphatidylinositol 5-phosphate 4-kinase type-2 gamma	Serine/threonine-protein kinase PAK 6	Ephrin type-B receptor 1	Mitogen-activated protein kinase kinase kinase kinase 3	NUAK family SNF1-like kinase 2	Proto-oncogene tyrosine-protein kinase receptor Ret	Ephrin type-B receptor 2	Cyclin-dependent kinase 4	Serine/threonine-protein kinase PRP4 homolog	Uncharacterized serine/threonine-protein kinase SBK3	Serine/threonine-protein kinase SIK3	Serine/threonine-protein kinase Nek3	Megakaryocyte-associated tyrosine-protein kinase	NT-3 growth factor receptor	MAP kinase-interacting serine/threonine-protein kinase 1	Ephrin type-A receptor 6	Mitogen-activated protein kinase kinase kinase kinase 2	Tyrosine-protein kinase Fes/Fps	MAP/microtubule affinity-regulating kinase 4	Cyclin-dependent kinase-like 2	Casein kinase II subunit alpha'	Dual specificity tyrosine-phosphorylation-regulated kinase 1B	Mitogen-activated protein kinase kinase kinase kinase 5	Interleukin-1 receptor-associated kinase 3	Homeodomain-interacting protein kinase 2	LIM domain kinase 2	Serine/threonine-protein kinase/endoribonuclease IRE1	Mitogen-activated protein kinase kinase kinase 11	MAP kinase-activated protein kinase 5	Receptor-interacting serine/threonine-protein kinase 2	Death-associated protein kinase 3	Serine/threonine-protein kinase OSR1	Ephrin type-A receptor 7	Serine/threonine-protein kinase LATS1	Dual specificity mitogen-activated protein kinase kinase 6	Serine/threonine-protein kinase Sgk3	MAP/microtubule affinity-regulating kinase 3	Serine/threonine-protein kinase N2	Inhibitor of nuclear factor kappa-B kinase subunit epsilon	Death-associated protein kinase 1	Phosphorylase b kinase gamma catalytic chain, skeletal muscle/heart isoform	Dual specificity mitogen-activated protein kinase kinase 3	Tyrosine-protein kinase Srms	Serine/threonine-protein kinase SBK1	Serine/threonine-protein kinase D1	Cyclin-dependent kinase 17	Glycogen synthase kinase-3 beta	Mitogen-activated protein kinase kinase kinase 15	Receptor-interacting serine/threonine-protein kinase 4	CLIP-associating protein 1	Serine/threonine-protein kinase pim-3	Mitogen-activated protein kinase kinase kinase 13	Serine/threonine-protein kinase DCLK3	Ephrin type-A receptor 4	Phosphatidylinositol 4-phosphate 3-kinase C2 domain-containing subunit gamma	Ephrin type-A receptor 2	Cyclin-dependent kinase 15	Mitogen-activated protein kinase kinase kinase kinase 4	Ribosomal protein S6 kinase alpha-1	Mitogen-activated protein kinase kinase kinase 12	STE20-like serine/threonine-protein kinase	Serine/threonine-protein kinase PAK 4	Mitogen-activated protein kinase kinase kinase 10	Serine/threonine-protein kinase RIO2
Cyclin-dependent kinase 4	Cyclin-dependent kinase 16	Serine/threonine-protein kinase 10	Serine/threonine-protein kinase Nek9	Ephrin type-A receptor 3	Interleukin-1 receptor-associated kinase 1	Serine/threonine-protein kinase DCLK1	Serine/threonine-protein kinase PAK 1	Dual specificity tyrosine-phosphorylation-regulated kinase 1A	Insulin receptor-related protein	Leukocyte tyrosine kinase receptor	NUAK family SNF1-like kinase 1	Ephrin type-A receptor 5	Serine/threonine-protein kinase 32A	Interferon-induced, double-stranded RNA-activated protein kinase	Serine/threonine-protein kinase Nek1	Serine/threonine-protein kinase Chk2	Serine/threonine-protein kinase PAK 5	Serine/threonine-protein kinase PLK4	Mitogen-activated protein kinase kinase kinase kinase 1	Mitogen-activated protein kinase kinase kinase 2	Dual specificity mitogen-activated protein kinase kinase 2	cAMP-dependent protein kinase catalytic subunit beta	cGMP-dependent protein kinase 2	Leucine-rich repeat serine/threonine-protein kinase 2	Serine/threonine-protein kinase Nek5	Citron Rho-interacting kinase	Dual specificity protein kinase CLK1	Cyclin-dependent kinase-like 1	Ephrin type-A receptor 1	Dual specificity protein kinase CLK4	Ephrin type-A receptor 8	Interleukin-1 receptor-associated kinase 4	Tyrosine-protein kinase Fyn	Muscle, skeletal receptor tyrosine-protein kinase	Membrane-associated tyrosine- and threonine-specific cdc2-inhibitory kinase	SNF-related serine/threonine-protein kinase	RAF proto-oncogene serine/threonine-protein kinase	Homeodomain-interacting protein kinase 3	Macrophage-stimulating protein receptor	Dual specificity protein kinase CLK3	Serine/threonine-protein kinase MARK2	Eukaryotic translation initiation factor 2-alpha kinase 1	Serine/threonine-protein kinase PLK1	BDNF/NT-3 growth factors receptor	Dual specificity mitogen-activated protein kinase kinase 5	Mitogen-activated protein kinase kinase kinase 4	Maternal embryonic leucine zipper kinase	Misshapen-like kinase 1	Serine/threonine-protein kinase PLK2	Serine/threonine-protein kinase MARK1	Focal adhesion kinase 1	Serine/threonine-protein kinase 16	Serine/threonine-protein kinase RIO3	Ephrin type-B receptor 6	Tyrosine-protein kinase Fer	Myosin light chain kinase 3	Serine/threonine-protein kinase PAK 2	Insulin receptor	Mitogen-activated protein kinase kinase kinase 3	Myosin light chain kinase family member 4	Serine/threonine-protein kinase SIK1	Phosphatidylinositol 4-phosphate 3-kinase C2 domain-containing subunit beta	Tyrosine-protein kinase CSK	Proto-oncogene tyrosine-protein kinase ROS	Myosin-IIIa	Phosphatidylinositol 5-phosphate 4-kinase type-2 beta	Serine/threonine-protein kinase Chk1	Serine/threonine-protein kinase Nek4	Serine/threonine-protein kinase RIO1	Receptor-interacting serine/threonine-protein kinase 1	Death-associated protein kinase 2	Mitogen-activated protein kinase kinase kinase 1	MAP kinase-interacting serine/threonine-protein kinase 2	Serine/threonine-protein kinase PAK 3	Dual specificity protein kinase CLK2	Myosin light chain kinase 2, skeletal/cardiac muscle	Discoidin domain-containing receptor 2	Serine/threonine-protein kinase PLK3	Ephrin type-B receptor 4	Mitogen-activated protein kinase kinase kinase 9	Myosin light chain kinase, smooth muscle	Glycogen synthase kinase-3 alpha	Microtubule-associated serine/threonine-protein kinase 1	Serine/threonine-protein kinase Nek2	Serine/threonine-protein kinase DCLK2	Rho-associated protein kinase 2	eIF-2-alpha kinase GCN2	Casein kinase I isoform alpha	Serine/threonine-protein kinase SIK2	Mitogen-activated protein kinase kinase kinase 6	Serine/threonine-protein kinase ICK	Tyrosine-protein kinase Mer	LIM domain kinase 1	Phosphatidylinositol 4-kinase beta	Serine/threonine-protein kinase Nek11	Cyclin-G-associated kinase	Serine/threonine-protein kinase N1	Serine/threonine-protein kinase 17A	Phosphatidylinositol 5-phosphate 4-kinase type-2 gamma	Serine/threonine-protein kinase PAK 6	Ephrin type-B receptor 1	Mitogen-activated protein kinase kinase kinase kinase 3	NUAK family SNF1-like kinase 2	Proto-oncogene tyrosine-protein kinase receptor Ret	Ephrin type-B receptor 2	Serine/threonine-protein kinase PRP4 homolog	Uncharacterized serine/threonine-protein kinase SBK3	Serine/threonine-protein kinase SIK3	Serine/threonine-protein kinase Nek3	Megakaryocyte-associated tyrosine-protein kinase	NT-3 growth factor receptor	MAP kinase-interacting serine/threonine-protein kinase 1	Ephrin type-A receptor 6	Mitogen-activated protein kinase kinase kinase kinase 2	Tyrosine-protein kinase Fes/Fps	MAP/microtubule affinity-regulating kinase 4	Cyclin-dependent kinase-like 2	Casein kinase II subunit alpha'	Dual specificity tyrosine-phosphorylation-regulated kinase 1B	Mitogen-activated protein kinase kinase kinase kinase 5	Interleukin-1 receptor-associated kinase 3	Homeodomain-interacting protein kinase 2	LIM domain kinase 2	Serine/threonine-protein kinase/endoribonuclease IRE1	Mitogen-activated protein kinase kinase kinase 11	MAP kinase-activated protein kinase 5	Receptor-interacting serine/threonine-protein kinase 2	Death-associated protein kinase 3	Serine/threonine-protein kinase OSR1	Ephrin type-A receptor 7	Serine/threonine-protein kinase LATS1	Dual specificity mitogen-activated protein kinase kinase 6	Serine/threonine-protein kinase Sgk3	MAP/microtubule affinity-regulating kinase 3	Serine/threonine-protein kinase N2	Inhibitor of nuclear factor kappa-B kinase subunit epsilon	Death-associated protein kinase 1	Phosphorylase b kinase gamma catalytic chain, skeletal muscle/heart isoform	Dual specificity mitogen-activated protein kinase kinase 3	Tyrosine-protein kinase Srms	Serine/threonine-protein kinase SBK1	Serine/threonine-protein kinase D1	Cyclin-dependent kinase 17	Glycogen synthase kinase-3 beta	Mitogen-activated protein kinase kinase kinase 15	Receptor-interacting serine/threonine-protein kinase 4	CLIP-associating protein 1	Serine/threonine-protein kinase pim-3	Mitogen-activated protein kinase kinase kinase 13	Serine/threonine-protein kinase DCLK3	Ephrin type-A receptor 4	Phosphatidylinositol 4-phosphate 3-kinase C2 domain-containing subunit gamma	Ephrin type-A receptor 2	Cyclin-dependent kinase 15	Mitogen-activated protein kinase kinase kinase kinase 4	Ribosomal protein S6 kinase alpha-1	Mitogen-activated protein kinase kinase kinase 12	STE20-like serine/threonine-protein kinase	Serine/threonine-protein kinase PAK 4	Mitogen-activated protein kinase kinase kinase 10	Serine/threonine-protein kinase RIO2
Cyclin-dependent kinase-like 1	Cyclin-dependent kinase 16	Serine/threonine-protein kinase 10	Serine/threonine-protein kinase Nek9	Ephrin type-A receptor 3	Interleukin-1 receptor-associated kinase 1	Serine/threonine-protein kinase DCLK1	Serine/threonine-protein kinase PAK 1	Dual specificity tyrosine-phosphorylation-regulated kinase 1A	Insulin receptor-related protein	Leukocyte tyrosine kinase receptor	NUAK family SNF1-like kinase 1	Ephrin type-A receptor 5	Serine/threonine-protein kinase 32A	Interferon-induced, double-stranded RNA-activated protein kinase	Serine/threonine-protein kinase Nek1	Serine/threonine-protein kinase Chk2	Serine/threonine-protein kinase PAK 5	Serine/threonine-protein kinase PLK4	Mitogen-activated protein kinase kinase kinase kinase 1	Mitogen-activated protein kinase kinase kinase 2	Dual specificity mitogen-activated protein kinase kinase 2	cAMP-dependent protein kinase catalytic subunit beta	cGMP-dependent protein kinase 2	Leucine-rich repeat serine/threonine-protein kinase 2	Serine/threonine-protein kinase Nek5	Citron Rho-interacting kinase	Dual specificity protein kinase CLK1	Ephrin type-A receptor 1	Dual specificity protein kinase CLK4	Ephrin type-A receptor 8	Interleukin-1 receptor-associated kinase 4	Tyrosine-protein kinase Fyn	Muscle, skeletal receptor tyrosine-protein kinase	Membrane-associated tyrosine- and threonine-specific cdc2-inhibitory kinase	SNF-related serine/threonine-protein kinase	RAF proto-oncogene serine/threonine-protein kinase	Homeodomain-interacting protein kinase 3	Macrophage-stimulating protein receptor	Dual specificity protein kinase CLK3	Serine/threonine-protein kinase MARK2	Eukaryotic translation initiation factor 2-alpha kinase 1	Serine/threonine-protein kinase PLK1	BDNF/NT-3 growth factors receptor	Dual specificity mitogen-activated protein kinase kinase 5	Mitogen-activated protein kinase kinase kinase 4	Maternal embryonic leucine zipper kinase	Misshapen-like kinase 1	Serine/threonine-protein kinase PLK2	Serine/threonine-protein kinase MARK1	Focal adhesion kinase 1	Serine/threonine-protein kinase 16	Serine/threonine-protein kinase RIO3	Ephrin type-B receptor 6	Tyrosine-protein kinase Fer	Myosin light chain kinase 3	Serine/threonine-protein kinase PAK 2	Insulin receptor	Mitogen-activated protein kinase kinase kinase 3	Myosin light chain kinase family member 4	Serine/threonine-protein kinase SIK1	Phosphatidylinositol 4-phosphate 3-kinase C2 domain-containing subunit beta	Tyrosine-protein kinase CSK	Proto-oncogene tyrosine-protein kinase ROS	Myosin-IIIa	Phosphatidylinositol 5-phosphate 4-kinase type-2 beta	Serine/threonine-protein kinase Chk1	Serine/threonine-protein kinase Nek4	Serine/threonine-protein kinase RIO1	Receptor-interacting serine/threonine-protein kinase 1	Death-associated protein kinase 2	Mitogen-activated protein kinase kinase kinase 1	MAP kinase-interacting serine/threonine-protein kinase 2	Serine/threonine-protein kinase PAK 3	Dual specificity protein kinase CLK2	Myosin light chain kinase 2, skeletal/cardiac muscle	Discoidin domain-containing receptor 2	Serine/threonine-protein kinase PLK3	Ephrin type-B receptor 4	Mitogen-activated protein kinase kinase kinase 9	Myosin light chain kinase, smooth muscle	Glycogen synthase kinase-3 alpha	Microtubule-associated serine/threonine-protein kinase 1	Serine/threonine-protein kinase Nek2	Serine/threonine-protein kinase DCLK2	Rho-associated protein kinase 2	eIF-2-alpha kinase GCN2	Casein kinase I isoform alpha	Serine/threonine-protein kinase SIK2	Mitogen-activated protein kinase kinase kinase 6	Serine/threonine-protein kinase ICK	Tyrosine-protein kinase Mer	LIM domain kinase 1	Phosphatidylinositol 4-kinase beta	Serine/threonine-protein kinase Nek11	Cyclin-G-associated kinase	Serine/threonine-protein kinase N1	Serine/threonine-protein kinase 17A	Phosphatidylinositol 5-phosphate 4-kinase type-2 gamma	Serine/threonine-protein kinase PAK 6	Ephrin type-B receptor 1	Mitogen-activated protein kinase kinase kinase kinase 3	NUAK family SNF1-like kinase 2	Proto-oncogene tyrosine-protein kinase receptor Ret	Ephrin type-B receptor 2	Serine/threonine-protein kinase PRP4 homolog	Uncharacterized serine/threonine-protein kinase SBK3	Serine/threonine-protein kinase SIK3	Serine/threonine-protein kinase Nek3	Megakaryocyte-associated tyrosine-protein kinase	NT-3 growth factor receptor	MAP kinase-interacting serine/threonine-protein kinase 1	Ephrin type-A receptor 6	Mitogen-activated protein kinase kinase kinase kinase 2	Tyrosine-protein kinase Fes/Fps	MAP/microtubule affinity-regulating kinase 4	Cyclin-dependent kinase-like 2	Casein kinase II subunit alpha'	Dual specificity tyrosine-phosphorylation-regulated kinase 1B	Mitogen-activated protein kinase kinase kinase kinase 5	Interleukin-1 receptor-associated kinase 3	Homeodomain-interacting protein kinase 2	LIM domain kinase 2	Serine/threonine-protein kinase/endoribonuclease IRE1	Mitogen-activated protein kinase kinase kinase 11	MAP kinase-activated protein kinase 5	Receptor-interacting serine/threonine-protein kinase 2	Death-associated protein kinase 3	Serine/threonine-protein kinase OSR1	Ephrin type-A receptor 7	Serine/threonine-protein kinase LATS1	Dual specificity mitogen-activated protein kinase kinase 6	Serine/threonine-protein kinase Sgk3	MAP/microtubule affinity-regulating kinase 3	Serine/threonine-protein kinase N2	Inhibitor of nuclear factor kappa-B kinase subunit epsilon	Death-associated protein kinase 1	Phosphorylase b kinase gamma catalytic chain, skeletal muscle/heart isoform	Dual specificity mitogen-activated protein kinase kinase 3	Tyrosine-protein kinase Srms	Serine/threonine-protein kinase SBK1	Serine/threonine-protein kinase D1	Cyclin-dependent kinase 17	Glycogen synthase kinase-3 beta	Mitogen-activated protein kinase kinase kinase 15	Receptor-interacting serine/threonine-protein kinase 4	CLIP-associating protein 1	Serine/threonine-protein kinase pim-3	Mitogen-activated protein kinase kinase kinase 13	Serine/threonine-protein kinase DCLK3	Ephrin type-A receptor 4	Phosphatidylinositol 4-phosphate 3-kinase C2 domain-containing subunit gamma	Ephrin type-A receptor 2	Cyclin-dependent kinase 15	Mitogen-activated protein kinase kinase kinase kinase 4	Ribosomal protein S6 kinase alpha-1	Mitogen-activated protein kinase kinase kinase 12	STE20-like serine/threonine-protein kinase	Serine/threonine-protein kinase PAK 4	Mitogen-activated protein kinase kinase kinase 10	Serine/threonine-protein kinase RIO2
Cyclin-dependent kinase-like 2	Cyclin-dependent kinase 16	Serine/threonine-protein kinase 10	Serine/threonine-protein kinase Nek9	Ephrin type-A receptor 3	Interleukin-1 receptor-associated kinase 1	Serine/threonine-protein kinase DCLK1	Serine/threonine-protein kinase PAK 1	Dual specificity tyrosine-phosphorylation-regulated kinase 1A	Insulin receptor-related protein	Leukocyte tyrosine kinase receptor	NUAK family SNF1-like kinase 1	Ephrin type-A receptor 5	Serine/threonine-protein kinase 32A	Interferon-induced, double-stranded RNA-activated protein kinase	Serine/threonine-protein kinase Nek1	Serine/threonine-protein kinase Chk2	Serine/threonine-protein kinase PAK 5	Serine/threonine-protein kinase PLK4	Mitogen-activated protein kinase kinase kinase kinase 1	Mitogen-activated protein kinase kinase kinase 2	Dual specificity mitogen-activated protein kinase kinase 2	cAMP-dependent protein kinase catalytic subunit beta	cGMP-dependent protein kinase 2	Leucine-rich repeat serine/threonine-protein kinase 2	Serine/threonine-protein kinase Nek5	Citron Rho-interacting kinase	Dual specificity protein kinase CLK1	Ephrin type-A receptor 1	Dual specificity protein kinase CLK4	Ephrin type-A receptor 8	Interleukin-1 receptor-associated kinase 4	Tyrosine-protein kinase Fyn	Muscle, skeletal receptor tyrosine-protein kinase	Membrane-associated tyrosine- and threonine-specific cdc2-inhibitory kinase	SNF-related serine/threonine-protein kinase	RAF proto-oncogene serine/threonine-protein kinase	Homeodomain-interacting protein kinase 3	Macrophage-stimulating protein receptor	Dual specificity protein kinase CLK3	Serine/threonine-protein kinase MARK2	Eukaryotic translation initiation factor 2-alpha kinase 1	Serine/threonine-protein kinase PLK1	BDNF/NT-3 growth factors receptor	Dual specificity mitogen-activated protein kinase kinase 5	Mitogen-activated protein kinase kinase kinase 4	Maternal embryonic leucine zipper kinase	Misshapen-like kinase 1	Serine/threonine-protein kinase PLK2	Serine/threonine-protein kinase MARK1	Focal adhesion kinase 1	Serine/threonine-protein kinase 16	Serine/threonine-protein kinase RIO3	Ephrin type-B receptor 6	Tyrosine-protein kinase Fer	Myosin light chain kinase 3	Serine/threonine-protein kinase PAK 2	Insulin receptor	Mitogen-activated protein kinase kinase kinase 3	Myosin light chain kinase family member 4	Serine/threonine-protein kinase SIK1	Phosphatidylinositol 4-phosphate 3-kinase C2 domain-containing subunit beta	Tyrosine-protein kinase CSK	Proto-oncogene tyrosine-protein kinase ROS	Myosin-IIIa	Phosphatidylinositol 5-phosphate 4-kinase type-2 beta	Serine/threonine-protein kinase Chk1	Serine/threonine-protein kinase Nek4	Serine/threonine-protein kinase RIO1	Receptor-interacting serine/threonine-protein kinase 1	Death-associated protein kinase 2	Mitogen-activated protein kinase kinase kinase 1	MAP kinase-interacting serine/threonine-protein kinase 2	Serine/threonine-protein kinase PAK 3	Dual specificity protein kinase CLK2	Myosin light chain kinase 2, skeletal/cardiac muscle	Discoidin domain-containing receptor 2	Serine/threonine-protein kinase PLK3	Ephrin type-B receptor 4	Mitogen-activated protein kinase kinase kinase 9	Myosin light chain kinase, smooth muscle	Glycogen synthase kinase-3 alpha	Microtubule-associated serine/threonine-protein kinase 1	Serine/threonine-protein kinase Nek2	Serine/threonine-protein kinase DCLK2	Rho-associated protein kinase 2	eIF-2-alpha kinase GCN2	Casein kinase I isoform alpha	Serine/threonine-protein kinase SIK2	Mitogen-activated protein kinase kinase kinase 6	Serine/threonine-protein kinase ICK	Tyrosine-protein kinase Mer	LIM domain kinase 1	Phosphatidylinositol 4-kinase beta	Serine/threonine-protein kinase Nek11	Cyclin-G-associated kinase	Serine/threonine-protein kinase N1	Serine/threonine-protein kinase 17A	Phosphatidylinositol 5-phosphate 4-kinase type-2 gamma	Serine/threonine-protein kinase PAK 6	Ephrin type-B receptor 1	Mitogen-activated protein kinase kinase kinase kinase 3	NUAK family SNF1-like kinase 2	Proto-oncogene tyrosine-protein kinase receptor Ret	Ephrin type-B receptor 2	Serine/threonine-protein kinase PRP4 homolog	Uncharacterized serine/threonine-protein kinase SBK3	Serine/threonine-protein kinase SIK3	Serine/threonine-protein kinase Nek3	Megakaryocyte-associated tyrosine-protein kinase	NT-3 growth factor receptor	MAP kinase-interacting serine/threonine-protein kinase 1	Ephrin type-A receptor 6	Mitogen-activated protein kinase kinase kinase kinase 2	Tyrosine-protein kinase Fes/Fps	MAP/microtubule affinity-regulating kinase 4	Casein kinase II subunit alpha'	Dual specificity tyrosine-phosphorylation-regulated kinase 1B	Mitogen-activated protein kinase kinase kinase kinase 5	Interleukin-1 receptor-associated kinase 3	Homeodomain-interacting protein kinase 2	LIM domain kinase 2	Serine/threonine-protein kinase/endoribonuclease IRE1	Mitogen-activated protein kinase kinase kinase 11	MAP kinase-activated protein kinase 5	Receptor-interacting serine/threonine-protein kinase 2	Death-associated protein kinase 3	Serine/threonine-protein kinase OSR1	Ephrin type-A receptor 7	Serine/threonine-protein kinase LATS1	Dual specificity mitogen-activated protein kinase kinase 6	Serine/threonine-protein kinase Sgk3	MAP/microtubule affinity-regulating kinase 3	Serine/threonine-protein kinase N2	Inhibitor of nuclear factor kappa-B kinase subunit epsilon	Death-associated protein kinase 1	Phosphorylase b kinase gamma catalytic chain, skeletal muscle/heart isoform	Dual specificity mitogen-activated protein kinase kinase 3	Tyrosine-protein kinase Srms	Serine/threonine-protein kinase SBK1	Serine/threonine-protein kinase D1	Cyclin-dependent kinase 17	Glycogen synthase kinase-3 beta	Mitogen-activated protein kinase kinase kinase 15	Receptor-interacting serine/threonine-protein kinase 4	CLIP-associating protein 1	Serine/threonine-protein kinase pim-3	Mitogen-activated protein kinase kinase kinase 13	Serine/threonine-protein kinase DCLK3	Ephrin type-A receptor 4	Phosphatidylinositol 4-phosphate 3-kinase C2 domain-containing subunit gamma	Ephrin type-A receptor 2	Cyclin-dependent kinase 15	Mitogen-activated protein kinase kinase kinase kinase 4	Ribosomal protein S6 kinase alpha-1	Mitogen-activated protein kinase kinase kinase 12	STE20-like serine/threonine-protein kinase	Serine/threonine-protein kinase PAK 4	Mitogen-activated protein kinase kinase kinase 10	Serine/threonine-protein kinase RIO2
Serine/threonine-protein kinase Chk1	Cyclin-dependent kinase 16	Serine/threonine-protein kinase 10	Serine/threonine-protein kinase Nek9	Ephrin type-A receptor 3	Interleukin-1 receptor-associated kinase 1	Serine/threonine-protein kinase DCLK1	Serine/threonine-protein kinase PAK 1	Dual specificity tyrosine-phosphorylation-regulated kinase 1A	Insulin receptor-related protein	Leukocyte tyrosine kinase receptor	NUAK family SNF1-like kinase 1	Ephrin type-A receptor 5	Serine/threonine-protein kinase 32A	Interferon-induced, double-stranded RNA-activated protein kinase	Serine/threonine-protein kinase Nek1	Serine/threonine-protein kinase Chk2	Serine/threonine-protein kinase PAK 5	Serine/threonine-protein kinase PLK4	Mitogen-activated protein kinase kinase kinase kinase 1	Mitogen-activated protein kinase kinase kinase 2	Dual specificity mitogen-activated protein kinase kinase 2	cAMP-dependent protein kinase catalytic subunit beta	cGMP-dependent protein kinase 2	Leucine-rich repeat serine/threonine-protein kinase 2	Serine/threonine-protein kinase Nek5	Citron Rho-interacting kinase	Dual specificity protein kinase CLK1	Ephrin type-A receptor 1	Dual specificity protein kinase CLK4	Ephrin type-A receptor 8	Interleukin-1 receptor-associated kinase 4	Tyrosine-protein kinase Fyn	Muscle, skeletal receptor tyrosine-protein kinase	Membrane-associated tyrosine- and threonine-specific cdc2-inhibitory kinase	SNF-related serine/threonine-protein kinase	RAF proto-oncogene serine/threonine-protein kinase	Homeodomain-interacting protein kinase 3	Macrophage-stimulating protein receptor	Dual specificity protein kinase CLK3	Serine/threonine-protein kinase MARK2	Eukaryotic translation initiation factor 2-alpha kinase 1	Serine/threonine-protein kinase PLK1	BDNF/NT-3 growth factors receptor	Dual specificity mitogen-activated protein kinase kinase 5	Mitogen-activated protein kinase kinase kinase 4	Maternal embryonic leucine zipper kinase	Misshapen-like kinase 1	Serine/threonine-protein kinase PLK2	Serine/threonine-protein kinase MARK1	Focal adhesion kinase 1	Serine/threonine-protein kinase 16	Serine/threonine-protein kinase RIO3	Ephrin type-B receptor 6	Tyrosine-protein kinase Fer	Myosin light chain kinase 3	Serine/threonine-protein kinase PAK 2	Insulin receptor	Mitogen-activated protein kinase kinase kinase 3	Myosin light chain kinase family member 4	Serine/threonine-protein kinase SIK1	Phosphatidylinositol 4-phosphate 3-kinase C2 domain-containing subunit beta	Tyrosine-protein kinase CSK	Proto-oncogene tyrosine-protein kinase ROS	Myosin-IIIa	Phosphatidylinositol 5-phosphate 4-kinase type-2 beta	Serine/threonine-protein kinase Nek4	Serine/threonine-protein kinase RIO1	Receptor-interacting serine/threonine-protein kinase 1	Death-associated protein kinase 2	Mitogen-activated protein kinase kinase kinase 1	MAP kinase-interacting serine/threonine-protein kinase 2	Serine/threonine-protein kinase PAK 3	Dual specificity protein kinase CLK2	Myosin light chain kinase 2, skeletal/cardiac muscle	Discoidin domain-containing receptor 2	Serine/threonine-protein kinase PLK3	Ephrin type-B receptor 4	Mitogen-activated protein kinase kinase kinase 9	Myosin light chain kinase, smooth muscle	Glycogen synthase kinase-3 alpha	Microtubule-associated serine/threonine-protein kinase 1	Serine/threonine-protein kinase Nek2	Serine/threonine-protein kinase DCLK2	Rho-associated protein kinase 2	eIF-2-alpha kinase GCN2	Casein kinase I isoform alpha	Serine/threonine-protein kinase SIK2	Mitogen-activated protein kinase kinase kinase 6	Serine/threonine-protein kinase ICK	Tyrosine-protein kinase Mer	LIM domain kinase 1	Phosphatidylinositol 4-kinase beta	Serine/threonine-protein kinase Nek11	Cyclin-G-associated kinase	Serine/threonine-protein kinase N1	Serine/threonine-protein kinase 17A	Phosphatidylinositol 5-phosphate 4-kinase type-2 gamma	Serine/threonine-protein kinase PAK 6	Ephrin type-B receptor 1	Mitogen-activated protein kinase kinase kinase kinase 3	NUAK family SNF1-like kinase 2	Proto-oncogene tyrosine-protein kinase receptor Ret	Ephrin type-B receptor 2	Serine/threonine-protein kinase PRP4 homolog	Uncharacterized serine/threonine-protein kinase SBK3	Serine/threonine-protein kinase SIK3	Serine/threonine-protein kinase Nek3	Megakaryocyte-associated tyrosine-protein kinase	NT-3 growth factor receptor	MAP kinase-interacting serine/threonine-protein kinase 1	Ephrin type-A receptor 6	Mitogen-activated protein kinase kinase kinase kinase 2	Tyrosine-protein kinase Fes/Fps	MAP/microtubule affinity-regulating kinase 4	Casein kinase II subunit alpha'	Dual specificity tyrosine-phosphorylation-regulated kinase 1B	Mitogen-activated protein kinase kinase kinase kinase 5	Interleukin-1 receptor-associated kinase 3	Homeodomain-interacting protein kinase 2	LIM domain kinase 2	Serine/threonine-protein kinase/endoribonuclease IRE1	Mitogen-activated protein kinase kinase kinase 11	MAP kinase-activated protein kinase 5	Receptor-interacting serine/threonine-protein kinase 2	Death-associated protein kinase 3	Serine/threonine-protein kinase OSR1	Ephrin type-A receptor 7	Serine/threonine-protein kinase LATS1	Dual specificity mitogen-activated protein kinase kinase 6	Serine/threonine-protein kinase Sgk3	MAP/microtubule affinity-regulating kinase 3	Serine/threonine-protein kinase N2	Inhibitor of nuclear factor kappa-B kinase subunit epsilon	Death-associated protein kinase 1	Phosphorylase b kinase gamma catalytic chain, skeletal muscle/heart isoform	Dual specificity mitogen-activated protein kinase kinase 3	Tyrosine-protein kinase Srms	Serine/threonine-protein kinase SBK1	Serine/threonine-protein kinase D1	Cyclin-dependent kinase 17	Glycogen synthase kinase-3 beta	Mitogen-activated protein kinase kinase kinase 15	Receptor-interacting serine/threonine-protein kinase 4	CLIP-associating protein 1	Serine/threonine-protein kinase pim-3	Mitogen-activated protein kinase kinase kinase 13	Serine/threonine-protein kinase DCLK3	Ephrin type-A receptor 4	Phosphatidylinositol 4-phosphate 3-kinase C2 domain-containing subunit gamma	Ephrin type-A receptor 2	Cyclin-dependent kinase 15	Mitogen-activated protein kinase kinase kinase kinase 4	Ribosomal protein S6 kinase alpha-1	Mitogen-activated protein kinase kinase kinase 12	STE20-like serine/threonine-protein kinase	Serine/threonine-protein kinase PAK 4	Mitogen-activated protein kinase kinase kinase 10	Serine/threonine-protein kinase RIO2
Serine/threonine-protein kinase Chk2	Cyclin-dependent kinase 16	Serine/threonine-protein kinase 10	Serine/threonine-protein kinase Nek9	Ephrin type-A receptor 3	Interleukin-1 receptor-associated kinase 1	Serine/threonine-protein kinase DCLK1	Serine/threonine-protein kinase PAK 1	Dual specificity tyrosine-phosphorylation-regulated kinase 1A	Insulin receptor-related protein	Leukocyte tyrosine kinase receptor	NUAK family SNF1-like kinase 1	Ephrin type-A receptor 5	Serine/threonine-protein kinase 32A	Interferon-induced, double-stranded RNA-activated protein kinase	Serine/threonine-protein kinase Nek1	Serine/threonine-protein kinase PAK 5	Serine/threonine-protein kinase PLK4	Mitogen-activated protein kinase kinase kinase kinase 1	Mitogen-activated protein kinase kinase kinase 2	Dual specificity mitogen-activated protein kinase kinase 2	cAMP-dependent protein kinase catalytic subunit beta	cGMP-dependent protein kinase 2	Leucine-rich repeat serine/threonine-protein kinase 2	Serine/threonine-protein kinase Nek5	Citron Rho-interacting kinase	Dual specificity protein kinase CLK1	Ephrin type-A receptor 1	Dual specificity protein kinase CLK4	Ephrin type-A receptor 8	Interleukin-1 receptor-associated kinase 4	Tyrosine-protein kinase Fyn	Muscle, skeletal receptor tyrosine-protein kinase	Membrane-associated tyrosine- and threonine-specific cdc2-inhibitory kinase	SNF-related serine/threonine-protein kinase	RAF proto-oncogene serine/threonine-protein kinase	Homeodomain-interacting protein kinase 3	Macrophage-stimulating protein receptor	Dual specificity protein kinase CLK3	Serine/threonine-protein kinase MARK2	Eukaryotic translation initiation factor 2-alpha kinase 1	Serine/threonine-protein kinase PLK1	BDNF/NT-3 growth factors receptor	Dual specificity mitogen-activated protein kinase kinase 5	Mitogen-activated protein kinase kinase kinase 4	Maternal embryonic leucine zipper kinase	Misshapen-like kinase 1	Serine/threonine-protein kinase PLK2	Serine/threonine-protein kinase MARK1	Focal adhesion kinase 1	Serine/threonine-protein kinase 16	Serine/threonine-protein kinase RIO3	Ephrin type-B receptor 6	Tyrosine-protein kinase Fer	Myosin light chain kinase 3	Serine/threonine-protein kinase PAK 2	Insulin receptor	Mitogen-activated protein kinase kinase kinase 3	Myosin light chain kinase family member 4	Serine/threonine-protein kinase SIK1	Phosphatidylinositol 4-phosphate 3-kinase C2 domain-containing subunit beta	Tyrosine-protein kinase CSK	Proto-oncogene tyrosine-protein kinase ROS	Myosin-IIIa	Phosphatidylinositol 5-phosphate 4-kinase type-2 beta	Serine/threonine-protein kinase Nek4	Serine/threonine-protein kinase RIO1	Receptor-interacting serine/threonine-protein kinase 1	Death-associated protein kinase 2	Mitogen-activated protein kinase kinase kinase 1	MAP kinase-interacting serine/threonine-protein kinase 2	Serine/threonine-protein kinase PAK 3	Dual specificity protein kinase CLK2	Myosin light chain kinase 2, skeletal/cardiac muscle	Discoidin domain-containing receptor 2	Serine/threonine-protein kinase PLK3	Ephrin type-B receptor 4	Mitogen-activated protein kinase kinase kinase 9	Myosin light chain kinase, smooth muscle	Glycogen synthase kinase-3 alpha	Microtubule-associated serine/threonine-protein kinase 1	Serine/threonine-protein kinase Nek2	Serine/threonine-protein kinase DCLK2	Rho-associated protein kinase 2	eIF-2-alpha kinase GCN2	Casein kinase I isoform alpha	Serine/threonine-protein kinase SIK2	Mitogen-activated protein kinase kinase kinase 6	Serine/threonine-protein kinase ICK	Tyrosine-protein kinase Mer	LIM domain kinase 1	Phosphatidylinositol 4-kinase beta	Serine/threonine-protein kinase Nek11	Cyclin-G-associated kinase	Serine/threonine-protein kinase N1	Serine/threonine-protein kinase 17A	Phosphatidylinositol 5-phosphate 4-kinase type-2 gamma	Serine/threonine-protein kinase PAK 6	Ephrin type-B receptor 1	Mitogen-activated protein kinase kinase kinase kinase 3	NUAK family SNF1-like kinase 2	Proto-oncogene tyrosine-protein kinase receptor Ret	Ephrin type-B receptor 2	Serine/threonine-protein kinase PRP4 homolog	Uncharacterized serine/threonine-protein kinase SBK3	Serine/threonine-protein kinase SIK3	Serine/threonine-protein kinase Nek3	Megakaryocyte-associated tyrosine-protein kinase	NT-3 growth factor receptor	MAP kinase-interacting serine/threonine-protein kinase 1	Ephrin type-A receptor 6	Mitogen-activated protein kinase kinase kinase kinase 2	Tyrosine-protein kinase Fes/Fps	MAP/microtubule affinity-regulating kinase 4	Casein kinase II subunit alpha'	Dual specificity tyrosine-phosphorylation-regulated kinase 1B	Mitogen-activated protein kinase kinase kinase kinase 5	Interleukin-1 receptor-associated kinase 3	Homeodomain-interacting protein kinase 2	LIM domain kinase 2	Serine/threonine-protein kinase/endoribonuclease IRE1	Mitogen-activated protein kinase kinase kinase 11	MAP kinase-activated protein kinase 5	Receptor-interacting serine/threonine-protein kinase 2	Death-associated protein kinase 3	Serine/threonine-protein kinase OSR1	Ephrin type-A receptor 7	Serine/threonine-protein kinase LATS1	Dual specificity mitogen-activated protein kinase kinase 6	Serine/threonine-protein kinase Sgk3	MAP/microtubule affinity-regulating kinase 3	Serine/threonine-protein kinase N2	Inhibitor of nuclear factor kappa-B kinase subunit epsilon	Death-associated protein kinase 1	Phosphorylase b kinase gamma catalytic chain, skeletal muscle/heart isoform	Dual specificity mitogen-activated protein kinase kinase 3	Tyrosine-protein kinase Srms	Serine/threonine-protein kinase SBK1	Serine/threonine-protein kinase D1	Cyclin-dependent kinase 17	Glycogen synthase kinase-3 beta	Mitogen-activated protein kinase kinase kinase 15	Receptor-interacting serine/threonine-protein kinase 4	CLIP-associating protein 1	Serine/threonine-protein kinase pim-3	Mitogen-activated protein kinase kinase kinase 13	Serine/threonine-protein kinase DCLK3	Ephrin type-A receptor 4	Phosphatidylinositol 4-phosphate 3-kinase C2 domain-containing subunit gamma	Ephrin type-A receptor 2	Cyclin-dependent kinase 15	Mitogen-activated protein kinase kinase kinase kinase 4	Ribosomal protein S6 kinase alpha-1	Mitogen-activated protein kinase kinase kinase 12	STE20-like serine/threonine-protein kinase	Serine/threonine-protein kinase PAK 4	Mitogen-activated protein kinase kinase kinase 10	Serine/threonine-protein kinase RIO2
Citron Rho-interacting kinase	Cyclin-dependent kinase 16	Serine/threonine-protein kinase 10	Serine/threonine-protein kinase Nek9	Ephrin type-A receptor 3	Interleukin-1 receptor-associated kinase 1	Serine/threonine-protein kinase DCLK1	Serine/threonine-protein kinase PAK 1	Dual specificity tyrosine-phosphorylation-regulated kinase 1A	Insulin receptor-related protein	Leukocyte tyrosine kinase receptor	NUAK family SNF1-like kinase 1	Ephrin type-A receptor 5	Serine/threonine-protein kinase 32A	Interferon-induced, double-stranded RNA-activated protein kinase	Serine/threonine-protein kinase Nek1	Serine/threonine-protein kinase PAK 5	Serine/threonine-protein kinase PLK4	Mitogen-activated protein kinase kinase kinase kinase 1	Mitogen-activated protein kinase kinase kinase 2	Dual specificity mitogen-activated protein kinase kinase 2	cAMP-dependent protein kinase catalytic subunit beta	cGMP-dependent protein kinase 2	Leucine-rich repeat serine/threonine-protein kinase 2	Serine/threonine-protein kinase Nek5	Dual specificity protein kinase CLK1	Ephrin type-A receptor 1	Dual specificity protein kinase CLK4	Ephrin type-A receptor 8	Interleukin-1 receptor-associated kinase 4	Tyrosine-protein kinase Fyn	Muscle, skeletal receptor tyrosine-protein kinase	Membrane-associated tyrosine- and threonine-specific cdc2-inhibitory kinase	SNF-related serine/threonine-protein kinase	RAF proto-oncogene serine/threonine-protein kinase	Homeodomain-interacting protein kinase 3	Macrophage-stimulating protein receptor	Dual specificity protein kinase CLK3	Serine/threonine-protein kinase MARK2	Eukaryotic translation initiation factor 2-alpha kinase 1	Serine/threonine-protein kinase PLK1	BDNF/NT-3 growth factors receptor	Dual specificity mitogen-activated protein kinase kinase 5	Mitogen-activated protein kinase kinase kinase 4	Maternal embryonic leucine zipper kinase	Misshapen-like kinase 1	Serine/threonine-protein kinase PLK2	Serine/threonine-protein kinase MARK1	Focal adhesion kinase 1	Serine/threonine-protein kinase 16	Serine/threonine-protein kinase RIO3	Ephrin type-B receptor 6	Tyrosine-protein kinase Fer	Myosin light chain kinase 3	Serine/threonine-protein kinase PAK 2	Insulin receptor	Mitogen-activated protein kinase kinase kinase 3	Myosin light chain kinase family member 4	Serine/threonine-protein kinase SIK1	Phosphatidylinositol 4-phosphate 3-kinase C2 domain-containing subunit beta	Tyrosine-protein kinase CSK	Proto-oncogene tyrosine-protein kinase ROS	Myosin-IIIa	Phosphatidylinositol 5-phosphate 4-kinase type-2 beta	Serine/threonine-protein kinase Nek4	Serine/threonine-protein kinase RIO1	Receptor-interacting serine/threonine-protein kinase 1	Death-associated protein kinase 2	Mitogen-activated protein kinase kinase kinase 1	MAP kinase-interacting serine/threonine-protein kinase 2	Serine/threonine-protein kinase PAK 3	Dual specificity protein kinase CLK2	Myosin light chain kinase 2, skeletal/cardiac muscle	Discoidin domain-containing receptor 2	Serine/threonine-protein kinase PLK3	Ephrin type-B receptor 4	Mitogen-activated protein kinase kinase kinase 9	Myosin light chain kinase, smooth muscle	Glycogen synthase kinase-3 alpha	Microtubule-associated serine/threonine-protein kinase 1	Serine/threonine-protein kinase Nek2	Serine/threonine-protein kinase DCLK2	Rho-associated protein kinase 2	eIF-2-alpha kinase GCN2	Casein kinase I isoform alpha	Serine/threonine-protein kinase SIK2	Mitogen-activated protein kinase kinase kinase 6	Serine/threonine-protein kinase ICK	Tyrosine-protein kinase Mer	LIM domain kinase 1	Phosphatidylinositol 4-kinase beta	Serine/threonine-protein kinase Nek11	Cyclin-G-associated kinase	Serine/threonine-protein kinase N1	Serine/threonine-protein kinase 17A	Phosphatidylinositol 5-phosphate 4-kinase type-2 gamma	Serine/threonine-protein kinase PAK 6	Ephrin type-B receptor 1	Mitogen-activated protein kinase kinase kinase kinase 3	NUAK family SNF1-like kinase 2	Proto-oncogene tyrosine-protein kinase receptor Ret	Ephrin type-B receptor 2	Serine/threonine-protein kinase PRP4 homolog	Uncharacterized serine/threonine-protein kinase SBK3	Serine/threonine-protein kinase SIK3	Serine/threonine-protein kinase Nek3	Megakaryocyte-associated tyrosine-protein kinase	NT-3 growth factor receptor	MAP kinase-interacting serine/threonine-protein kinase 1	Ephrin type-A receptor 6	Mitogen-activated protein kinase kinase kinase kinase 2	Tyrosine-protein kinase Fes/Fps	MAP/microtubule affinity-regulating kinase 4	Casein kinase II subunit alpha'	Dual specificity tyrosine-phosphorylation-regulated kinase 1B	Mitogen-activated protein kinase kinase kinase kinase 5	Interleukin-1 receptor-associated kinase 3	Homeodomain-interacting protein kinase 2	LIM domain kinase 2	Serine/threonine-protein kinase/endoribonuclease IRE1	Mitogen-activated protein kinase kinase kinase 11	MAP kinase-activated protein kinase 5	Receptor-interacting serine/threonine-protein kinase 2	Death-associated protein kinase 3	Serine/threonine-protein kinase OSR1	Ephrin type-A receptor 7	Serine/threonine-protein kinase LATS1	Dual specificity mitogen-activated protein kinase kinase 6	Serine/threonine-protein kinase Sgk3	MAP/microtubule affinity-regulating kinase 3	Serine/threonine-protein kinase N2	Inhibitor of nuclear factor kappa-B kinase subunit epsilon	Death-associated protein kinase 1	Phosphorylase b kinase gamma catalytic chain, skeletal muscle/heart isoform	Dual specificity mitogen-activated protein kinase kinase 3	Tyrosine-protein kinase Srms	Serine/threonine-protein kinase SBK1	Serine/threonine-protein kinase D1	Cyclin-dependent kinase 17	Glycogen synthase kinase-3 beta	Mitogen-activated protein kinase kinase kinase 15	Receptor-interacting serine/threonine-protein kinase 4	CLIP-associating protein 1	Serine/threonine-protein kinase pim-3	Mitogen-activated protein kinase kinase kinase 13	Serine/threonine-protein kinase DCLK3	Ephrin type-A receptor 4	Phosphatidylinositol 4-phosphate 3-kinase C2 domain-containing subunit gamma	Ephrin type-A receptor 2	Cyclin-dependent kinase 15	Mitogen-activated protein kinase kinase kinase kinase 4	Ribosomal protein S6 kinase alpha-1	Mitogen-activated protein kinase kinase kinase 12	STE20-like serine/threonine-protein kinase	Serine/threonine-protein kinase PAK 4	Mitogen-activated protein kinase kinase kinase 10	Serine/threonine-protein kinase RIO2
Dual specificity protein kinase CLK1	Cyclin-dependent kinase 16	Serine/threonine-protein kinase 10	Serine/threonine-protein kinase Nek9	Ephrin type-A receptor 3	Interleukin-1 receptor-associated kinase 1	Serine/threonine-protein kinase DCLK1	Serine/threonine-protein kinase PAK 1	Dual specificity tyrosine-phosphorylation-regulated kinase 1A	Insulin receptor-related protein	Leukocyte tyrosine kinase receptor	NUAK family SNF1-like kinase 1	Ephrin type-A receptor 5	Serine/threonine-protein kinase 32A	Interferon-induced, double-stranded RNA-activated protein kinase	Serine/threonine-protein kinase Nek1	Serine/threonine-protein kinase PAK 5	Serine/threonine-protein kinase PLK4	Mitogen-activated protein kinase kinase kinase kinase 1	Mitogen-activated protein kinase kinase kinase 2	Dual specificity mitogen-activated protein kinase kinase 2	cAMP-dependent protein kinase catalytic subunit beta	cGMP-dependent protein kinase 2	Leucine-rich repeat serine/threonine-protein kinase 2	Serine/threonine-protein kinase Nek5	Ephrin type-A receptor 1	Dual specificity protein kinase CLK4	Ephrin type-A receptor 8	Interleukin-1 receptor-associated kinase 4	Tyrosine-protein kinase Fyn	Muscle, skeletal receptor tyrosine-protein kinase	Membrane-associated tyrosine- and threonine-specific cdc2-inhibitory kinase	SNF-related serine/threonine-protein kinase	RAF proto-oncogene serine/threonine-protein kinase	Homeodomain-interacting protein kinase 3	Macrophage-stimulating protein receptor	Dual specificity protein kinase CLK3	Serine/threonine-protein kinase MARK2	Eukaryotic translation initiation factor 2-alpha kinase 1	Serine/threonine-protein kinase PLK1	BDNF/NT-3 growth factors receptor	Dual specificity mitogen-activated protein kinase kinase 5	Mitogen-activated protein kinase kinase kinase 4	Maternal embryonic leucine zipper kinase	Misshapen-like kinase 1	Serine/threonine-protein kinase PLK2	Serine/threonine-protein kinase MARK1	Focal adhesion kinase 1	Serine/threonine-protein kinase 16	Serine/threonine-protein kinase RIO3	Ephrin type-B receptor 6	Tyrosine-protein kinase Fer	Myosin light chain kinase 3	Serine/threonine-protein kinase PAK 2	Insulin receptor	Mitogen-activated protein kinase kinase kinase 3	Myosin light chain kinase family member 4	Serine/threonine-protein kinase SIK1	Phosphatidylinositol 4-phosphate 3-kinase C2 domain-containing subunit beta	Tyrosine-protein kinase CSK	Proto-oncogene tyrosine-protein kinase ROS	Myosin-IIIa	Phosphatidylinositol 5-phosphate 4-kinase type-2 beta	Serine/threonine-protein kinase Nek4	Serine/threonine-protein kinase RIO1	Receptor-interacting serine/threonine-protein kinase 1	Death-associated protein kinase 2	Mitogen-activated protein kinase kinase kinase 1	MAP kinase-interacting serine/threonine-protein kinase 2	Serine/threonine-protein kinase PAK 3	Dual specificity protein kinase CLK2	Myosin light chain kinase 2, skeletal/cardiac muscle	Discoidin domain-containing receptor 2	Serine/threonine-protein kinase PLK3	Ephrin type-B receptor 4	Mitogen-activated protein kinase kinase kinase 9	Myosin light chain kinase, smooth muscle	Glycogen synthase kinase-3 alpha	Microtubule-associated serine/threonine-protein kinase 1	Serine/threonine-protein kinase Nek2	Serine/threonine-protein kinase DCLK2	Rho-associated protein kinase 2	eIF-2-alpha kinase GCN2	Casein kinase I isoform alpha	Serine/threonine-protein kinase SIK2	Mitogen-activated protein kinase kinase kinase 6	Serine/threonine-protein kinase ICK	Tyrosine-protein kinase Mer	LIM domain kinase 1	Phosphatidylinositol 4-kinase beta	Serine/threonine-protein kinase Nek11	Cyclin-G-associated kinase	Serine/threonine-protein kinase N1	Serine/threonine-protein kinase 17A	Phosphatidylinositol 5-phosphate 4-kinase type-2 gamma	Serine/threonine-protein kinase PAK 6	Ephrin type-B receptor 1	Mitogen-activated protein kinase kinase kinase kinase 3	NUAK family SNF1-like kinase 2	Proto-oncogene tyrosine-protein kinase receptor Ret	Ephrin type-B receptor 2	Serine/threonine-protein kinase PRP4 homolog	Uncharacterized serine/threonine-protein kinase SBK3	Serine/threonine-protein kinase SIK3	Serine/threonine-protein kinase Nek3	Megakaryocyte-associated tyrosine-protein kinase	NT-3 growth factor receptor	MAP kinase-interacting serine/threonine-protein kinase 1	Ephrin type-A receptor 6	Mitogen-activated protein kinase kinase kinase kinase 2	Tyrosine-protein kinase Fes/Fps	MAP/microtubule affinity-regulating kinase 4	Casein kinase II subunit alpha'	Dual specificity tyrosine-phosphorylation-regulated kinase 1B	Mitogen-activated protein kinase kinase kinase kinase 5	Interleukin-1 receptor-associated kinase 3	Homeodomain-interacting protein kinase 2	LIM domain kinase 2	Serine/threonine-protein kinase/endoribonuclease IRE1	Mitogen-activated protein kinase kinase kinase 11	MAP kinase-activated protein kinase 5	Receptor-interacting serine/threonine-protein kinase 2	Death-associated protein kinase 3	Serine/threonine-protein kinase OSR1	Ephrin type-A receptor 7	Serine/threonine-protein kinase LATS1	Dual specificity mitogen-activated protein kinase kinase 6	Serine/threonine-protein kinase Sgk3	MAP/microtubule affinity-regulating kinase 3	Serine/threonine-protein kinase N2	Inhibitor of nuclear factor kappa-B kinase subunit epsilon	Death-associated protein kinase 1	Phosphorylase b kinase gamma catalytic chain, skeletal muscle/heart isoform	Dual specificity mitogen-activated protein kinase kinase 3	Tyrosine-protein kinase Srms	Serine/threonine-protein kinase SBK1	Serine/threonine-protein kinase D1	Cyclin-dependent kinase 17	Glycogen synthase kinase-3 beta	Mitogen-activated protein kinase kinase kinase 15	Receptor-interacting serine/threonine-protein kinase 4	CLIP-associating protein 1	Serine/threonine-protein kinase pim-3	Mitogen-activated protein kinase kinase kinase 13	Serine/threonine-protein kinase DCLK3	Ephrin type-A receptor 4	Phosphatidylinositol 4-phosphate 3-kinase C2 domain-containing subunit gamma	Ephrin type-A receptor 2	Cyclin-dependent kinase 15	Mitogen-activated protein kinase kinase kinase kinase 4	Ribosomal protein S6 kinase alpha-1	Mitogen-activated protein kinase kinase kinase 12	STE20-like serine/threonine-protein kinase	Serine/threonine-protein kinase PAK 4	Mitogen-activated protein kinase kinase kinase 10	Serine/threonine-protein kinase RIO2
Dual specificity protein kinase CLK2	Cyclin-dependent kinase 16	Serine/threonine-protein kinase 10	Serine/threonine-protein kinase Nek9	Ephrin type-A receptor 3	Interleukin-1 receptor-associated kinase 1	Serine/threonine-protein kinase DCLK1	Serine/threonine-protein kinase PAK 1	Dual specificity tyrosine-phosphorylation-regulated kinase 1A	Insulin receptor-related protein	Leukocyte tyrosine kinase receptor	NUAK family SNF1-like kinase 1	Ephrin type-A receptor 5	Serine/threonine-protein kinase 32A	Interferon-induced, double-stranded RNA-activated protein kinase	Serine/threonine-protein kinase Nek1	Serine/threonine-protein kinase PAK 5	Serine/threonine-protein kinase PLK4	Mitogen-activated protein kinase kinase kinase kinase 1	Mitogen-activated protein kinase kinase kinase 2	Dual specificity mitogen-activated protein kinase kinase 2	cAMP-dependent protein kinase catalytic subunit beta	cGMP-dependent protein kinase 2	Leucine-rich repeat serine/threonine-protein kinase 2	Serine/threonine-protein kinase Nek5	Ephrin type-A receptor 1	Dual specificity protein kinase CLK4	Ephrin type-A receptor 8	Interleukin-1 receptor-associated kinase 4	Tyrosine-protein kinase Fyn	Muscle, skeletal receptor tyrosine-protein kinase	Membrane-associated tyrosine- and threonine-specific cdc2-inhibitory kinase	SNF-related serine/threonine-protein kinase	RAF proto-oncogene serine/threonine-protein kinase	Homeodomain-interacting protein kinase 3	Macrophage-stimulating protein receptor	Dual specificity protein kinase CLK3	Serine/threonine-protein kinase MARK2	Eukaryotic translation initiation factor 2-alpha kinase 1	Serine/threonine-protein kinase PLK1	BDNF/NT-3 growth factors receptor	Dual specificity mitogen-activated protein kinase kinase 5	Mitogen-activated protein kinase kinase kinase 4	Maternal embryonic leucine zipper kinase	Misshapen-like kinase 1	Serine/threonine-protein kinase PLK2	Serine/threonine-protein kinase MARK1	Focal adhesion kinase 1	Serine/threonine-protein kinase 16	Serine/threonine-protein kinase RIO3	Ephrin type-B receptor 6	Tyrosine-protein kinase Fer	Myosin light chain kinase 3	Serine/threonine-protein kinase PAK 2	Insulin receptor	Mitogen-activated protein kinase kinase kinase 3	Myosin light chain kinase family member 4	Serine/threonine-protein kinase SIK1	Phosphatidylinositol 4-phosphate 3-kinase C2 domain-containing subunit beta	Tyrosine-protein kinase CSK	Proto-oncogene tyrosine-protein kinase ROS	Myosin-IIIa	Phosphatidylinositol 5-phosphate 4-kinase type-2 beta	Serine/threonine-protein kinase Nek4	Serine/threonine-protein kinase RIO1	Receptor-interacting serine/threonine-protein kinase 1	Death-associated protein kinase 2	Mitogen-activated protein kinase kinase kinase 1	MAP kinase-interacting serine/threonine-protein kinase 2	Serine/threonine-protein kinase PAK 3	Myosin light chain kinase 2, skeletal/cardiac muscle	Discoidin domain-containing receptor 2	Serine/threonine-protein kinase PLK3	Ephrin type-B receptor 4	Mitogen-activated protein kinase kinase kinase 9	Myosin light chain kinase, smooth muscle	Glycogen synthase kinase-3 alpha	Microtubule-associated serine/threonine-protein kinase 1	Serine/threonine-protein kinase Nek2	Serine/threonine-protein kinase DCLK2	Rho-associated protein kinase 2	eIF-2-alpha kinase GCN2	Casein kinase I isoform alpha	Serine/threonine-protein kinase SIK2	Mitogen-activated protein kinase kinase kinase 6	Serine/threonine-protein kinase ICK	Tyrosine-protein kinase Mer	LIM domain kinase 1	Phosphatidylinositol 4-kinase beta	Serine/threonine-protein kinase Nek11	Cyclin-G-associated kinase	Serine/threonine-protein kinase N1	Serine/threonine-protein kinase 17A	Phosphatidylinositol 5-phosphate 4-kinase type-2 gamma	Serine/threonine-protein kinase PAK 6	Ephrin type-B receptor 1	Mitogen-activated protein kinase kinase kinase kinase 3	NUAK family SNF1-like kinase 2	Proto-oncogene tyrosine-protein kinase receptor Ret	Ephrin type-B receptor 2	Serine/threonine-protein kinase PRP4 homolog	Uncharacterized serine/threonine-protein kinase SBK3	Serine/threonine-protein kinase SIK3	Serine/threonine-protein kinase Nek3	Megakaryocyte-associated tyrosine-protein kinase	NT-3 growth factor receptor	MAP kinase-interacting serine/threonine-protein kinase 1	Ephrin type-A receptor 6	Mitogen-activated protein kinase kinase kinase kinase 2	Tyrosine-protein kinase Fes/Fps	MAP/microtubule affinity-regulating kinase 4	Casein kinase II subunit alpha'	Dual specificity tyrosine-phosphorylation-regulated kinase 1B	Mitogen-activated protein kinase kinase kinase kinase 5	Interleukin-1 receptor-associated kinase 3	Homeodomain-interacting protein kinase 2	LIM domain kinase 2	Serine/threonine-protein kinase/endoribonuclease IRE1	Mitogen-activated protein kinase kinase kinase 11	MAP kinase-activated protein kinase 5	Receptor-interacting serine/threonine-protein kinase 2	Death-associated protein kinase 3	Serine/threonine-protein kinase OSR1	Ephrin type-A receptor 7	Serine/threonine-protein kinase LATS1	Dual specificity mitogen-activated protein kinase kinase 6	Serine/threonine-protein kinase Sgk3	MAP/microtubule affinity-regulating kinase 3	Serine/threonine-protein kinase N2	Inhibitor of nuclear factor kappa-B kinase subunit epsilon	Death-associated protein kinase 1	Phosphorylase b kinase gamma catalytic chain, skeletal muscle/heart isoform	Dual specificity mitogen-activated protein kinase kinase 3	Tyrosine-protein kinase Srms	Serine/threonine-protein kinase SBK1	Serine/threonine-protein kinase D1	Cyclin-dependent kinase 17	Glycogen synthase kinase-3 beta	Mitogen-activated protein kinase kinase kinase 15	Receptor-interacting serine/threonine-protein kinase 4	CLIP-associating protein 1	Serine/threonine-protein kinase pim-3	Mitogen-activated protein kinase kinase kinase 13	Serine/threonine-protein kinase DCLK3	Ephrin type-A receptor 4	Phosphatidylinositol 4-phosphate 3-kinase C2 domain-containing subunit gamma	Ephrin type-A receptor 2	Cyclin-dependent kinase 15	Mitogen-activated protein kinase kinase kinase kinase 4	Ribosomal protein S6 kinase alpha-1	Mitogen-activated protein kinase kinase kinase 12	STE20-like serine/threonine-protein kinase	Serine/threonine-protein kinase PAK 4	Mitogen-activated protein kinase kinase kinase 10	Serine/threonine-protein kinase RIO2
Dual specificity protein kinase CLK3	Cyclin-dependent kinase 16	Serine/threonine-protein kinase 10	Serine/threonine-protein kinase Nek9	Ephrin type-A receptor 3	Interleukin-1 receptor-associated kinase 1	Serine/threonine-protein kinase DCLK1	Serine/threonine-protein kinase PAK 1	Dual specificity tyrosine-phosphorylation-regulated kinase 1A	Insulin receptor-related protein	Leukocyte tyrosine kinase receptor	NUAK family SNF1-like kinase 1	Ephrin type-A receptor 5	Serine/threonine-protein kinase 32A	Interferon-induced, double-stranded RNA-activated protein kinase	Serine/threonine-protein kinase Nek1	Serine/threonine-protein kinase PAK 5	Serine/threonine-protein kinase PLK4	Mitogen-activated protein kinase kinase kinase kinase 1	Mitogen-activated protein kinase kinase kinase 2	Dual specificity mitogen-activated protein kinase kinase 2	cAMP-dependent protein kinase catalytic subunit beta	cGMP-dependent protein kinase 2	Leucine-rich repeat serine/threonine-protein kinase 2	Serine/threonine-protein kinase Nek5	Ephrin type-A receptor 1	Dual specificity protein kinase CLK4	Ephrin type-A receptor 8	Interleukin-1 receptor-associated kinase 4	Tyrosine-protein kinase Fyn	Muscle, skeletal receptor tyrosine-protein kinase	Membrane-associated tyrosine- and threonine-specific cdc2-inhibitory kinase	SNF-related serine/threonine-protein kinase	RAF proto-oncogene serine/threonine-protein kinase	Homeodomain-interacting protein kinase 3	Macrophage-stimulating protein receptor	Serine/threonine-protein kinase MARK2	Eukaryotic translation initiation factor 2-alpha kinase 1	Serine/threonine-protein kinase PLK1	BDNF/NT-3 growth factors receptor	Dual specificity mitogen-activated protein kinase kinase 5	Mitogen-activated protein kinase kinase kinase 4	Maternal embryonic leucine zipper kinase	Misshapen-like kinase 1	Serine/threonine-protein kinase PLK2	Serine/threonine-protein kinase MARK1	Focal adhesion kinase 1	Serine/threonine-protein kinase 16	Serine/threonine-protein kinase RIO3	Ephrin type-B receptor 6	Tyrosine-protein kinase Fer	Myosin light chain kinase 3	Serine/threonine-protein kinase PAK 2	Insulin receptor	Mitogen-activated protein kinase kinase kinase 3	Myosin light chain kinase family member 4	Serine/threonine-protein kinase SIK1	Phosphatidylinositol 4-phosphate 3-kinase C2 domain-containing subunit beta	Tyrosine-protein kinase CSK	Proto-oncogene tyrosine-protein kinase ROS	Myosin-IIIa	Phosphatidylinositol 5-phosphate 4-kinase type-2 beta	Serine/threonine-protein kinase Nek4	Serine/threonine-protein kinase RIO1	Receptor-interacting serine/threonine-protein kinase 1	Death-associated protein kinase 2	Mitogen-activated protein kinase kinase kinase 1	MAP kinase-interacting serine/threonine-protein kinase 2	Serine/threonine-protein kinase PAK 3	Myosin light chain kinase 2, skeletal/cardiac muscle	Discoidin domain-containing receptor 2	Serine/threonine-protein kinase PLK3	Ephrin type-B receptor 4	Mitogen-activated protein kinase kinase kinase 9	Myosin light chain kinase, smooth muscle	Glycogen synthase kinase-3 alpha	Microtubule-associated serine/threonine-protein kinase 1	Serine/threonine-protein kinase Nek2	Serine/threonine-protein kinase DCLK2	Rho-associated protein kinase 2	eIF-2-alpha kinase GCN2	Casein kinase I isoform alpha	Serine/threonine-protein kinase SIK2	Mitogen-activated protein kinase kinase kinase 6	Serine/threonine-protein kinase ICK	Tyrosine-protein kinase Mer	LIM domain kinase 1	Phosphatidylinositol 4-kinase beta	Serine/threonine-protein kinase Nek11	Cyclin-G-associated kinase	Serine/threonine-protein kinase N1	Serine/threonine-protein kinase 17A	Phosphatidylinositol 5-phosphate 4-kinase type-2 gamma	Serine/threonine-protein kinase PAK 6	Ephrin type-B receptor 1	Mitogen-activated protein kinase kinase kinase kinase 3	NUAK family SNF1-like kinase 2	Proto-oncogene tyrosine-protein kinase receptor Ret	Ephrin type-B receptor 2	Serine/threonine-protein kinase PRP4 homolog	Uncharacterized serine/threonine-protein kinase SBK3	Serine/threonine-protein kinase SIK3	Serine/threonine-protein kinase Nek3	Megakaryocyte-associated tyrosine-protein kinase	NT-3 growth factor receptor	MAP kinase-interacting serine/threonine-protein kinase 1	Ephrin type-A receptor 6	Mitogen-activated protein kinase kinase kinase kinase 2	Tyrosine-protein kinase Fes/Fps	MAP/microtubule affinity-regulating kinase 4	Casein kinase II subunit alpha'	Dual specificity tyrosine-phosphorylation-regulated kinase 1B	Mitogen-activated protein kinase kinase kinase kinase 5	Interleukin-1 receptor-associated kinase 3	Homeodomain-interacting protein kinase 2	LIM domain kinase 2	Serine/threonine-protein kinase/endoribonuclease IRE1	Mitogen-activated protein kinase kinase kinase 11	MAP kinase-activated protein kinase 5	Receptor-interacting serine/threonine-protein kinase 2	Death-associated protein kinase 3	Serine/threonine-protein kinase OSR1	Ephrin type-A receptor 7	Serine/threonine-protein kinase LATS1	Dual specificity mitogen-activated protein kinase kinase 6	Serine/threonine-protein kinase Sgk3	MAP/microtubule affinity-regulating kinase 3	Serine/threonine-protein kinase N2	Inhibitor of nuclear factor kappa-B kinase subunit epsilon	Death-associated protein kinase 1	Phosphorylase b kinase gamma catalytic chain, skeletal muscle/heart isoform	Dual specificity mitogen-activated protein kinase kinase 3	Tyrosine-protein kinase Srms	Serine/threonine-protein kinase SBK1	Serine/threonine-protein kinase D1	Cyclin-dependent kinase 17	Glycogen synthase kinase-3 beta	Mitogen-activated protein kinase kinase kinase 15	Receptor-interacting serine/threonine-protein kinase 4	CLIP-associating protein 1	Serine/threonine-protein kinase pim-3	Mitogen-activated protein kinase kinase kinase 13	Serine/threonine-protein kinase DCLK3	Ephrin type-A receptor 4	Phosphatidylinositol 4-phosphate 3-kinase C2 domain-containing subunit gamma	Ephrin type-A receptor 2	Cyclin-dependent kinase 15	Mitogen-activated protein kinase kinase kinase kinase 4	Ribosomal protein S6 kinase alpha-1	Mitogen-activated protein kinase kinase kinase 12	STE20-like serine/threonine-protein kinase	Serine/threonine-protein kinase PAK 4	Mitogen-activated protein kinase kinase kinase 10	Serine/threonine-protein kinase RIO2
Dual specificity protein kinase CLK4	Cyclin-dependent kinase 16	Serine/threonine-protein kinase 10	Serine/threonine-protein kinase Nek9	Ephrin type-A receptor 3	Interleukin-1 receptor-associated kinase 1	Serine/threonine-protein kinase DCLK1	Serine/threonine-protein kinase PAK 1	Dual specificity tyrosine-phosphorylation-regulated kinase 1A	Insulin receptor-related protein	Leukocyte tyrosine kinase receptor	NUAK family SNF1-like kinase 1	Ephrin type-A receptor 5	Serine/threonine-protein kinase 32A	Interferon-induced, double-stranded RNA-activated protein kinase	Serine/threonine-protein kinase Nek1	Serine/threonine-protein kinase PAK 5	Serine/threonine-protein kinase PLK4	Mitogen-activated protein kinase kinase kinase kinase 1	Mitogen-activated protein kinase kinase kinase 2	Dual specificity mitogen-activated protein kinase kinase 2	cAMP-dependent protein kinase catalytic subunit beta	cGMP-dependent protein kinase 2	Leucine-rich repeat serine/threonine-protein kinase 2	Serine/threonine-protein kinase Nek5	Ephrin type-A receptor 1	Ephrin type-A receptor 8	Interleukin-1 receptor-associated kinase 4	Tyrosine-protein kinase Fyn	Muscle, skeletal receptor tyrosine-protein kinase	Membrane-associated tyrosine- and threonine-specific cdc2-inhibitory kinase	SNF-related serine/threonine-protein kinase	RAF proto-oncogene serine/threonine-protein kinase	Homeodomain-interacting protein kinase 3	Macrophage-stimulating protein receptor	Serine/threonine-protein kinase MARK2	Eukaryotic translation initiation factor 2-alpha kinase 1	Serine/threonine-protein kinase PLK1	BDNF/NT-3 growth factors receptor	Dual specificity mitogen-activated protein kinase kinase 5	Mitogen-activated protein kinase kinase kinase 4	Maternal embryonic leucine zipper kinase	Misshapen-like kinase 1	Serine/threonine-protein kinase PLK2	Serine/threonine-protein kinase MARK1	Focal adhesion kinase 1	Serine/threonine-protein kinase 16	Serine/threonine-protein kinase RIO3	Ephrin type-B receptor 6	Tyrosine-protein kinase Fer	Myosin light chain kinase 3	Serine/threonine-protein kinase PAK 2	Insulin receptor	Mitogen-activated protein kinase kinase kinase 3	Myosin light chain kinase family member 4	Serine/threonine-protein kinase SIK1	Phosphatidylinositol 4-phosphate 3-kinase C2 domain-containing subunit beta	Tyrosine-protein kinase CSK	Proto-oncogene tyrosine-protein kinase ROS	Myosin-IIIa	Phosphatidylinositol 5-phosphate 4-kinase type-2 beta	Serine/threonine-protein kinase Nek4	Serine/threonine-protein kinase RIO1	Receptor-interacting serine/threonine-protein kinase 1	Death-associated protein kinase 2	Mitogen-activated protein kinase kinase kinase 1	MAP kinase-interacting serine/threonine-protein kinase 2	Serine/threonine-protein kinase PAK 3	Myosin light chain kinase 2, skeletal/cardiac muscle	Discoidin domain-containing receptor 2	Serine/threonine-protein kinase PLK3	Ephrin type-B receptor 4	Mitogen-activated protein kinase kinase kinase 9	Myosin light chain kinase, smooth muscle	Glycogen synthase kinase-3 alpha	Microtubule-associated serine/threonine-protein kinase 1	Serine/threonine-protein kinase Nek2	Serine/threonine-protein kinase DCLK2	Rho-associated protein kinase 2	eIF-2-alpha kinase GCN2	Casein kinase I isoform alpha	Serine/threonine-protein kinase SIK2	Mitogen-activated protein kinase kinase kinase 6	Serine/threonine-protein kinase ICK	Tyrosine-protein kinase Mer	LIM domain kinase 1	Phosphatidylinositol 4-kinase beta	Serine/threonine-protein kinase Nek11	Cyclin-G-associated kinase	Serine/threonine-protein kinase N1	Serine/threonine-protein kinase 17A	Phosphatidylinositol 5-phosphate 4-kinase type-2 gamma	Serine/threonine-protein kinase PAK 6	Ephrin type-B receptor 1	Mitogen-activated protein kinase kinase kinase kinase 3	NUAK family SNF1-like kinase 2	Proto-oncogene tyrosine-protein kinase receptor Ret	Ephrin type-B receptor 2	Serine/threonine-protein kinase PRP4 homolog	Uncharacterized serine/threonine-protein kinase SBK3	Serine/threonine-protein kinase SIK3	Serine/threonine-protein kinase Nek3	Megakaryocyte-associated tyrosine-protein kinase	NT-3 growth factor receptor	MAP kinase-interacting serine/threonine-protein kinase 1	Ephrin type-A receptor 6	Mitogen-activated protein kinase kinase kinase kinase 2	Tyrosine-protein kinase Fes/Fps	MAP/microtubule affinity-regulating kinase 4	Casein kinase II subunit alpha'	Dual specificity tyrosine-phosphorylation-regulated kinase 1B	Mitogen-activated protein kinase kinase kinase kinase 5	Interleukin-1 receptor-associated kinase 3	Homeodomain-interacting protein kinase 2	LIM domain kinase 2	Serine/threonine-protein kinase/endoribonuclease IRE1	Mitogen-activated protein kinase kinase kinase 11	MAP kinase-activated protein kinase 5	Receptor-interacting serine/threonine-protein kinase 2	Death-associated protein kinase 3	Serine/threonine-protein kinase OSR1	Ephrin type-A receptor 7	Serine/threonine-protein kinase LATS1	Dual specificity mitogen-activated protein kinase kinase 6	Serine/threonine-protein kinase Sgk3	MAP/microtubule affinity-regulating kinase 3	Serine/threonine-protein kinase N2	Inhibitor of nuclear factor kappa-B kinase subunit epsilon	Death-associated protein kinase 1	Phosphorylase b kinase gamma catalytic chain, skeletal muscle/heart isoform	Dual specificity mitogen-activated protein kinase kinase 3	Tyrosine-protein kinase Srms	Serine/threonine-protein kinase SBK1	Serine/threonine-protein kinase D1	Cyclin-dependent kinase 17	Glycogen synthase kinase-3 beta	Mitogen-activated protein kinase kinase kinase 15	Receptor-interacting serine/threonine-protein kinase 4	CLIP-associating protein 1	Serine/threonine-protein kinase pim-3	Mitogen-activated protein kinase kinase kinase 13	Serine/threonine-protein kinase DCLK3	Ephrin type-A receptor 4	Phosphatidylinositol 4-phosphate 3-kinase C2 domain-containing subunit gamma	Ephrin type-A receptor 2	Cyclin-dependent kinase 15	Mitogen-activated protein kinase kinase kinase kinase 4	Ribosomal protein S6 kinase alpha-1	Mitogen-activated protein kinase kinase kinase 12	STE20-like serine/threonine-protein kinase	Serine/threonine-protein kinase PAK 4	Mitogen-activated protein kinase kinase kinase 10	Serine/threonine-protein kinase RIO2
Tyrosine-protein kinase CSK	Cyclin-dependent kinase 16	Serine/threonine-protein kinase 10	Serine/threonine-protein kinase Nek9	Ephrin type-A receptor 3	Interleukin-1 receptor-associated kinase 1	Serine/threonine-protein kinase DCLK1	Serine/threonine-protein kinase PAK 1	Dual specificity tyrosine-phosphorylation-regulated kinase 1A	Insulin receptor-related protein	Leukocyte tyrosine kinase receptor	NUAK family SNF1-like kinase 1	Ephrin type-A receptor 5	Serine/threonine-protein kinase 32A	Interferon-induced, double-stranded RNA-activated protein kinase	Serine/threonine-protein kinase Nek1	Serine/threonine-protein kinase PAK 5	Serine/threonine-protein kinase PLK4	Mitogen-activated protein kinase kinase kinase kinase 1	Mitogen-activated protein kinase kinase kinase 2	Dual specificity mitogen-activated protein kinase kinase 2	cAMP-dependent protein kinase catalytic subunit beta	cGMP-dependent protein kinase 2	Leucine-rich repeat serine/threonine-protein kinase 2	Serine/threonine-protein kinase Nek5	Ephrin type-A receptor 1	Ephrin type-A receptor 8	Interleukin-1 receptor-associated kinase 4	Tyrosine-protein kinase Fyn	Muscle, skeletal receptor tyrosine-protein kinase	Membrane-associated tyrosine- and threonine-specific cdc2-inhibitory kinase	SNF-related serine/threonine-protein kinase	RAF proto-oncogene serine/threonine-protein kinase	Homeodomain-interacting protein kinase 3	Macrophage-stimulating protein receptor	Serine/threonine-protein kinase MARK2	Eukaryotic translation initiation factor 2-alpha kinase 1	Serine/threonine-protein kinase PLK1	BDNF/NT-3 growth factors receptor	Dual specificity mitogen-activated protein kinase kinase 5	Mitogen-activated protein kinase kinase kinase 4	Maternal embryonic leucine zipper kinase	Misshapen-like kinase 1	Serine/threonine-protein kinase PLK2	Serine/threonine-protein kinase MARK1	Focal adhesion kinase 1	Serine/threonine-protein kinase 16	Serine/threonine-protein kinase RIO3	Ephrin type-B receptor 6	Tyrosine-protein kinase Fer	Myosin light chain kinase 3	Serine/threonine-protein kinase PAK 2	Insulin receptor	Mitogen-activated protein kinase kinase kinase 3	Myosin light chain kinase family member 4	Serine/threonine-protein kinase SIK1	Phosphatidylinositol 4-phosphate 3-kinase C2 domain-containing subunit beta	Proto-oncogene tyrosine-protein kinase ROS	Myosin-IIIa	Phosphatidylinositol 5-phosphate 4-kinase type-2 beta	Serine/threonine-protein kinase Nek4	Serine/threonine-protein kinase RIO1	Receptor-interacting serine/threonine-protein kinase 1	Death-associated protein kinase 2	Mitogen-activated protein kinase kinase kinase 1	MAP kinase-interacting serine/threonine-protein kinase 2	Serine/threonine-protein kinase PAK 3	Myosin light chain kinase 2, skeletal/cardiac muscle	Discoidin domain-containing receptor 2	Serine/threonine-protein kinase PLK3	Ephrin type-B receptor 4	Mitogen-activated protein kinase kinase kinase 9	Myosin light chain kinase, smooth muscle	Glycogen synthase kinase-3 alpha	Microtubule-associated serine/threonine-protein kinase 1	Serine/threonine-protein kinase Nek2	Serine/threonine-protein kinase DCLK2	Rho-associated protein kinase 2	eIF-2-alpha kinase GCN2	Casein kinase I isoform alpha	Serine/threonine-protein kinase SIK2	Mitogen-activated protein kinase kinase kinase 6	Serine/threonine-protein kinase ICK	Tyrosine-protein kinase Mer	LIM domain kinase 1	Phosphatidylinositol 4-kinase beta	Serine/threonine-protein kinase Nek11	Cyclin-G-associated kinase	Serine/threonine-protein kinase N1	Serine/threonine-protein kinase 17A	Phosphatidylinositol 5-phosphate 4-kinase type-2 gamma	Serine/threonine-protein kinase PAK 6	Ephrin type-B receptor 1	Mitogen-activated protein kinase kinase kinase kinase 3	NUAK family SNF1-like kinase 2	Proto-oncogene tyrosine-protein kinase receptor Ret	Ephrin type-B receptor 2	Serine/threonine-protein kinase PRP4 homolog	Uncharacterized serine/threonine-protein kinase SBK3	Serine/threonine-protein kinase SIK3	Serine/threonine-protein kinase Nek3	Megakaryocyte-associated tyrosine-protein kinase	NT-3 growth factor receptor	MAP kinase-interacting serine/threonine-protein kinase 1	Ephrin type-A receptor 6	Mitogen-activated protein kinase kinase kinase kinase 2	Tyrosine-protein kinase Fes/Fps	MAP/microtubule affinity-regulating kinase 4	Casein kinase II subunit alpha'	Dual specificity tyrosine-phosphorylation-regulated kinase 1B	Mitogen-activated protein kinase kinase kinase kinase 5	Interleukin-1 receptor-associated kinase 3	Homeodomain-interacting protein kinase 2	LIM domain kinase 2	Serine/threonine-protein kinase/endoribonuclease IRE1	Mitogen-activated protein kinase kinase kinase 11	MAP kinase-activated protein kinase 5	Receptor-interacting serine/threonine-protein kinase 2	Death-associated protein kinase 3	Serine/threonine-protein kinase OSR1	Ephrin type-A receptor 7	Serine/threonine-protein kinase LATS1	Dual specificity mitogen-activated protein kinase kinase 6	Serine/threonine-protein kinase Sgk3	MAP/microtubule affinity-regulating kinase 3	Serine/threonine-protein kinase N2	Inhibitor of nuclear factor kappa-B kinase subunit epsilon	Death-associated protein kinase 1	Phosphorylase b kinase gamma catalytic chain, skeletal muscle/heart isoform	Dual specificity mitogen-activated protein kinase kinase 3	Tyrosine-protein kinase Srms	Serine/threonine-protein kinase SBK1	Serine/threonine-protein kinase D1	Cyclin-dependent kinase 17	Glycogen synthase kinase-3 beta	Mitogen-activated protein kinase kinase kinase 15	Receptor-interacting serine/threonine-protein kinase 4	CLIP-associating protein 1	Serine/threonine-protein kinase pim-3	Mitogen-activated protein kinase kinase kinase 13	Serine/threonine-protein kinase DCLK3	Ephrin type-A receptor 4	Phosphatidylinositol 4-phosphate 3-kinase C2 domain-containing subunit gamma	Ephrin type-A receptor 2	Cyclin-dependent kinase 15	Mitogen-activated protein kinase kinase kinase kinase 4	Ribosomal protein S6 kinase alpha-1	Mitogen-activated protein kinase kinase kinase 12	STE20-like serine/threonine-protein kinase	Serine/threonine-protein kinase PAK 4	Mitogen-activated protein kinase kinase kinase 10	Serine/threonine-protein kinase RIO2
Casein kinase I isoform alpha	Cyclin-dependent kinase 16	Serine/threonine-protein kinase 10	Serine/threonine-protein kinase Nek9	Ephrin type-A receptor 3	Interleukin-1 receptor-associated kinase 1	Serine/threonine-protein kinase DCLK1	Serine/threonine-protein kinase PAK 1	Dual specificity tyrosine-phosphorylation-regulated kinase 1A	Insulin receptor-related protein	Leukocyte tyrosine kinase receptor	NUAK family SNF1-like kinase 1	Ephrin type-A receptor 5	Serine/threonine-protein kinase 32A	Interferon-induced, double-stranded RNA-activated protein kinase	Serine/threonine-protein kinase Nek1	Serine/threonine-protein kinase PAK 5	Serine/threonine-protein kinase PLK4	Mitogen-activated protein kinase kinase kinase kinase 1	Mitogen-activated protein kinase kinase kinase 2	Dual specificity mitogen-activated protein kinase kinase 2	cAMP-dependent protein kinase catalytic subunit beta	cGMP-dependent protein kinase 2	Leucine-rich repeat serine/threonine-protein kinase 2	Serine/threonine-protein kinase Nek5	Ephrin type-A receptor 1	Ephrin type-A receptor 8	Interleukin-1 receptor-associated kinase 4	Tyrosine-protein kinase Fyn	Muscle, skeletal receptor tyrosine-protein kinase	Membrane-associated tyrosine- and threonine-specific cdc2-inhibitory kinase	SNF-related serine/threonine-protein kinase	RAF proto-oncogene serine/threonine-protein kinase	Homeodomain-interacting protein kinase 3	Macrophage-stimulating protein receptor	Serine/threonine-protein kinase MARK2	Eukaryotic translation initiation factor 2-alpha kinase 1	Serine/threonine-protein kinase PLK1	BDNF/NT-3 growth factors receptor	Dual specificity mitogen-activated protein kinase kinase 5	Mitogen-activated protein kinase kinase kinase 4	Maternal embryonic leucine zipper kinase	Misshapen-like kinase 1	Serine/threonine-protein kinase PLK2	Serine/threonine-protein kinase MARK1	Focal adhesion kinase 1	Serine/threonine-protein kinase 16	Serine/threonine-protein kinase RIO3	Ephrin type-B receptor 6	Tyrosine-protein kinase Fer	Myosin light chain kinase 3	Serine/threonine-protein kinase PAK 2	Insulin receptor	Mitogen-activated protein kinase kinase kinase 3	Myosin light chain kinase family member 4	Serine/threonine-protein kinase SIK1	Phosphatidylinositol 4-phosphate 3-kinase C2 domain-containing subunit beta	Proto-oncogene tyrosine-protein kinase ROS	Myosin-IIIa	Phosphatidylinositol 5-phosphate 4-kinase type-2 beta	Serine/threonine-protein kinase Nek4	Serine/threonine-protein kinase RIO1	Receptor-interacting serine/threonine-protein kinase 1	Death-associated protein kinase 2	Mitogen-activated protein kinase kinase kinase 1	MAP kinase-interacting serine/threonine-protein kinase 2	Serine/threonine-protein kinase PAK 3	Myosin light chain kinase 2, skeletal/cardiac muscle	Discoidin domain-containing receptor 2	Serine/threonine-protein kinase PLK3	Ephrin type-B receptor 4	Mitogen-activated protein kinase kinase kinase 9	Myosin light chain kinase, smooth muscle	Glycogen synthase kinase-3 alpha	Microtubule-associated serine/threonine-protein kinase 1	Serine/threonine-protein kinase Nek2	Serine/threonine-protein kinase DCLK2	Rho-associated protein kinase 2	eIF-2-alpha kinase GCN2	Serine/threonine-protein kinase SIK2	Mitogen-activated protein kinase kinase kinase 6	Serine/threonine-protein kinase ICK	Tyrosine-protein kinase Mer	LIM domain kinase 1	Phosphatidylinositol 4-kinase beta	Serine/threonine-protein kinase Nek11	Cyclin-G-associated kinase	Serine/threonine-protein kinase N1	Serine/threonine-protein kinase 17A	Phosphatidylinositol 5-phosphate 4-kinase type-2 gamma	Serine/threonine-protein kinase PAK 6	Ephrin type-B receptor 1	Mitogen-activated protein kinase kinase kinase kinase 3	NUAK family SNF1-like kinase 2	Proto-oncogene tyrosine-protein kinase receptor Ret	Ephrin type-B receptor 2	Serine/threonine-protein kinase PRP4 homolog	Uncharacterized serine/threonine-protein kinase SBK3	Serine/threonine-protein kinase SIK3	Serine/threonine-protein kinase Nek3	Megakaryocyte-associated tyrosine-protein kinase	NT-3 growth factor receptor	MAP kinase-interacting serine/threonine-protein kinase 1	Ephrin type-A receptor 6	Mitogen-activated protein kinase kinase kinase kinase 2	Tyrosine-protein kinase Fes/Fps	MAP/microtubule affinity-regulating kinase 4	Casein kinase II subunit alpha'	Dual specificity tyrosine-phosphorylation-regulated kinase 1B	Mitogen-activated protein kinase kinase kinase kinase 5	Interleukin-1 receptor-associated kinase 3	Homeodomain-interacting protein kinase 2	LIM domain kinase 2	Serine/threonine-protein kinase/endoribonuclease IRE1	Mitogen-activated protein kinase kinase kinase 11	MAP kinase-activated protein kinase 5	Receptor-interacting serine/threonine-protein kinase 2	Death-associated protein kinase 3	Serine/threonine-protein kinase OSR1	Ephrin type-A receptor 7	Serine/threonine-protein kinase LATS1	Dual specificity mitogen-activated protein kinase kinase 6	Serine/threonine-protein kinase Sgk3	MAP/microtubule affinity-regulating kinase 3	Serine/threonine-protein kinase N2	Inhibitor of nuclear factor kappa-B kinase subunit epsilon	Death-associated protein kinase 1	Phosphorylase b kinase gamma catalytic chain, skeletal muscle/heart isoform	Dual specificity mitogen-activated protein kinase kinase 3	Tyrosine-protein kinase Srms	Serine/threonine-protein kinase SBK1	Serine/threonine-protein kinase D1	Cyclin-dependent kinase 17	Glycogen synthase kinase-3 beta	Mitogen-activated protein kinase kinase kinase 15	Receptor-interacting serine/threonine-protein kinase 4	CLIP-associating protein 1	Serine/threonine-protein kinase pim-3	Mitogen-activated protein kinase kinase kinase 13	Serine/threonine-protein kinase DCLK3	Ephrin type-A receptor 4	Phosphatidylinositol 4-phosphate 3-kinase C2 domain-containing subunit gamma	Ephrin type-A receptor 2	Cyclin-dependent kinase 15	Mitogen-activated protein kinase kinase kinase kinase 4	Ribosomal protein S6 kinase alpha-1	Mitogen-activated protein kinase kinase kinase 12	STE20-like serine/threonine-protein kinase	Serine/threonine-protein kinase PAK 4	Mitogen-activated protein kinase kinase kinase 10	Serine/threonine-protein kinase RIO2
Casein kinase II subunit alpha'	Cyclin-dependent kinase 16	Serine/threonine-protein kinase 10	Serine/threonine-protein kinase Nek9	Ephrin type-A receptor 3	Interleukin-1 receptor-associated kinase 1	Serine/threonine-protein kinase DCLK1	Serine/threonine-protein kinase PAK 1	Dual specificity tyrosine-phosphorylation-regulated kinase 1A	Insulin receptor-related protein	Leukocyte tyrosine kinase receptor	NUAK family SNF1-like kinase 1	Ephrin type-A receptor 5	Serine/threonine-protein kinase 32A	Interferon-induced, double-stranded RNA-activated protein kinase	Serine/threonine-protein kinase Nek1	Serine/threonine-protein kinase PAK 5	Serine/threonine-protein kinase PLK4	Mitogen-activated protein kinase kinase kinase kinase 1	Mitogen-activated protein kinase kinase kinase 2	Dual specificity mitogen-activated protein kinase kinase 2	cAMP-dependent protein kinase catalytic subunit beta	cGMP-dependent protein kinase 2	Leucine-rich repeat serine/threonine-protein kinase 2	Serine/threonine-protein kinase Nek5	Ephrin type-A receptor 1	Ephrin type-A receptor 8	Interleukin-1 receptor-associated kinase 4	Tyrosine-protein kinase Fyn	Muscle, skeletal receptor tyrosine-protein kinase	Membrane-associated tyrosine- and threonine-specific cdc2-inhibitory kinase	SNF-related serine/threonine-protein kinase	RAF proto-oncogene serine/threonine-protein kinase	Homeodomain-interacting protein kinase 3	Macrophage-stimulating protein receptor	Serine/threonine-protein kinase MARK2	Eukaryotic translation initiation factor 2-alpha kinase 1	Serine/threonine-protein kinase PLK1	BDNF/NT-3 growth factors receptor	Dual specificity mitogen-activated protein kinase kinase 5	Mitogen-activated protein kinase kinase kinase 4	Maternal embryonic leucine zipper kinase	Misshapen-like kinase 1	Serine/threonine-protein kinase PLK2	Serine/threonine-protein kinase MARK1	Focal adhesion kinase 1	Serine/threonine-protein kinase 16	Serine/threonine-protein kinase RIO3	Ephrin type-B receptor 6	Tyrosine-protein kinase Fer	Myosin light chain kinase 3	Serine/threonine-protein kinase PAK 2	Insulin receptor	Mitogen-activated protein kinase kinase kinase 3	Myosin light chain kinase family member 4	Serine/threonine-protein kinase SIK1	Phosphatidylinositol 4-phosphate 3-kinase C2 domain-containing subunit beta	Proto-oncogene tyrosine-protein kinase ROS	Myosin-IIIa	Phosphatidylinositol 5-phosphate 4-kinase type-2 beta	Serine/threonine-protein kinase Nek4	Serine/threonine-protein kinase RIO1	Receptor-interacting serine/threonine-protein kinase 1	Death-associated protein kinase 2	Mitogen-activated protein kinase kinase kinase 1	MAP kinase-interacting serine/threonine-protein kinase 2	Serine/threonine-protein kinase PAK 3	Myosin light chain kinase 2, skeletal/cardiac muscle	Discoidin domain-containing receptor 2	Serine/threonine-protein kinase PLK3	Ephrin type-B receptor 4	Mitogen-activated protein kinase kinase kinase 9	Myosin light chain kinase, smooth muscle	Glycogen synthase kinase-3 alpha	Microtubule-associated serine/threonine-protein kinase 1	Serine/threonine-protein kinase Nek2	Serine/threonine-protein kinase DCLK2	Rho-associated protein kinase 2	eIF-2-alpha kinase GCN2	Serine/threonine-protein kinase SIK2	Mitogen-activated protein kinase kinase kinase 6	Serine/threonine-protein kinase ICK	Tyrosine-protein kinase Mer	LIM domain kinase 1	Phosphatidylinositol 4-kinase beta	Serine/threonine-protein kinase Nek11	Cyclin-G-associated kinase	Serine/threonine-protein kinase N1	Serine/threonine-protein kinase 17A	Phosphatidylinositol 5-phosphate 4-kinase type-2 gamma	Serine/threonine-protein kinase PAK 6	Ephrin type-B receptor 1	Mitogen-activated protein kinase kinase kinase kinase 3	NUAK family SNF1-like kinase 2	Proto-oncogene tyrosine-protein kinase receptor Ret	Ephrin type-B receptor 2	Serine/threonine-protein kinase PRP4 homolog	Uncharacterized serine/threonine-protein kinase SBK3	Serine/threonine-protein kinase SIK3	Serine/threonine-protein kinase Nek3	Megakaryocyte-associated tyrosine-protein kinase	NT-3 growth factor receptor	MAP kinase-interacting serine/threonine-protein kinase 1	Ephrin type-A receptor 6	Mitogen-activated protein kinase kinase kinase kinase 2	Tyrosine-protein kinase Fes/Fps	MAP/microtubule affinity-regulating kinase 4	Dual specificity tyrosine-phosphorylation-regulated kinase 1B	Mitogen-activated protein kinase kinase kinase kinase 5	Interleukin-1 receptor-associated kinase 3	Homeodomain-interacting protein kinase 2	LIM domain kinase 2	Serine/threonine-protein kinase/endoribonuclease IRE1	Mitogen-activated protein kinase kinase kinase 11	MAP kinase-activated protein kinase 5	Receptor-interacting serine/threonine-protein kinase 2	Death-associated protein kinase 3	Serine/threonine-protein kinase OSR1	Ephrin type-A receptor 7	Serine/threonine-protein kinase LATS1	Dual specificity mitogen-activated protein kinase kinase 6	Serine/threonine-protein kinase Sgk3	MAP/microtubule affinity-regulating kinase 3	Serine/threonine-protein kinase N2	Inhibitor of nuclear factor kappa-B kinase subunit epsilon	Death-associated protein kinase 1	Phosphorylase b kinase gamma catalytic chain, skeletal muscle/heart isoform	Dual specificity mitogen-activated protein kinase kinase 3	Tyrosine-protein kinase Srms	Serine/threonine-protein kinase SBK1	Serine/threonine-protein kinase D1	Cyclin-dependent kinase 17	Glycogen synthase kinase-3 beta	Mitogen-activated protein kinase kinase kinase 15	Receptor-interacting serine/threonine-protein kinase 4	CLIP-associating protein 1	Serine/threonine-protein kinase pim-3	Mitogen-activated protein kinase kinase kinase 13	Serine/threonine-protein kinase DCLK3	Ephrin type-A receptor 4	Phosphatidylinositol 4-phosphate 3-kinase C2 domain-containing subunit gamma	Ephrin type-A receptor 2	Cyclin-dependent kinase 15	Mitogen-activated protein kinase kinase kinase kinase 4	Ribosomal protein S6 kinase alpha-1	Mitogen-activated protein kinase kinase kinase 12	STE20-like serine/threonine-protein kinase	Serine/threonine-protein kinase PAK 4	Mitogen-activated protein kinase kinase kinase 10	Serine/threonine-protein kinase RIO2
Death-associated protein kinase 1	Cyclin-dependent kinase 16	Serine/threonine-protein kinase 10	Serine/threonine-protein kinase Nek9	Ephrin type-A receptor 3	Interleukin-1 receptor-associated kinase 1	Serine/threonine-protein kinase DCLK1	Serine/threonine-protein kinase PAK 1	Dual specificity tyrosine-phosphorylation-regulated kinase 1A	Insulin receptor-related protein	Leukocyte tyrosine kinase receptor	NUAK family SNF1-like kinase 1	Ephrin type-A receptor 5	Serine/threonine-protein kinase 32A	Interferon-induced, double-stranded RNA-activated protein kinase	Serine/threonine-protein kinase Nek1	Serine/threonine-protein kinase PAK 5	Serine/threonine-protein kinase PLK4	Mitogen-activated protein kinase kinase kinase kinase 1	Mitogen-activated protein kinase kinase kinase 2	Dual specificity mitogen-activated protein kinase kinase 2	cAMP-dependent protein kinase catalytic subunit beta	cGMP-dependent protein kinase 2	Leucine-rich repeat serine/threonine-protein kinase 2	Serine/threonine-protein kinase Nek5	Ephrin type-A receptor 1	Ephrin type-A receptor 8	Interleukin-1 receptor-associated kinase 4	Tyrosine-protein kinase Fyn	Muscle, skeletal receptor tyrosine-protein kinase	Membrane-associated tyrosine- and threonine-specific cdc2-inhibitory kinase	SNF-related serine/threonine-protein kinase	RAF proto-oncogene serine/threonine-protein kinase	Homeodomain-interacting protein kinase 3	Macrophage-stimulating protein receptor	Serine/threonine-protein kinase MARK2	Eukaryotic translation initiation factor 2-alpha kinase 1	Serine/threonine-protein kinase PLK1	BDNF/NT-3 growth factors receptor	Dual specificity mitogen-activated protein kinase kinase 5	Mitogen-activated protein kinase kinase kinase 4	Maternal embryonic leucine zipper kinase	Misshapen-like kinase 1	Serine/threonine-protein kinase PLK2	Serine/threonine-protein kinase MARK1	Focal adhesion kinase 1	Serine/threonine-protein kinase 16	Serine/threonine-protein kinase RIO3	Ephrin type-B receptor 6	Tyrosine-protein kinase Fer	Myosin light chain kinase 3	Serine/threonine-protein kinase PAK 2	Insulin receptor	Mitogen-activated protein kinase kinase kinase 3	Myosin light chain kinase family member 4	Serine/threonine-protein kinase SIK1	Phosphatidylinositol 4-phosphate 3-kinase C2 domain-containing subunit beta	Proto-oncogene tyrosine-protein kinase ROS	Myosin-IIIa	Phosphatidylinositol 5-phosphate 4-kinase type-2 beta	Serine/threonine-protein kinase Nek4	Serine/threonine-protein kinase RIO1	Receptor-interacting serine/threonine-protein kinase 1	Death-associated protein kinase 2	Mitogen-activated protein kinase kinase kinase 1	MAP kinase-interacting serine/threonine-protein kinase 2	Serine/threonine-protein kinase PAK 3	Myosin light chain kinase 2, skeletal/cardiac muscle	Discoidin domain-containing receptor 2	Serine/threonine-protein kinase PLK3	Ephrin type-B receptor 4	Mitogen-activated protein kinase kinase kinase 9	Myosin light chain kinase, smooth muscle	Glycogen synthase kinase-3 alpha	Microtubule-associated serine/threonine-protein kinase 1	Serine/threonine-protein kinase Nek2	Serine/threonine-protein kinase DCLK2	Rho-associated protein kinase 2	eIF-2-alpha kinase GCN2	Serine/threonine-protein kinase SIK2	Mitogen-activated protein kinase kinase kinase 6	Serine/threonine-protein kinase ICK	Tyrosine-protein kinase Mer	LIM domain kinase 1	Phosphatidylinositol 4-kinase beta	Serine/threonine-protein kinase Nek11	Cyclin-G-associated kinase	Serine/threonine-protein kinase N1	Serine/threonine-protein kinase 17A	Phosphatidylinositol 5-phosphate 4-kinase type-2 gamma	Serine/threonine-protein kinase PAK 6	Ephrin type-B receptor 1	Mitogen-activated protein kinase kinase kinase kinase 3	NUAK family SNF1-like kinase 2	Proto-oncogene tyrosine-protein kinase receptor Ret	Ephrin type-B receptor 2	Serine/threonine-protein kinase PRP4 homolog	Uncharacterized serine/threonine-protein kinase SBK3	Serine/threonine-protein kinase SIK3	Serine/threonine-protein kinase Nek3	Megakaryocyte-associated tyrosine-protein kinase	NT-3 growth factor receptor	MAP kinase-interacting serine/threonine-protein kinase 1	Ephrin type-A receptor 6	Mitogen-activated protein kinase kinase kinase kinase 2	Tyrosine-protein kinase Fes/Fps	MAP/microtubule affinity-regulating kinase 4	Dual specificity tyrosine-phosphorylation-regulated kinase 1B	Mitogen-activated protein kinase kinase kinase kinase 5	Interleukin-1 receptor-associated kinase 3	Homeodomain-interacting protein kinase 2	LIM domain kinase 2	Serine/threonine-protein kinase/endoribonuclease IRE1	Mitogen-activated protein kinase kinase kinase 11	MAP kinase-activated protein kinase 5	Receptor-interacting serine/threonine-protein kinase 2	Death-associated protein kinase 3	Serine/threonine-protein kinase OSR1	Ephrin type-A receptor 7	Serine/threonine-protein kinase LATS1	Dual specificity mitogen-activated protein kinase kinase 6	Serine/threonine-protein kinase Sgk3	MAP/microtubule affinity-regulating kinase 3	Serine/threonine-protein kinase N2	Inhibitor of nuclear factor kappa-B kinase subunit epsilon	Phosphorylase b kinase gamma catalytic chain, skeletal muscle/heart isoform	Dual specificity mitogen-activated protein kinase kinase 3	Tyrosine-protein kinase Srms	Serine/threonine-protein kinase SBK1	Serine/threonine-protein kinase D1	Cyclin-dependent kinase 17	Glycogen synthase kinase-3 beta	Mitogen-activated protein kinase kinase kinase 15	Receptor-interacting serine/threonine-protein kinase 4	CLIP-associating protein 1	Serine/threonine-protein kinase pim-3	Mitogen-activated protein kinase kinase kinase 13	Serine/threonine-protein kinase DCLK3	Ephrin type-A receptor 4	Phosphatidylinositol 4-phosphate 3-kinase C2 domain-containing subunit gamma	Ephrin type-A receptor 2	Cyclin-dependent kinase 15	Mitogen-activated protein kinase kinase kinase kinase 4	Ribosomal protein S6 kinase alpha-1	Mitogen-activated protein kinase kinase kinase 12	STE20-like serine/threonine-protein kinase	Serine/threonine-protein kinase PAK 4	Mitogen-activated protein kinase kinase kinase 10	Serine/threonine-protein kinase RIO2
Death-associated protein kinase 2	Cyclin-dependent kinase 16	Serine/threonine-protein kinase 10	Serine/threonine-protein kinase Nek9	Ephrin type-A receptor 3	Interleukin-1 receptor-associated kinase 1	Serine/threonine-protein kinase DCLK1	Serine/threonine-protein kinase PAK 1	Dual specificity tyrosine-phosphorylation-regulated kinase 1A	Insulin receptor-related protein	Leukocyte tyrosine kinase receptor	NUAK family SNF1-like kinase 1	Ephrin type-A receptor 5	Serine/threonine-protein kinase 32A	Interferon-induced, double-stranded RNA-activated protein kinase	Serine/threonine-protein kinase Nek1	Serine/threonine-protein kinase PAK 5	Serine/threonine-protein kinase PLK4	Mitogen-activated protein kinase kinase kinase kinase 1	Mitogen-activated protein kinase kinase kinase 2	Dual specificity mitogen-activated protein kinase kinase 2	cAMP-dependent protein kinase catalytic subunit beta	cGMP-dependent protein kinase 2	Leucine-rich repeat serine/threonine-protein kinase 2	Serine/threonine-protein kinase Nek5	Ephrin type-A receptor 1	Ephrin type-A receptor 8	Interleukin-1 receptor-associated kinase 4	Tyrosine-protein kinase Fyn	Muscle, skeletal receptor tyrosine-protein kinase	Membrane-associated tyrosine- and threonine-specific cdc2-inhibitory kinase	SNF-related serine/threonine-protein kinase	RAF proto-oncogene serine/threonine-protein kinase	Homeodomain-interacting protein kinase 3	Macrophage-stimulating protein receptor	Serine/threonine-protein kinase MARK2	Eukaryotic translation initiation factor 2-alpha kinase 1	Serine/threonine-protein kinase PLK1	BDNF/NT-3 growth factors receptor	Dual specificity mitogen-activated protein kinase kinase 5	Mitogen-activated protein kinase kinase kinase 4	Maternal embryonic leucine zipper kinase	Misshapen-like kinase 1	Serine/threonine-protein kinase PLK2	Serine/threonine-protein kinase MARK1	Focal adhesion kinase 1	Serine/threonine-protein kinase 16	Serine/threonine-protein kinase RIO3	Ephrin type-B receptor 6	Tyrosine-protein kinase Fer	Myosin light chain kinase 3	Serine/threonine-protein kinase PAK 2	Insulin receptor	Mitogen-activated protein kinase kinase kinase 3	Myosin light chain kinase family member 4	Serine/threonine-protein kinase SIK1	Phosphatidylinositol 4-phosphate 3-kinase C2 domain-containing subunit beta	Proto-oncogene tyrosine-protein kinase ROS	Myosin-IIIa	Phosphatidylinositol 5-phosphate 4-kinase type-2 beta	Serine/threonine-protein kinase Nek4	Serine/threonine-protein kinase RIO1	Receptor-interacting serine/threonine-protein kinase 1	Mitogen-activated protein kinase kinase kinase 1	MAP kinase-interacting serine/threonine-protein kinase 2	Serine/threonine-protein kinase PAK 3	Myosin light chain kinase 2, skeletal/cardiac muscle	Discoidin domain-containing receptor 2	Serine/threonine-protein kinase PLK3	Ephrin type-B receptor 4	Mitogen-activated protein kinase kinase kinase 9	Myosin light chain kinase, smooth muscle	Glycogen synthase kinase-3 alpha	Microtubule-associated serine/threonine-protein kinase 1	Serine/threonine-protein kinase Nek2	Serine/threonine-protein kinase DCLK2	Rho-associated protein kinase 2	eIF-2-alpha kinase GCN2	Serine/threonine-protein kinase SIK2	Mitogen-activated protein kinase kinase kinase 6	Serine/threonine-protein kinase ICK	Tyrosine-protein kinase Mer	LIM domain kinase 1	Phosphatidylinositol 4-kinase beta	Serine/threonine-protein kinase Nek11	Cyclin-G-associated kinase	Serine/threonine-protein kinase N1	Serine/threonine-protein kinase 17A	Phosphatidylinositol 5-phosphate 4-kinase type-2 gamma	Serine/threonine-protein kinase PAK 6	Ephrin type-B receptor 1	Mitogen-activated protein kinase kinase kinase kinase 3	NUAK family SNF1-like kinase 2	Proto-oncogene tyrosine-protein kinase receptor Ret	Ephrin type-B receptor 2	Serine/threonine-protein kinase PRP4 homolog	Uncharacterized serine/threonine-protein kinase SBK3	Serine/threonine-protein kinase SIK3	Serine/threonine-protein kinase Nek3	Megakaryocyte-associated tyrosine-protein kinase	NT-3 growth factor receptor	MAP kinase-interacting serine/threonine-protein kinase 1	Ephrin type-A receptor 6	Mitogen-activated protein kinase kinase kinase kinase 2	Tyrosine-protein kinase Fes/Fps	MAP/microtubule affinity-regulating kinase 4	Dual specificity tyrosine-phosphorylation-regulated kinase 1B	Mitogen-activated protein kinase kinase kinase kinase 5	Interleukin-1 receptor-associated kinase 3	Homeodomain-interacting protein kinase 2	LIM domain kinase 2	Serine/threonine-protein kinase/endoribonuclease IRE1	Mitogen-activated protein kinase kinase kinase 11	MAP kinase-activated protein kinase 5	Receptor-interacting serine/threonine-protein kinase 2	Death-associated protein kinase 3	Serine/threonine-protein kinase OSR1	Ephrin type-A receptor 7	Serine/threonine-protein kinase LATS1	Dual specificity mitogen-activated protein kinase kinase 6	Serine/threonine-protein kinase Sgk3	MAP/microtubule affinity-regulating kinase 3	Serine/threonine-protein kinase N2	Inhibitor of nuclear factor kappa-B kinase subunit epsilon	Phosphorylase b kinase gamma catalytic chain, skeletal muscle/heart isoform	Dual specificity mitogen-activated protein kinase kinase 3	Tyrosine-protein kinase Srms	Serine/threonine-protein kinase SBK1	Serine/threonine-protein kinase D1	Cyclin-dependent kinase 17	Glycogen synthase kinase-3 beta	Mitogen-activated protein kinase kinase kinase 15	Receptor-interacting serine/threonine-protein kinase 4	CLIP-associating protein 1	Serine/threonine-protein kinase pim-3	Mitogen-activated protein kinase kinase kinase 13	Serine/threonine-protein kinase DCLK3	Ephrin type-A receptor 4	Phosphatidylinositol 4-phosphate 3-kinase C2 domain-containing subunit gamma	Ephrin type-A receptor 2	Cyclin-dependent kinase 15	Mitogen-activated protein kinase kinase kinase kinase 4	Ribosomal protein S6 kinase alpha-1	Mitogen-activated protein kinase kinase kinase 12	STE20-like serine/threonine-protein kinase	Serine/threonine-protein kinase PAK 4	Mitogen-activated protein kinase kinase kinase 10	Serine/threonine-protein kinase RIO2
Death-associated protein kinase 3	Cyclin-dependent kinase 16	Serine/threonine-protein kinase 10	Serine/threonine-protein kinase Nek9	Ephrin type-A receptor 3	Interleukin-1 receptor-associated kinase 1	Serine/threonine-protein kinase DCLK1	Serine/threonine-protein kinase PAK 1	Dual specificity tyrosine-phosphorylation-regulated kinase 1A	Insulin receptor-related protein	Leukocyte tyrosine kinase receptor	NUAK family SNF1-like kinase 1	Ephrin type-A receptor 5	Serine/threonine-protein kinase 32A	Interferon-induced, double-stranded RNA-activated protein kinase	Serine/threonine-protein kinase Nek1	Serine/threonine-protein kinase PAK 5	Serine/threonine-protein kinase PLK4	Mitogen-activated protein kinase kinase kinase kinase 1	Mitogen-activated protein kinase kinase kinase 2	Dual specificity mitogen-activated protein kinase kinase 2	cAMP-dependent protein kinase catalytic subunit beta	cGMP-dependent protein kinase 2	Leucine-rich repeat serine/threonine-protein kinase 2	Serine/threonine-protein kinase Nek5	Ephrin type-A receptor 1	Ephrin type-A receptor 8	Interleukin-1 receptor-associated kinase 4	Tyrosine-protein kinase Fyn	Muscle, skeletal receptor tyrosine-protein kinase	Membrane-associated tyrosine- and threonine-specific cdc2-inhibitory kinase	SNF-related serine/threonine-protein kinase	RAF proto-oncogene serine/threonine-protein kinase	Homeodomain-interacting protein kinase 3	Macrophage-stimulating protein receptor	Serine/threonine-protein kinase MARK2	Eukaryotic translation initiation factor 2-alpha kinase 1	Serine/threonine-protein kinase PLK1	BDNF/NT-3 growth factors receptor	Dual specificity mitogen-activated protein kinase kinase 5	Mitogen-activated protein kinase kinase kinase 4	Maternal embryonic leucine zipper kinase	Misshapen-like kinase 1	Serine/threonine-protein kinase PLK2	Serine/threonine-protein kinase MARK1	Focal adhesion kinase 1	Serine/threonine-protein kinase 16	Serine/threonine-protein kinase RIO3	Ephrin type-B receptor 6	Tyrosine-protein kinase Fer	Myosin light chain kinase 3	Serine/threonine-protein kinase PAK 2	Insulin receptor	Mitogen-activated protein kinase kinase kinase 3	Myosin light chain kinase family member 4	Serine/threonine-protein kinase SIK1	Phosphatidylinositol 4-phosphate 3-kinase C2 domain-containing subunit beta	Proto-oncogene tyrosine-protein kinase ROS	Myosin-IIIa	Phosphatidylinositol 5-phosphate 4-kinase type-2 beta	Serine/threonine-protein kinase Nek4	Serine/threonine-protein kinase RIO1	Receptor-interacting serine/threonine-protein kinase 1	Mitogen-activated protein kinase kinase kinase 1	MAP kinase-interacting serine/threonine-protein kinase 2	Serine/threonine-protein kinase PAK 3	Myosin light chain kinase 2, skeletal/cardiac muscle	Discoidin domain-containing receptor 2	Serine/threonine-protein kinase PLK3	Ephrin type-B receptor 4	Mitogen-activated protein kinase kinase kinase 9	Myosin light chain kinase, smooth muscle	Glycogen synthase kinase-3 alpha	Microtubule-associated serine/threonine-protein kinase 1	Serine/threonine-protein kinase Nek2	Serine/threonine-protein kinase DCLK2	Rho-associated protein kinase 2	eIF-2-alpha kinase GCN2	Serine/threonine-protein kinase SIK2	Mitogen-activated protein kinase kinase kinase 6	Serine/threonine-protein kinase ICK	Tyrosine-protein kinase Mer	LIM domain kinase 1	Phosphatidylinositol 4-kinase beta	Serine/threonine-protein kinase Nek11	Cyclin-G-associated kinase	Serine/threonine-protein kinase N1	Serine/threonine-protein kinase 17A	Phosphatidylinositol 5-phosphate 4-kinase type-2 gamma	Serine/threonine-protein kinase PAK 6	Ephrin type-B receptor 1	Mitogen-activated protein kinase kinase kinase kinase 3	NUAK family SNF1-like kinase 2	Proto-oncogene tyrosine-protein kinase receptor Ret	Ephrin type-B receptor 2	Serine/threonine-protein kinase PRP4 homolog	Uncharacterized serine/threonine-protein kinase SBK3	Serine/threonine-protein kinase SIK3	Serine/threonine-protein kinase Nek3	Megakaryocyte-associated tyrosine-protein kinase	NT-3 growth factor receptor	MAP kinase-interacting serine/threonine-protein kinase 1	Ephrin type-A receptor 6	Mitogen-activated protein kinase kinase kinase kinase 2	Tyrosine-protein kinase Fes/Fps	MAP/microtubule affinity-regulating kinase 4	Dual specificity tyrosine-phosphorylation-regulated kinase 1B	Mitogen-activated protein kinase kinase kinase kinase 5	Interleukin-1 receptor-associated kinase 3	Homeodomain-interacting protein kinase 2	LIM domain kinase 2	Serine/threonine-protein kinase/endoribonuclease IRE1	Mitogen-activated protein kinase kinase kinase 11	MAP kinase-activated protein kinase 5	Receptor-interacting serine/threonine-protein kinase 2	Serine/threonine-protein kinase OSR1	Ephrin type-A receptor 7	Serine/threonine-protein kinase LATS1	Dual specificity mitogen-activated protein kinase kinase 6	Serine/threonine-protein kinase Sgk3	MAP/microtubule affinity-regulating kinase 3	Serine/threonine-protein kinase N2	Inhibitor of nuclear factor kappa-B kinase subunit epsilon	Phosphorylase b kinase gamma catalytic chain, skeletal muscle/heart isoform	Dual specificity mitogen-activated protein kinase kinase 3	Tyrosine-protein kinase Srms	Serine/threonine-protein kinase SBK1	Serine/threonine-protein kinase D1	Cyclin-dependent kinase 17	Glycogen synthase kinase-3 beta	Mitogen-activated protein kinase kinase kinase 15	Receptor-interacting serine/threonine-protein kinase 4	CLIP-associating protein 1	Serine/threonine-protein kinase pim-3	Mitogen-activated protein kinase kinase kinase 13	Serine/threonine-protein kinase DCLK3	Ephrin type-A receptor 4	Phosphatidylinositol 4-phosphate 3-kinase C2 domain-containing subunit gamma	Ephrin type-A receptor 2	Cyclin-dependent kinase 15	Mitogen-activated protein kinase kinase kinase kinase 4	Ribosomal protein S6 kinase alpha-1	Mitogen-activated protein kinase kinase kinase 12	STE20-like serine/threonine-protein kinase	Serine/threonine-protein kinase PAK 4	Mitogen-activated protein kinase kinase kinase 10	Serine/threonine-protein kinase RIO2
Serine/threonine-protein kinase DCLK1	Cyclin-dependent kinase 16	Serine/threonine-protein kinase 10	Serine/threonine-protein kinase Nek9	Ephrin type-A receptor 3	Interleukin-1 receptor-associated kinase 1	Serine/threonine-protein kinase PAK 1	Dual specificity tyrosine-phosphorylation-regulated kinase 1A	Insulin receptor-related protein	Leukocyte tyrosine kinase receptor	NUAK family SNF1-like kinase 1	Ephrin type-A receptor 5	Serine/threonine-protein kinase 32A	Interferon-induced, double-stranded RNA-activated protein kinase	Serine/threonine-protein kinase Nek1	Serine/threonine-protein kinase PAK 5	Serine/threonine-protein kinase PLK4	Mitogen-activated protein kinase kinase kinase kinase 1	Mitogen-activated protein kinase kinase kinase 2	Dual specificity mitogen-activated protein kinase kinase 2	cAMP-dependent protein kinase catalytic subunit beta	cGMP-dependent protein kinase 2	Leucine-rich repeat serine/threonine-protein kinase 2	Serine/threonine-protein kinase Nek5	Ephrin type-A receptor 1	Ephrin type-A receptor 8	Interleukin-1 receptor-associated kinase 4	Tyrosine-protein kinase Fyn	Muscle, skeletal receptor tyrosine-protein kinase	Membrane-associated tyrosine- and threonine-specific cdc2-inhibitory kinase	SNF-related serine/threonine-protein kinase	RAF proto-oncogene serine/threonine-protein kinase	Homeodomain-interacting protein kinase 3	Macrophage-stimulating protein receptor	Serine/threonine-protein kinase MARK2	Eukaryotic translation initiation factor 2-alpha kinase 1	Serine/threonine-protein kinase PLK1	BDNF/NT-3 growth factors receptor	Dual specificity mitogen-activated protein kinase kinase 5	Mitogen-activated protein kinase kinase kinase 4	Maternal embryonic leucine zipper kinase	Misshapen-like kinase 1	Serine/threonine-protein kinase PLK2	Serine/threonine-protein kinase MARK1	Focal adhesion kinase 1	Serine/threonine-protein kinase 16	Serine/threonine-protein kinase RIO3	Ephrin type-B receptor 6	Tyrosine-protein kinase Fer	Myosin light chain kinase 3	Serine/threonine-protein kinase PAK 2	Insulin receptor	Mitogen-activated protein kinase kinase kinase 3	Myosin light chain kinase family member 4	Serine/threonine-protein kinase SIK1	Phosphatidylinositol 4-phosphate 3-kinase C2 domain-containing subunit beta	Proto-oncogene tyrosine-protein kinase ROS	Myosin-IIIa	Phosphatidylinositol 5-phosphate 4-kinase type-2 beta	Serine/threonine-protein kinase Nek4	Serine/threonine-protein kinase RIO1	Receptor-interacting serine/threonine-protein kinase 1	Mitogen-activated protein kinase kinase kinase 1	MAP kinase-interacting serine/threonine-protein kinase 2	Serine/threonine-protein kinase PAK 3	Myosin light chain kinase 2, skeletal/cardiac muscle	Discoidin domain-containing receptor 2	Serine/threonine-protein kinase PLK3	Ephrin type-B receptor 4	Mitogen-activated protein kinase kinase kinase 9	Myosin light chain kinase, smooth muscle	Glycogen synthase kinase-3 alpha	Microtubule-associated serine/threonine-protein kinase 1	Serine/threonine-protein kinase Nek2	Serine/threonine-protein kinase DCLK2	Rho-associated protein kinase 2	eIF-2-alpha kinase GCN2	Serine/threonine-protein kinase SIK2	Mitogen-activated protein kinase kinase kinase 6	Serine/threonine-protein kinase ICK	Tyrosine-protein kinase Mer	LIM domain kinase 1	Phosphatidylinositol 4-kinase beta	Serine/threonine-protein kinase Nek11	Cyclin-G-associated kinase	Serine/threonine-protein kinase N1	Serine/threonine-protein kinase 17A	Phosphatidylinositol 5-phosphate 4-kinase type-2 gamma	Serine/threonine-protein kinase PAK 6	Ephrin type-B receptor 1	Mitogen-activated protein kinase kinase kinase kinase 3	NUAK family SNF1-like kinase 2	Proto-oncogene tyrosine-protein kinase receptor Ret	Ephrin type-B receptor 2	Serine/threonine-protein kinase PRP4 homolog	Uncharacterized serine/threonine-protein kinase SBK3	Serine/threonine-protein kinase SIK3	Serine/threonine-protein kinase Nek3	Megakaryocyte-associated tyrosine-protein kinase	NT-3 growth factor receptor	MAP kinase-interacting serine/threonine-protein kinase 1	Ephrin type-A receptor 6	Mitogen-activated protein kinase kinase kinase kinase 2	Tyrosine-protein kinase Fes/Fps	MAP/microtubule affinity-regulating kinase 4	Dual specificity tyrosine-phosphorylation-regulated kinase 1B	Mitogen-activated protein kinase kinase kinase kinase 5	Interleukin-1 receptor-associated kinase 3	Homeodomain-interacting protein kinase 2	LIM domain kinase 2	Serine/threonine-protein kinase/endoribonuclease IRE1	Mitogen-activated protein kinase kinase kinase 11	MAP kinase-activated protein kinase 5	Receptor-interacting serine/threonine-protein kinase 2	Serine/threonine-protein kinase OSR1	Ephrin type-A receptor 7	Serine/threonine-protein kinase LATS1	Dual specificity mitogen-activated protein kinase kinase 6	Serine/threonine-protein kinase Sgk3	MAP/microtubule affinity-regulating kinase 3	Serine/threonine-protein kinase N2	Inhibitor of nuclear factor kappa-B kinase subunit epsilon	Phosphorylase b kinase gamma catalytic chain, skeletal muscle/heart isoform	Dual specificity mitogen-activated protein kinase kinase 3	Tyrosine-protein kinase Srms	Serine/threonine-protein kinase SBK1	Serine/threonine-protein kinase D1	Cyclin-dependent kinase 17	Glycogen synthase kinase-3 beta	Mitogen-activated protein kinase kinase kinase 15	Receptor-interacting serine/threonine-protein kinase 4	CLIP-associating protein 1	Serine/threonine-protein kinase pim-3	Mitogen-activated protein kinase kinase kinase 13	Serine/threonine-protein kinase DCLK3	Ephrin type-A receptor 4	Phosphatidylinositol 4-phosphate 3-kinase C2 domain-containing subunit gamma	Ephrin type-A receptor 2	Cyclin-dependent kinase 15	Mitogen-activated protein kinase kinase kinase kinase 4	Ribosomal protein S6 kinase alpha-1	Mitogen-activated protein kinase kinase kinase 12	STE20-like serine/threonine-protein kinase	Serine/threonine-protein kinase PAK 4	Mitogen-activated protein kinase kinase kinase 10	Serine/threonine-protein kinase RIO2
Serine/threonine-protein kinase DCLK2	Cyclin-dependent kinase 16	Serine/threonine-protein kinase 10	Serine/threonine-protein kinase Nek9	Ephrin type-A receptor 3	Interleukin-1 receptor-associated kinase 1	Serine/threonine-protein kinase PAK 1	Dual specificity tyrosine-phosphorylation-regulated kinase 1A	Insulin receptor-related protein	Leukocyte tyrosine kinase receptor	NUAK family SNF1-like kinase 1	Ephrin type-A receptor 5	Serine/threonine-protein kinase 32A	Interferon-induced, double-stranded RNA-activated protein kinase	Serine/threonine-protein kinase Nek1	Serine/threonine-protein kinase PAK 5	Serine/threonine-protein kinase PLK4	Mitogen-activated protein kinase kinase kinase kinase 1	Mitogen-activated protein kinase kinase kinase 2	Dual specificity mitogen-activated protein kinase kinase 2	cAMP-dependent protein kinase catalytic subunit beta	cGMP-dependent protein kinase 2	Leucine-rich repeat serine/threonine-protein kinase 2	Serine/threonine-protein kinase Nek5	Ephrin type-A receptor 1	Ephrin type-A receptor 8	Interleukin-1 receptor-associated kinase 4	Tyrosine-protein kinase Fyn	Muscle, skeletal receptor tyrosine-protein kinase	Membrane-associated tyrosine- and threonine-specific cdc2-inhibitory kinase	SNF-related serine/threonine-protein kinase	RAF proto-oncogene serine/threonine-protein kinase	Homeodomain-interacting protein kinase 3	Macrophage-stimulating protein receptor	Serine/threonine-protein kinase MARK2	Eukaryotic translation initiation factor 2-alpha kinase 1	Serine/threonine-protein kinase PLK1	BDNF/NT-3 growth factors receptor	Dual specificity mitogen-activated protein kinase kinase 5	Mitogen-activated protein kinase kinase kinase 4	Maternal embryonic leucine zipper kinase	Misshapen-like kinase 1	Serine/threonine-protein kinase PLK2	Serine/threonine-protein kinase MARK1	Focal adhesion kinase 1	Serine/threonine-protein kinase 16	Serine/threonine-protein kinase RIO3	Ephrin type-B receptor 6	Tyrosine-protein kinase Fer	Myosin light chain kinase 3	Serine/threonine-protein kinase PAK 2	Insulin receptor	Mitogen-activated protein kinase kinase kinase 3	Myosin light chain kinase family member 4	Serine/threonine-protein kinase SIK1	Phosphatidylinositol 4-phosphate 3-kinase C2 domain-containing subunit beta	Proto-oncogene tyrosine-protein kinase ROS	Myosin-IIIa	Phosphatidylinositol 5-phosphate 4-kinase type-2 beta	Serine/threonine-protein kinase Nek4	Serine/threonine-protein kinase RIO1	Receptor-interacting serine/threonine-protein kinase 1	Mitogen-activated protein kinase kinase kinase 1	MAP kinase-interacting serine/threonine-protein kinase 2	Serine/threonine-protein kinase PAK 3	Myosin light chain kinase 2, skeletal/cardiac muscle	Discoidin domain-containing receptor 2	Serine/threonine-protein kinase PLK3	Ephrin type-B receptor 4	Mitogen-activated protein kinase kinase kinase 9	Myosin light chain kinase, smooth muscle	Glycogen synthase kinase-3 alpha	Microtubule-associated serine/threonine-protein kinase 1	Serine/threonine-protein kinase Nek2	Rho-associated protein kinase 2	eIF-2-alpha kinase GCN2	Serine/threonine-protein kinase SIK2	Mitogen-activated protein kinase kinase kinase 6	Serine/threonine-protein kinase ICK	Tyrosine-protein kinase Mer	LIM domain kinase 1	Phosphatidylinositol 4-kinase beta	Serine/threonine-protein kinase Nek11	Cyclin-G-associated kinase	Serine/threonine-protein kinase N1	Serine/threonine-protein kinase 17A	Phosphatidylinositol 5-phosphate 4-kinase type-2 gamma	Serine/threonine-protein kinase PAK 6	Ephrin type-B receptor 1	Mitogen-activated protein kinase kinase kinase kinase 3	NUAK family SNF1-like kinase 2	Proto-oncogene tyrosine-protein kinase receptor Ret	Ephrin type-B receptor 2	Serine/threonine-protein kinase PRP4 homolog	Uncharacterized serine/threonine-protein kinase SBK3	Serine/threonine-protein kinase SIK3	Serine/threonine-protein kinase Nek3	Megakaryocyte-associated tyrosine-protein kinase	NT-3 growth factor receptor	MAP kinase-interacting serine/threonine-protein kinase 1	Ephrin type-A receptor 6	Mitogen-activated protein kinase kinase kinase kinase 2	Tyrosine-protein kinase Fes/Fps	MAP/microtubule affinity-regulating kinase 4	Dual specificity tyrosine-phosphorylation-regulated kinase 1B	Mitogen-activated protein kinase kinase kinase kinase 5	Interleukin-1 receptor-associated kinase 3	Homeodomain-interacting protein kinase 2	LIM domain kinase 2	Serine/threonine-protein kinase/endoribonuclease IRE1	Mitogen-activated protein kinase kinase kinase 11	MAP kinase-activated protein kinase 5	Receptor-interacting serine/threonine-protein kinase 2	Serine/threonine-protein kinase OSR1	Ephrin type-A receptor 7	Serine/threonine-protein kinase LATS1	Dual specificity mitogen-activated protein kinase kinase 6	Serine/threonine-protein kinase Sgk3	MAP/microtubule affinity-regulating kinase 3	Serine/threonine-protein kinase N2	Inhibitor of nuclear factor kappa-B kinase subunit epsilon	Phosphorylase b kinase gamma catalytic chain, skeletal muscle/heart isoform	Dual specificity mitogen-activated protein kinase kinase 3	Tyrosine-protein kinase Srms	Serine/threonine-protein kinase SBK1	Serine/threonine-protein kinase D1	Cyclin-dependent kinase 17	Glycogen synthase kinase-3 beta	Mitogen-activated protein kinase kinase kinase 15	Receptor-interacting serine/threonine-protein kinase 4	CLIP-associating protein 1	Serine/threonine-protein kinase pim-3	Mitogen-activated protein kinase kinase kinase 13	Serine/threonine-protein kinase DCLK3	Ephrin type-A receptor 4	Phosphatidylinositol 4-phosphate 3-kinase C2 domain-containing subunit gamma	Ephrin type-A receptor 2	Cyclin-dependent kinase 15	Mitogen-activated protein kinase kinase kinase kinase 4	Ribosomal protein S6 kinase alpha-1	Mitogen-activated protein kinase kinase kinase 12	STE20-like serine/threonine-protein kinase	Serine/threonine-protein kinase PAK 4	Mitogen-activated protein kinase kinase kinase 10	Serine/threonine-protein kinase RIO2
Serine/threonine-protein kinase DCLK3	Cyclin-dependent kinase 16	Serine/threonine-protein kinase 10	Serine/threonine-protein kinase Nek9	Ephrin type-A receptor 3	Interleukin-1 receptor-associated kinase 1	Serine/threonine-protein kinase PAK 1	Dual specificity tyrosine-phosphorylation-regulated kinase 1A	Insulin receptor-related protein	Leukocyte tyrosine kinase receptor	NUAK family SNF1-like kinase 1	Ephrin type-A receptor 5	Serine/threonine-protein kinase 32A	Interferon-induced, double-stranded RNA-activated protein kinase	Serine/threonine-protein kinase Nek1	Serine/threonine-protein kinase PAK 5	Serine/threonine-protein kinase PLK4	Mitogen-activated protein kinase kinase kinase kinase 1	Mitogen-activated protein kinase kinase kinase 2	Dual specificity mitogen-activated protein kinase kinase 2	cAMP-dependent protein kinase catalytic subunit beta	cGMP-dependent protein kinase 2	Leucine-rich repeat serine/threonine-protein kinase 2	Serine/threonine-protein kinase Nek5	Ephrin type-A receptor 1	Ephrin type-A receptor 8	Interleukin-1 receptor-associated kinase 4	Tyrosine-protein kinase Fyn	Muscle, skeletal receptor tyrosine-protein kinase	Membrane-associated tyrosine- and threonine-specific cdc2-inhibitory kinase	SNF-related serine/threonine-protein kinase	RAF proto-oncogene serine/threonine-protein kinase	Homeodomain-interacting protein kinase 3	Macrophage-stimulating protein receptor	Serine/threonine-protein kinase MARK2	Eukaryotic translation initiation factor 2-alpha kinase 1	Serine/threonine-protein kinase PLK1	BDNF/NT-3 growth factors receptor	Dual specificity mitogen-activated protein kinase kinase 5	Mitogen-activated protein kinase kinase kinase 4	Maternal embryonic leucine zipper kinase	Misshapen-like kinase 1	Serine/threonine-protein kinase PLK2	Serine/threonine-protein kinase MARK1	Focal adhesion kinase 1	Serine/threonine-protein kinase 16	Serine/threonine-protein kinase RIO3	Ephrin type-B receptor 6	Tyrosine-protein kinase Fer	Myosin light chain kinase 3	Serine/threonine-protein kinase PAK 2	Insulin receptor	Mitogen-activated protein kinase kinase kinase 3	Myosin light chain kinase family member 4	Serine/threonine-protein kinase SIK1	Phosphatidylinositol 4-phosphate 3-kinase C2 domain-containing subunit beta	Proto-oncogene tyrosine-protein kinase ROS	Myosin-IIIa	Phosphatidylinositol 5-phosphate 4-kinase type-2 beta	Serine/threonine-protein kinase Nek4	Serine/threonine-protein kinase RIO1	Receptor-interacting serine/threonine-protein kinase 1	Mitogen-activated protein kinase kinase kinase 1	MAP kinase-interacting serine/threonine-protein kinase 2	Serine/threonine-protein kinase PAK 3	Myosin light chain kinase 2, skeletal/cardiac muscle	Discoidin domain-containing receptor 2	Serine/threonine-protein kinase PLK3	Ephrin type-B receptor 4	Mitogen-activated protein kinase kinase kinase 9	Myosin light chain kinase, smooth muscle	Glycogen synthase kinase-3 alpha	Microtubule-associated serine/threonine-protein kinase 1	Serine/threonine-protein kinase Nek2	Rho-associated protein kinase 2	eIF-2-alpha kinase GCN2	Serine/threonine-protein kinase SIK2	Mitogen-activated protein kinase kinase kinase 6	Serine/threonine-protein kinase ICK	Tyrosine-protein kinase Mer	LIM domain kinase 1	Phosphatidylinositol 4-kinase beta	Serine/threonine-protein kinase Nek11	Cyclin-G-associated kinase	Serine/threonine-protein kinase N1	Serine/threonine-protein kinase 17A	Phosphatidylinositol 5-phosphate 4-kinase type-2 gamma	Serine/threonine-protein kinase PAK 6	Ephrin type-B receptor 1	Mitogen-activated protein kinase kinase kinase kinase 3	NUAK family SNF1-like kinase 2	Proto-oncogene tyrosine-protein kinase receptor Ret	Ephrin type-B receptor 2	Serine/threonine-protein kinase PRP4 homolog	Uncharacterized serine/threonine-protein kinase SBK3	Serine/threonine-protein kinase SIK3	Serine/threonine-protein kinase Nek3	Megakaryocyte-associated tyrosine-protein kinase	NT-3 growth factor receptor	MAP kinase-interacting serine/threonine-protein kinase 1	Ephrin type-A receptor 6	Mitogen-activated protein kinase kinase kinase kinase 2	Tyrosine-protein kinase Fes/Fps	MAP/microtubule affinity-regulating kinase 4	Dual specificity tyrosine-phosphorylation-regulated kinase 1B	Mitogen-activated protein kinase kinase kinase kinase 5	Interleukin-1 receptor-associated kinase 3	Homeodomain-interacting protein kinase 2	LIM domain kinase 2	Serine/threonine-protein kinase/endoribonuclease IRE1	Mitogen-activated protein kinase kinase kinase 11	MAP kinase-activated protein kinase 5	Receptor-interacting serine/threonine-protein kinase 2	Serine/threonine-protein kinase OSR1	Ephrin type-A receptor 7	Serine/threonine-protein kinase LATS1	Dual specificity mitogen-activated protein kinase kinase 6	Serine/threonine-protein kinase Sgk3	MAP/microtubule affinity-regulating kinase 3	Serine/threonine-protein kinase N2	Inhibitor of nuclear factor kappa-B kinase subunit epsilon	Phosphorylase b kinase gamma catalytic chain, skeletal muscle/heart isoform	Dual specificity mitogen-activated protein kinase kinase 3	Tyrosine-protein kinase Srms	Serine/threonine-protein kinase SBK1	Serine/threonine-protein kinase D1	Cyclin-dependent kinase 17	Glycogen synthase kinase-3 beta	Mitogen-activated protein kinase kinase kinase 15	Receptor-interacting serine/threonine-protein kinase 4	CLIP-associating protein 1	Serine/threonine-protein kinase pim-3	Mitogen-activated protein kinase kinase kinase 13	Ephrin type-A receptor 4	Phosphatidylinositol 4-phosphate 3-kinase C2 domain-containing subunit gamma	Ephrin type-A receptor 2	Cyclin-dependent kinase 15	Mitogen-activated protein kinase kinase kinase kinase 4	Ribosomal protein S6 kinase alpha-1	Mitogen-activated protein kinase kinase kinase 12	STE20-like serine/threonine-protein kinase	Serine/threonine-protein kinase PAK 4	Mitogen-activated protein kinase kinase kinase 10	Serine/threonine-protein kinase RIO2
Discoidin domain-containing receptor 2	Cyclin-dependent kinase 16	Serine/threonine-protein kinase 10	Serine/threonine-protein kinase Nek9	Ephrin type-A receptor 3	Interleukin-1 receptor-associated kinase 1	Serine/threonine-protein kinase PAK 1	Dual specificity tyrosine-phosphorylation-regulated kinase 1A	Insulin receptor-related protein	Leukocyte tyrosine kinase receptor	NUAK family SNF1-like kinase 1	Ephrin type-A receptor 5	Serine/threonine-protein kinase 32A	Interferon-induced, double-stranded RNA-activated protein kinase	Serine/threonine-protein kinase Nek1	Serine/threonine-protein kinase PAK 5	Serine/threonine-protein kinase PLK4	Mitogen-activated protein kinase kinase kinase kinase 1	Mitogen-activated protein kinase kinase kinase 2	Dual specificity mitogen-activated protein kinase kinase 2	cAMP-dependent protein kinase catalytic subunit beta	cGMP-dependent protein kinase 2	Leucine-rich repeat serine/threonine-protein kinase 2	Serine/threonine-protein kinase Nek5	Ephrin type-A receptor 1	Ephrin type-A receptor 8	Interleukin-1 receptor-associated kinase 4	Tyrosine-protein kinase Fyn	Muscle, skeletal receptor tyrosine-protein kinase	Membrane-associated tyrosine- and threonine-specific cdc2-inhibitory kinase	SNF-related serine/threonine-protein kinase	RAF proto-oncogene serine/threonine-protein kinase	Homeodomain-interacting protein kinase 3	Macrophage-stimulating protein receptor	Serine/threonine-protein kinase MARK2	Eukaryotic translation initiation factor 2-alpha kinase 1	Serine/threonine-protein kinase PLK1	BDNF/NT-3 growth factors receptor	Dual specificity mitogen-activated protein kinase kinase 5	Mitogen-activated protein kinase kinase kinase 4	Maternal embryonic leucine zipper kinase	Misshapen-like kinase 1	Serine/threonine-protein kinase PLK2	Serine/threonine-protein kinase MARK1	Focal adhesion kinase 1	Serine/threonine-protein kinase 16	Serine/threonine-protein kinase RIO3	Ephrin type-B receptor 6	Tyrosine-protein kinase Fer	Myosin light chain kinase 3	Serine/threonine-protein kinase PAK 2	Insulin receptor	Mitogen-activated protein kinase kinase kinase 3	Myosin light chain kinase family member 4	Serine/threonine-protein kinase SIK1	Phosphatidylinositol 4-phosphate 3-kinase C2 domain-containing subunit beta	Proto-oncogene tyrosine-protein kinase ROS	Myosin-IIIa	Phosphatidylinositol 5-phosphate 4-kinase type-2 beta	Serine/threonine-protein kinase Nek4	Serine/threonine-protein kinase RIO1	Receptor-interacting serine/threonine-protein kinase 1	Mitogen-activated protein kinase kinase kinase 1	MAP kinase-interacting serine/threonine-protein kinase 2	Serine/threonine-protein kinase PAK 3	Myosin light chain kinase 2, skeletal/cardiac muscle	Serine/threonine-protein kinase PLK3	Ephrin type-B receptor 4	Mitogen-activated protein kinase kinase kinase 9	Myosin light chain kinase, smooth muscle	Glycogen synthase kinase-3 alpha	Microtubule-associated serine/threonine-protein kinase 1	Serine/threonine-protein kinase Nek2	Rho-associated protein kinase 2	eIF-2-alpha kinase GCN2	Serine/threonine-protein kinase SIK2	Mitogen-activated protein kinase kinase kinase 6	Serine/threonine-protein kinase ICK	Tyrosine-protein kinase Mer	LIM domain kinase 1	Phosphatidylinositol 4-kinase beta	Serine/threonine-protein kinase Nek11	Cyclin-G-associated kinase	Serine/threonine-protein kinase N1	Serine/threonine-protein kinase 17A	Phosphatidylinositol 5-phosphate 4-kinase type-2 gamma	Serine/threonine-protein kinase PAK 6	Ephrin type-B receptor 1	Mitogen-activated protein kinase kinase kinase kinase 3	NUAK family SNF1-like kinase 2	Proto-oncogene tyrosine-protein kinase receptor Ret	Ephrin type-B receptor 2	Serine/threonine-protein kinase PRP4 homolog	Uncharacterized serine/threonine-protein kinase SBK3	Serine/threonine-protein kinase SIK3	Serine/threonine-protein kinase Nek3	Megakaryocyte-associated tyrosine-protein kinase	NT-3 growth factor receptor	MAP kinase-interacting serine/threonine-protein kinase 1	Ephrin type-A receptor 6	Mitogen-activated protein kinase kinase kinase kinase 2	Tyrosine-protein kinase Fes/Fps	MAP/microtubule affinity-regulating kinase 4	Dual specificity tyrosine-phosphorylation-regulated kinase 1B	Mitogen-activated protein kinase kinase kinase kinase 5	Interleukin-1 receptor-associated kinase 3	Homeodomain-interacting protein kinase 2	LIM domain kinase 2	Serine/threonine-protein kinase/endoribonuclease IRE1	Mitogen-activated protein kinase kinase kinase 11	MAP kinase-activated protein kinase 5	Receptor-interacting serine/threonine-protein kinase 2	Serine/threonine-protein kinase OSR1	Ephrin type-A receptor 7	Serine/threonine-protein kinase LATS1	Dual specificity mitogen-activated protein kinase kinase 6	Serine/threonine-protein kinase Sgk3	MAP/microtubule affinity-regulating kinase 3	Serine/threonine-protein kinase N2	Inhibitor of nuclear factor kappa-B kinase subunit epsilon	Phosphorylase b kinase gamma catalytic chain, skeletal muscle/heart isoform	Dual specificity mitogen-activated protein kinase kinase 3	Tyrosine-protein kinase Srms	Serine/threonine-protein kinase SBK1	Serine/threonine-protein kinase D1	Cyclin-dependent kinase 17	Glycogen synthase kinase-3 beta	Mitogen-activated protein kinase kinase kinase 15	Receptor-interacting serine/threonine-protein kinase 4	CLIP-associating protein 1	Serine/threonine-protein kinase pim-3	Mitogen-activated protein kinase kinase kinase 13	Ephrin type-A receptor 4	Phosphatidylinositol 4-phosphate 3-kinase C2 domain-containing subunit gamma	Ephrin type-A receptor 2	Cyclin-dependent kinase 15	Mitogen-activated protein kinase kinase kinase kinase 4	Ribosomal protein S6 kinase alpha-1	Mitogen-activated protein kinase kinase kinase 12	STE20-like serine/threonine-protein kinase	Serine/threonine-protein kinase PAK 4	Mitogen-activated protein kinase kinase kinase 10	Serine/threonine-protein kinase RIO2
Dual specificity tyrosine-phosphorylation-regulated kinase 1A	Cyclin-dependent kinase 16	Serine/threonine-protein kinase 10	Serine/threonine-protein kinase Nek9	Ephrin type-A receptor 3	Interleukin-1 receptor-associated kinase 1	Serine/threonine-protein kinase PAK 1	Insulin receptor-related protein	Leukocyte tyrosine kinase receptor	NUAK family SNF1-like kinase 1	Ephrin type-A receptor 5	Serine/threonine-protein kinase 32A	Interferon-induced, double-stranded RNA-activated protein kinase	Serine/threonine-protein kinase Nek1	Serine/threonine-protein kinase PAK 5	Serine/threonine-protein kinase PLK4	Mitogen-activated protein kinase kinase kinase kinase 1	Mitogen-activated protein kinase kinase kinase 2	Dual specificity mitogen-activated protein kinase kinase 2	cAMP-dependent protein kinase catalytic subunit beta	cGMP-dependent protein kinase 2	Leucine-rich repeat serine/threonine-protein kinase 2	Serine/threonine-protein kinase Nek5	Ephrin type-A receptor 1	Ephrin type-A receptor 8	Interleukin-1 receptor-associated kinase 4	Tyrosine-protein kinase Fyn	Muscle, skeletal receptor tyrosine-protein kinase	Membrane-associated tyrosine- and threonine-specific cdc2-inhibitory kinase	SNF-related serine/threonine-protein kinase	RAF proto-oncogene serine/threonine-protein kinase	Homeodomain-interacting protein kinase 3	Macrophage-stimulating protein receptor	Serine/threonine-protein kinase MARK2	Eukaryotic translation initiation factor 2-alpha kinase 1	Serine/threonine-protein kinase PLK1	BDNF/NT-3 growth factors receptor	Dual specificity mitogen-activated protein kinase kinase 5	Mitogen-activated protein kinase kinase kinase 4	Maternal embryonic leucine zipper kinase	Misshapen-like kinase 1	Serine/threonine-protein kinase PLK2	Serine/threonine-protein kinase MARK1	Focal adhesion kinase 1	Serine/threonine-protein kinase 16	Serine/threonine-protein kinase RIO3	Ephrin type-B receptor 6	Tyrosine-protein kinase Fer	Myosin light chain kinase 3	Serine/threonine-protein kinase PAK 2	Insulin receptor	Mitogen-activated protein kinase kinase kinase 3	Myosin light chain kinase family member 4	Serine/threonine-protein kinase SIK1	Phosphatidylinositol 4-phosphate 3-kinase C2 domain-containing subunit beta	Proto-oncogene tyrosine-protein kinase ROS	Myosin-IIIa	Phosphatidylinositol 5-phosphate 4-kinase type-2 beta	Serine/threonine-protein kinase Nek4	Serine/threonine-protein kinase RIO1	Receptor-interacting serine/threonine-protein kinase 1	Mitogen-activated protein kinase kinase kinase 1	MAP kinase-interacting serine/threonine-protein kinase 2	Serine/threonine-protein kinase PAK 3	Myosin light chain kinase 2, skeletal/cardiac muscle	Serine/threonine-protein kinase PLK3	Ephrin type-B receptor 4	Mitogen-activated protein kinase kinase kinase 9	Myosin light chain kinase, smooth muscle	Glycogen synthase kinase-3 alpha	Microtubule-associated serine/threonine-protein kinase 1	Serine/threonine-protein kinase Nek2	Rho-associated protein kinase 2	eIF-2-alpha kinase GCN2	Serine/threonine-protein kinase SIK2	Mitogen-activated protein kinase kinase kinase 6	Serine/threonine-protein kinase ICK	Tyrosine-protein kinase Mer	LIM domain kinase 1	Phosphatidylinositol 4-kinase beta	Serine/threonine-protein kinase Nek11	Cyclin-G-associated kinase	Serine/threonine-protein kinase N1	Serine/threonine-protein kinase 17A	Phosphatidylinositol 5-phosphate 4-kinase type-2 gamma	Serine/threonine-protein kinase PAK 6	Ephrin type-B receptor 1	Mitogen-activated protein kinase kinase kinase kinase 3	NUAK family SNF1-like kinase 2	Proto-oncogene tyrosine-protein kinase receptor Ret	Ephrin type-B receptor 2	Serine/threonine-protein kinase PRP4 homolog	Uncharacterized serine/threonine-protein kinase SBK3	Serine/threonine-protein kinase SIK3	Serine/threonine-protein kinase Nek3	Megakaryocyte-associated tyrosine-protein kinase	NT-3 growth factor receptor	MAP kinase-interacting serine/threonine-protein kinase 1	Ephrin type-A receptor 6	Mitogen-activated protein kinase kinase kinase kinase 2	Tyrosine-protein kinase Fes/Fps	MAP/microtubule affinity-regulating kinase 4	Dual specificity tyrosine-phosphorylation-regulated kinase 1B	Mitogen-activated protein kinase kinase kinase kinase 5	Interleukin-1 receptor-associated kinase 3	Homeodomain-interacting protein kinase 2	LIM domain kinase 2	Serine/threonine-protein kinase/endoribonuclease IRE1	Mitogen-activated protein kinase kinase kinase 11	MAP kinase-activated protein kinase 5	Receptor-interacting serine/threonine-protein kinase 2	Serine/threonine-protein kinase OSR1	Ephrin type-A receptor 7	Serine/threonine-protein kinase LATS1	Dual specificity mitogen-activated protein kinase kinase 6	Serine/threonine-protein kinase Sgk3	MAP/microtubule affinity-regulating kinase 3	Serine/threonine-protein kinase N2	Inhibitor of nuclear factor kappa-B kinase subunit epsilon	Phosphorylase b kinase gamma catalytic chain, skeletal muscle/heart isoform	Dual specificity mitogen-activated protein kinase kinase 3	Tyrosine-protein kinase Srms	Serine/threonine-protein kinase SBK1	Serine/threonine-protein kinase D1	Cyclin-dependent kinase 17	Glycogen synthase kinase-3 beta	Mitogen-activated protein kinase kinase kinase 15	Receptor-interacting serine/threonine-protein kinase 4	CLIP-associating protein 1	Serine/threonine-protein kinase pim-3	Mitogen-activated protein kinase kinase kinase 13	Ephrin type-A receptor 4	Phosphatidylinositol 4-phosphate 3-kinase C2 domain-containing subunit gamma	Ephrin type-A receptor 2	Cyclin-dependent kinase 15	Mitogen-activated protein kinase kinase kinase kinase 4	Ribosomal protein S6 kinase alpha-1	Mitogen-activated protein kinase kinase kinase 12	STE20-like serine/threonine-protein kinase	Serine/threonine-protein kinase PAK 4	Mitogen-activated protein kinase kinase kinase 10	Serine/threonine-protein kinase RIO2
Dual specificity tyrosine-phosphorylation-regulated kinase 1B	Cyclin-dependent kinase 16	Serine/threonine-protein kinase 10	Serine/threonine-protein kinase Nek9	Ephrin type-A receptor 3	Interleukin-1 receptor-associated kinase 1	Serine/threonine-protein kinase PAK 1	Insulin receptor-related protein	Leukocyte tyrosine kinase receptor	NUAK family SNF1-like kinase 1	Ephrin type-A receptor 5	Serine/threonine-protein kinase 32A	Interferon-induced, double-stranded RNA-activated protein kinase	Serine/threonine-protein kinase Nek1	Serine/threonine-protein kinase PAK 5	Serine/threonine-protein kinase PLK4	Mitogen-activated protein kinase kinase kinase kinase 1	Mitogen-activated protein kinase kinase kinase 2	Dual specificity mitogen-activated protein kinase kinase 2	cAMP-dependent protein kinase catalytic subunit beta	cGMP-dependent protein kinase 2	Leucine-rich repeat serine/threonine-protein kinase 2	Serine/threonine-protein kinase Nek5	Ephrin type-A receptor 1	Ephrin type-A receptor 8	Interleukin-1 receptor-associated kinase 4	Tyrosine-protein kinase Fyn	Muscle, skeletal receptor tyrosine-protein kinase	Membrane-associated tyrosine- and threonine-specific cdc2-inhibitory kinase	SNF-related serine/threonine-protein kinase	RAF proto-oncogene serine/threonine-protein kinase	Homeodomain-interacting protein kinase 3	Macrophage-stimulating protein receptor	Serine/threonine-protein kinase MARK2	Eukaryotic translation initiation factor 2-alpha kinase 1	Serine/threonine-protein kinase PLK1	BDNF/NT-3 growth factors receptor	Dual specificity mitogen-activated protein kinase kinase 5	Mitogen-activated protein kinase kinase kinase 4	Maternal embryonic leucine zipper kinase	Misshapen-like kinase 1	Serine/threonine-protein kinase PLK2	Serine/threonine-protein kinase MARK1	Focal adhesion kinase 1	Serine/threonine-protein kinase 16	Serine/threonine-protein kinase RIO3	Ephrin type-B receptor 6	Tyrosine-protein kinase Fer	Myosin light chain kinase 3	Serine/threonine-protein kinase PAK 2	Insulin receptor	Mitogen-activated protein kinase kinase kinase 3	Myosin light chain kinase family member 4	Serine/threonine-protein kinase SIK1	Phosphatidylinositol 4-phosphate 3-kinase C2 domain-containing subunit beta	Proto-oncogene tyrosine-protein kinase ROS	Myosin-IIIa	Phosphatidylinositol 5-phosphate 4-kinase type-2 beta	Serine/threonine-protein kinase Nek4	Serine/threonine-protein kinase RIO1	Receptor-interacting serine/threonine-protein kinase 1	Mitogen-activated protein kinase kinase kinase 1	MAP kinase-interacting serine/threonine-protein kinase 2	Serine/threonine-protein kinase PAK 3	Myosin light chain kinase 2, skeletal/cardiac muscle	Serine/threonine-protein kinase PLK3	Ephrin type-B receptor 4	Mitogen-activated protein kinase kinase kinase 9	Myosin light chain kinase, smooth muscle	Glycogen synthase kinase-3 alpha	Microtubule-associated serine/threonine-protein kinase 1	Serine/threonine-protein kinase Nek2	Rho-associated protein kinase 2	eIF-2-alpha kinase GCN2	Serine/threonine-protein kinase SIK2	Mitogen-activated protein kinase kinase kinase 6	Serine/threonine-protein kinase ICK	Tyrosine-protein kinase Mer	LIM domain kinase 1	Phosphatidylinositol 4-kinase beta	Serine/threonine-protein kinase Nek11	Cyclin-G-associated kinase	Serine/threonine-protein kinase N1	Serine/threonine-protein kinase 17A	Phosphatidylinositol 5-phosphate 4-kinase type-2 gamma	Serine/threonine-protein kinase PAK 6	Ephrin type-B receptor 1	Mitogen-activated protein kinase kinase kinase kinase 3	NUAK family SNF1-like kinase 2	Proto-oncogene tyrosine-protein kinase receptor Ret	Ephrin type-B receptor 2	Serine/threonine-protein kinase PRP4 homolog	Uncharacterized serine/threonine-protein kinase SBK3	Serine/threonine-protein kinase SIK3	Serine/threonine-protein kinase Nek3	Megakaryocyte-associated tyrosine-protein kinase	NT-3 growth factor receptor	MAP kinase-interacting serine/threonine-protein kinase 1	Ephrin type-A receptor 6	Mitogen-activated protein kinase kinase kinase kinase 2	Tyrosine-protein kinase Fes/Fps	MAP/microtubule affinity-regulating kinase 4	Mitogen-activated protein kinase kinase kinase kinase 5	Interleukin-1 receptor-associated kinase 3	Homeodomain-interacting protein kinase 2	LIM domain kinase 2	Serine/threonine-protein kinase/endoribonuclease IRE1	Mitogen-activated protein kinase kinase kinase 11	MAP kinase-activated protein kinase 5	Receptor-interacting serine/threonine-protein kinase 2	Serine/threonine-protein kinase OSR1	Ephrin type-A receptor 7	Serine/threonine-protein kinase LATS1	Dual specificity mitogen-activated protein kinase kinase 6	Serine/threonine-protein kinase Sgk3	MAP/microtubule affinity-regulating kinase 3	Serine/threonine-protein kinase N2	Inhibitor of nuclear factor kappa-B kinase subunit epsilon	Phosphorylase b kinase gamma catalytic chain, skeletal muscle/heart isoform	Dual specificity mitogen-activated protein kinase kinase 3	Tyrosine-protein kinase Srms	Serine/threonine-protein kinase SBK1	Serine/threonine-protein kinase D1	Cyclin-dependent kinase 17	Glycogen synthase kinase-3 beta	Mitogen-activated protein kinase kinase kinase 15	Receptor-interacting serine/threonine-protein kinase 4	CLIP-associating protein 1	Serine/threonine-protein kinase pim-3	Mitogen-activated protein kinase kinase kinase 13	Ephrin type-A receptor 4	Phosphatidylinositol 4-phosphate 3-kinase C2 domain-containing subunit gamma	Ephrin type-A receptor 2	Cyclin-dependent kinase 15	Mitogen-activated protein kinase kinase kinase kinase 4	Ribosomal protein S6 kinase alpha-1	Mitogen-activated protein kinase kinase kinase 12	STE20-like serine/threonine-protein kinase	Serine/threonine-protein kinase PAK 4	Mitogen-activated protein kinase kinase kinase 10	Serine/threonine-protein kinase RIO2
Eukaryotic translation initiation factor 2-alpha kinase 1	Cyclin-dependent kinase 16	Serine/threonine-protein kinase 10	Serine/threonine-protein kinase Nek9	Ephrin type-A receptor 3	Interleukin-1 receptor-associated kinase 1	Serine/threonine-protein kinase PAK 1	Insulin receptor-related protein	Leukocyte tyrosine kinase receptor	NUAK family SNF1-like kinase 1	Ephrin type-A receptor 5	Serine/threonine-protein kinase 32A	Interferon-induced, double-stranded RNA-activated protein kinase	Serine/threonine-protein kinase Nek1	Serine/threonine-protein kinase PAK 5	Serine/threonine-protein kinase PLK4	Mitogen-activated protein kinase kinase kinase kinase 1	Mitogen-activated protein kinase kinase kinase 2	Dual specificity mitogen-activated protein kinase kinase 2	cAMP-dependent protein kinase catalytic subunit beta	cGMP-dependent protein kinase 2	Leucine-rich repeat serine/threonine-protein kinase 2	Serine/threonine-protein kinase Nek5	Ephrin type-A receptor 1	Ephrin type-A receptor 8	Interleukin-1 receptor-associated kinase 4	Tyrosine-protein kinase Fyn	Muscle, skeletal receptor tyrosine-protein kinase	Membrane-associated tyrosine- and threonine-specific cdc2-inhibitory kinase	SNF-related serine/threonine-protein kinase	RAF proto-oncogene serine/threonine-protein kinase	Homeodomain-interacting protein kinase 3	Macrophage-stimulating protein receptor	Serine/threonine-protein kinase MARK2	Serine/threonine-protein kinase PLK1	BDNF/NT-3 growth factors receptor	Dual specificity mitogen-activated protein kinase kinase 5	Mitogen-activated protein kinase kinase kinase 4	Maternal embryonic leucine zipper kinase	Misshapen-like kinase 1	Serine/threonine-protein kinase PLK2	Serine/threonine-protein kinase MARK1	Focal adhesion kinase 1	Serine/threonine-protein kinase 16	Serine/threonine-protein kinase RIO3	Ephrin type-B receptor 6	Tyrosine-protein kinase Fer	Myosin light chain kinase 3	Serine/threonine-protein kinase PAK 2	Insulin receptor	Mitogen-activated protein kinase kinase kinase 3	Myosin light chain kinase family member 4	Serine/threonine-protein kinase SIK1	Phosphatidylinositol 4-phosphate 3-kinase C2 domain-containing subunit beta	Proto-oncogene tyrosine-protein kinase ROS	Myosin-IIIa	Phosphatidylinositol 5-phosphate 4-kinase type-2 beta	Serine/threonine-protein kinase Nek4	Serine/threonine-protein kinase RIO1	Receptor-interacting serine/threonine-protein kinase 1	Mitogen-activated protein kinase kinase kinase 1	MAP kinase-interacting serine/threonine-protein kinase 2	Serine/threonine-protein kinase PAK 3	Myosin light chain kinase 2, skeletal/cardiac muscle	Serine/threonine-protein kinase PLK3	Ephrin type-B receptor 4	Mitogen-activated protein kinase kinase kinase 9	Myosin light chain kinase, smooth muscle	Glycogen synthase kinase-3 alpha	Microtubule-associated serine/threonine-protein kinase 1	Serine/threonine-protein kinase Nek2	Rho-associated protein kinase 2	eIF-2-alpha kinase GCN2	Serine/threonine-protein kinase SIK2	Mitogen-activated protein kinase kinase kinase 6	Serine/threonine-protein kinase ICK	Tyrosine-protein kinase Mer	LIM domain kinase 1	Phosphatidylinositol 4-kinase beta	Serine/threonine-protein kinase Nek11	Cyclin-G-associated kinase	Serine/threonine-protein kinase N1	Serine/threonine-protein kinase 17A	Phosphatidylinositol 5-phosphate 4-kinase type-2 gamma	Serine/threonine-protein kinase PAK 6	Ephrin type-B receptor 1	Mitogen-activated protein kinase kinase kinase kinase 3	NUAK family SNF1-like kinase 2	Proto-oncogene tyrosine-protein kinase receptor Ret	Ephrin type-B receptor 2	Serine/threonine-protein kinase PRP4 homolog	Uncharacterized serine/threonine-protein kinase SBK3	Serine/threonine-protein kinase SIK3	Serine/threonine-protein kinase Nek3	Megakaryocyte-associated tyrosine-protein kinase	NT-3 growth factor receptor	MAP kinase-interacting serine/threonine-protein kinase 1	Ephrin type-A receptor 6	Mitogen-activated protein kinase kinase kinase kinase 2	Tyrosine-protein kinase Fes/Fps	MAP/microtubule affinity-regulating kinase 4	Mitogen-activated protein kinase kinase kinase kinase 5	Interleukin-1 receptor-associated kinase 3	Homeodomain-interacting protein kinase 2	LIM domain kinase 2	Serine/threonine-protein kinase/endoribonuclease IRE1	Mitogen-activated protein kinase kinase kinase 11	MAP kinase-activated protein kinase 5	Receptor-interacting serine/threonine-protein kinase 2	Serine/threonine-protein kinase OSR1	Ephrin type-A receptor 7	Serine/threonine-protein kinase LATS1	Dual specificity mitogen-activated protein kinase kinase 6	Serine/threonine-protein kinase Sgk3	MAP/microtubule affinity-regulating kinase 3	Serine/threonine-protein kinase N2	Inhibitor of nuclear factor kappa-B kinase subunit epsilon	Phosphorylase b kinase gamma catalytic chain, skeletal muscle/heart isoform	Dual specificity mitogen-activated protein kinase kinase 3	Tyrosine-protein kinase Srms	Serine/threonine-protein kinase SBK1	Serine/threonine-protein kinase D1	Cyclin-dependent kinase 17	Glycogen synthase kinase-3 beta	Mitogen-activated protein kinase kinase kinase 15	Receptor-interacting serine/threonine-protein kinase 4	CLIP-associating protein 1	Serine/threonine-protein kinase pim-3	Mitogen-activated protein kinase kinase kinase 13	Ephrin type-A receptor 4	Phosphatidylinositol 4-phosphate 3-kinase C2 domain-containing subunit gamma	Ephrin type-A receptor 2	Cyclin-dependent kinase 15	Mitogen-activated protein kinase kinase kinase kinase 4	Ribosomal protein S6 kinase alpha-1	Mitogen-activated protein kinase kinase kinase 12	STE20-like serine/threonine-protein kinase	Serine/threonine-protein kinase PAK 4	Mitogen-activated protein kinase kinase kinase 10	Serine/threonine-protein kinase RIO2
Interferon-induced, double-stranded RNA-activated protein kinase	Cyclin-dependent kinase 16	Serine/threonine-protein kinase 10	Serine/threonine-protein kinase Nek9	Ephrin type-A receptor 3	Interleukin-1 receptor-associated kinase 1	Serine/threonine-protein kinase PAK 1	Insulin receptor-related protein	Leukocyte tyrosine kinase receptor	NUAK family SNF1-like kinase 1	Ephrin type-A receptor 5	Serine/threonine-protein kinase 32A	Serine/threonine-protein kinase Nek1	Serine/threonine-protein kinase PAK 5	Serine/threonine-protein kinase PLK4	Mitogen-activated protein kinase kinase kinase kinase 1	Mitogen-activated protein kinase kinase kinase 2	Dual specificity mitogen-activated protein kinase kinase 2	cAMP-dependent protein kinase catalytic subunit beta	cGMP-dependent protein kinase 2	Leucine-rich repeat serine/threonine-protein kinase 2	Serine/threonine-protein kinase Nek5	Ephrin type-A receptor 1	Ephrin type-A receptor 8	Interleukin-1 receptor-associated kinase 4	Tyrosine-protein kinase Fyn	Muscle, skeletal receptor tyrosine-protein kinase	Membrane-associated tyrosine- and threonine-specific cdc2-inhibitory kinase	SNF-related serine/threonine-protein kinase	RAF proto-oncogene serine/threonine-protein kinase	Homeodomain-interacting protein kinase 3	Macrophage-stimulating protein receptor	Serine/threonine-protein kinase MARK2	Serine/threonine-protein kinase PLK1	BDNF/NT-3 growth factors receptor	Dual specificity mitogen-activated protein kinase kinase 5	Mitogen-activated protein kinase kinase kinase 4	Maternal embryonic leucine zipper kinase	Misshapen-like kinase 1	Serine/threonine-protein kinase PLK2	Serine/threonine-protein kinase MARK1	Focal adhesion kinase 1	Serine/threonine-protein kinase 16	Serine/threonine-protein kinase RIO3	Ephrin type-B receptor 6	Tyrosine-protein kinase Fer	Myosin light chain kinase 3	Serine/threonine-protein kinase PAK 2	Insulin receptor	Mitogen-activated protein kinase kinase kinase 3	Myosin light chain kinase family member 4	Serine/threonine-protein kinase SIK1	Phosphatidylinositol 4-phosphate 3-kinase C2 domain-containing subunit beta	Proto-oncogene tyrosine-protein kinase ROS	Myosin-IIIa	Phosphatidylinositol 5-phosphate 4-kinase type-2 beta	Serine/threonine-protein kinase Nek4	Serine/threonine-protein kinase RIO1	Receptor-interacting serine/threonine-protein kinase 1	Mitogen-activated protein kinase kinase kinase 1	MAP kinase-interacting serine/threonine-protein kinase 2	Serine/threonine-protein kinase PAK 3	Myosin light chain kinase 2, skeletal/cardiac muscle	Serine/threonine-protein kinase PLK3	Ephrin type-B receptor 4	Mitogen-activated protein kinase kinase kinase 9	Myosin light chain kinase, smooth muscle	Glycogen synthase kinase-3 alpha	Microtubule-associated serine/threonine-protein kinase 1	Serine/threonine-protein kinase Nek2	Rho-associated protein kinase 2	eIF-2-alpha kinase GCN2	Serine/threonine-protein kinase SIK2	Mitogen-activated protein kinase kinase kinase 6	Serine/threonine-protein kinase ICK	Tyrosine-protein kinase Mer	LIM domain kinase 1	Phosphatidylinositol 4-kinase beta	Serine/threonine-protein kinase Nek11	Cyclin-G-associated kinase	Serine/threonine-protein kinase N1	Serine/threonine-protein kinase 17A	Phosphatidylinositol 5-phosphate 4-kinase type-2 gamma	Serine/threonine-protein kinase PAK 6	Ephrin type-B receptor 1	Mitogen-activated protein kinase kinase kinase kinase 3	NUAK family SNF1-like kinase 2	Proto-oncogene tyrosine-protein kinase receptor Ret	Ephrin type-B receptor 2	Serine/threonine-protein kinase PRP4 homolog	Uncharacterized serine/threonine-protein kinase SBK3	Serine/threonine-protein kinase SIK3	Serine/threonine-protein kinase Nek3	Megakaryocyte-associated tyrosine-protein kinase	NT-3 growth factor receptor	MAP kinase-interacting serine/threonine-protein kinase 1	Ephrin type-A receptor 6	Mitogen-activated protein kinase kinase kinase kinase 2	Tyrosine-protein kinase Fes/Fps	MAP/microtubule affinity-regulating kinase 4	Mitogen-activated protein kinase kinase kinase kinase 5	Interleukin-1 receptor-associated kinase 3	Homeodomain-interacting protein kinase 2	LIM domain kinase 2	Serine/threonine-protein kinase/endoribonuclease IRE1	Mitogen-activated protein kinase kinase kinase 11	MAP kinase-activated protein kinase 5	Receptor-interacting serine/threonine-protein kinase 2	Serine/threonine-protein kinase OSR1	Ephrin type-A receptor 7	Serine/threonine-protein kinase LATS1	Dual specificity mitogen-activated protein kinase kinase 6	Serine/threonine-protein kinase Sgk3	MAP/microtubule affinity-regulating kinase 3	Serine/threonine-protein kinase N2	Inhibitor of nuclear factor kappa-B kinase subunit epsilon	Phosphorylase b kinase gamma catalytic chain, skeletal muscle/heart isoform	Dual specificity mitogen-activated protein kinase kinase 3	Tyrosine-protein kinase Srms	Serine/threonine-protein kinase SBK1	Serine/threonine-protein kinase D1	Cyclin-dependent kinase 17	Glycogen synthase kinase-3 beta	Mitogen-activated protein kinase kinase kinase 15	Receptor-interacting serine/threonine-protein kinase 4	CLIP-associating protein 1	Serine/threonine-protein kinase pim-3	Mitogen-activated protein kinase kinase kinase 13	Ephrin type-A receptor 4	Phosphatidylinositol 4-phosphate 3-kinase C2 domain-containing subunit gamma	Ephrin type-A receptor 2	Cyclin-dependent kinase 15	Mitogen-activated protein kinase kinase kinase kinase 4	Ribosomal protein S6 kinase alpha-1	Mitogen-activated protein kinase kinase kinase 12	STE20-like serine/threonine-protein kinase	Serine/threonine-protein kinase PAK 4	Mitogen-activated protein kinase kinase kinase 10	Serine/threonine-protein kinase RIO2
eIF-2-alpha kinase GCN2	Cyclin-dependent kinase 16	Serine/threonine-protein kinase 10	Serine/threonine-protein kinase Nek9	Ephrin type-A receptor 3	Interleukin-1 receptor-associated kinase 1	Serine/threonine-protein kinase PAK 1	Insulin receptor-related protein	Leukocyte tyrosine kinase receptor	NUAK family SNF1-like kinase 1	Ephrin type-A receptor 5	Serine/threonine-protein kinase 32A	Serine/threonine-protein kinase Nek1	Serine/threonine-protein kinase PAK 5	Serine/threonine-protein kinase PLK4	Mitogen-activated protein kinase kinase kinase kinase 1	Mitogen-activated protein kinase kinase kinase 2	Dual specificity mitogen-activated protein kinase kinase 2	cAMP-dependent protein kinase catalytic subunit beta	cGMP-dependent protein kinase 2	Leucine-rich repeat serine/threonine-protein kinase 2	Serine/threonine-protein kinase Nek5	Ephrin type-A receptor 1	Ephrin type-A receptor 8	Interleukin-1 receptor-associated kinase 4	Tyrosine-protein kinase Fyn	Muscle, skeletal receptor tyrosine-protein kinase	Membrane-associated tyrosine- and threonine-specific cdc2-inhibitory kinase	SNF-related serine/threonine-protein kinase	RAF proto-oncogene serine/threonine-protein kinase	Homeodomain-interacting protein kinase 3	Macrophage-stimulating protein receptor	Serine/threonine-protein kinase MARK2	Serine/threonine-protein kinase PLK1	BDNF/NT-3 growth factors receptor	Dual specificity mitogen-activated protein kinase kinase 5	Mitogen-activated protein kinase kinase kinase 4	Maternal embryonic leucine zipper kinase	Misshapen-like kinase 1	Serine/threonine-protein kinase PLK2	Serine/threonine-protein kinase MARK1	Focal adhesion kinase 1	Serine/threonine-protein kinase 16	Serine/threonine-protein kinase RIO3	Ephrin type-B receptor 6	Tyrosine-protein kinase Fer	Myosin light chain kinase 3	Serine/threonine-protein kinase PAK 2	Insulin receptor	Mitogen-activated protein kinase kinase kinase 3	Myosin light chain kinase family member 4	Serine/threonine-protein kinase SIK1	Phosphatidylinositol 4-phosphate 3-kinase C2 domain-containing subunit beta	Proto-oncogene tyrosine-protein kinase ROS	Myosin-IIIa	Phosphatidylinositol 5-phosphate 4-kinase type-2 beta	Serine/threonine-protein kinase Nek4	Serine/threonine-protein kinase RIO1	Receptor-interacting serine/threonine-protein kinase 1	Mitogen-activated protein kinase kinase kinase 1	MAP kinase-interacting serine/threonine-protein kinase 2	Serine/threonine-protein kinase PAK 3	Myosin light chain kinase 2, skeletal/cardiac muscle	Serine/threonine-protein kinase PLK3	Ephrin type-B receptor 4	Mitogen-activated protein kinase kinase kinase 9	Myosin light chain kinase, smooth muscle	Glycogen synthase kinase-3 alpha	Microtubule-associated serine/threonine-protein kinase 1	Serine/threonine-protein kinase Nek2	Rho-associated protein kinase 2	Serine/threonine-protein kinase SIK2	Mitogen-activated protein kinase kinase kinase 6	Serine/threonine-protein kinase ICK	Tyrosine-protein kinase Mer	LIM domain kinase 1	Phosphatidylinositol 4-kinase beta	Serine/threonine-protein kinase Nek11	Cyclin-G-associated kinase	Serine/threonine-protein kinase N1	Serine/threonine-protein kinase 17A	Phosphatidylinositol 5-phosphate 4-kinase type-2 gamma	Serine/threonine-protein kinase PAK 6	Ephrin type-B receptor 1	Mitogen-activated protein kinase kinase kinase kinase 3	NUAK family SNF1-like kinase 2	Proto-oncogene tyrosine-protein kinase receptor Ret	Ephrin type-B receptor 2	Serine/threonine-protein kinase PRP4 homolog	Uncharacterized serine/threonine-protein kinase SBK3	Serine/threonine-protein kinase SIK3	Serine/threonine-protein kinase Nek3	Megakaryocyte-associated tyrosine-protein kinase	NT-3 growth factor receptor	MAP kinase-interacting serine/threonine-protein kinase 1	Ephrin type-A receptor 6	Mitogen-activated protein kinase kinase kinase kinase 2	Tyrosine-protein kinase Fes/Fps	MAP/microtubule affinity-regulating kinase 4	Mitogen-activated protein kinase kinase kinase kinase 5	Interleukin-1 receptor-associated kinase 3	Homeodomain-interacting protein kinase 2	LIM domain kinase 2	Serine/threonine-protein kinase/endoribonuclease IRE1	Mitogen-activated protein kinase kinase kinase 11	MAP kinase-activated protein kinase 5	Receptor-interacting serine/threonine-protein kinase 2	Serine/threonine-protein kinase OSR1	Ephrin type-A receptor 7	Serine/threonine-protein kinase LATS1	Dual specificity mitogen-activated protein kinase kinase 6	Serine/threonine-protein kinase Sgk3	MAP/microtubule affinity-regulating kinase 3	Serine/threonine-protein kinase N2	Inhibitor of nuclear factor kappa-B kinase subunit epsilon	Phosphorylase b kinase gamma catalytic chain, skeletal muscle/heart isoform	Dual specificity mitogen-activated protein kinase kinase 3	Tyrosine-protein kinase Srms	Serine/threonine-protein kinase SBK1	Serine/threonine-protein kinase D1	Cyclin-dependent kinase 17	Glycogen synthase kinase-3 beta	Mitogen-activated protein kinase kinase kinase 15	Receptor-interacting serine/threonine-protein kinase 4	CLIP-associating protein 1	Serine/threonine-protein kinase pim-3	Mitogen-activated protein kinase kinase kinase 13	Ephrin type-A receptor 4	Phosphatidylinositol 4-phosphate 3-kinase C2 domain-containing subunit gamma	Ephrin type-A receptor 2	Cyclin-dependent kinase 15	Mitogen-activated protein kinase kinase kinase kinase 4	Ribosomal protein S6 kinase alpha-1	Mitogen-activated protein kinase kinase kinase 12	STE20-like serine/threonine-protein kinase	Serine/threonine-protein kinase PAK 4	Mitogen-activated protein kinase kinase kinase 10	Serine/threonine-protein kinase RIO2
Ephrin type-A receptor 1	Cyclin-dependent kinase 16	Serine/threonine-protein kinase 10	Serine/threonine-protein kinase Nek9	Ephrin type-A receptor 3	Interleukin-1 receptor-associated kinase 1	Serine/threonine-protein kinase PAK 1	Insulin receptor-related protein	Leukocyte tyrosine kinase receptor	NUAK family SNF1-like kinase 1	Ephrin type-A receptor 5	Serine/threonine-protein kinase 32A	Serine/threonine-protein kinase Nek1	Serine/threonine-protein kinase PAK 5	Serine/threonine-protein kinase PLK4	Mitogen-activated protein kinase kinase kinase kinase 1	Mitogen-activated protein kinase kinase kinase 2	Dual specificity mitogen-activated protein kinase kinase 2	cAMP-dependent protein kinase catalytic subunit beta	cGMP-dependent protein kinase 2	Leucine-rich repeat serine/threonine-protein kinase 2	Serine/threonine-protein kinase Nek5	Ephrin type-A receptor 8	Interleukin-1 receptor-associated kinase 4	Tyrosine-protein kinase Fyn	Muscle, skeletal receptor tyrosine-protein kinase	Membrane-associated tyrosine- and threonine-specific cdc2-inhibitory kinase	SNF-related serine/threonine-protein kinase	RAF proto-oncogene serine/threonine-protein kinase	Homeodomain-interacting protein kinase 3	Macrophage-stimulating protein receptor	Serine/threonine-protein kinase MARK2	Serine/threonine-protein kinase PLK1	BDNF/NT-3 growth factors receptor	Dual specificity mitogen-activated protein kinase kinase 5	Mitogen-activated protein kinase kinase kinase 4	Maternal embryonic leucine zipper kinase	Misshapen-like kinase 1	Serine/threonine-protein kinase PLK2	Serine/threonine-protein kinase MARK1	Focal adhesion kinase 1	Serine/threonine-protein kinase 16	Serine/threonine-protein kinase RIO3	Ephrin type-B receptor 6	Tyrosine-protein kinase Fer	Myosin light chain kinase 3	Serine/threonine-protein kinase PAK 2	Insulin receptor	Mitogen-activated protein kinase kinase kinase 3	Myosin light chain kinase family member 4	Serine/threonine-protein kinase SIK1	Phosphatidylinositol 4-phosphate 3-kinase C2 domain-containing subunit beta	Proto-oncogene tyrosine-protein kinase ROS	Myosin-IIIa	Phosphatidylinositol 5-phosphate 4-kinase type-2 beta	Serine/threonine-protein kinase Nek4	Serine/threonine-protein kinase RIO1	Receptor-interacting serine/threonine-protein kinase 1	Mitogen-activated protein kinase kinase kinase 1	MAP kinase-interacting serine/threonine-protein kinase 2	Serine/threonine-protein kinase PAK 3	Myosin light chain kinase 2, skeletal/cardiac muscle	Serine/threonine-protein kinase PLK3	Ephrin type-B receptor 4	Mitogen-activated protein kinase kinase kinase 9	Myosin light chain kinase, smooth muscle	Glycogen synthase kinase-3 alpha	Microtubule-associated serine/threonine-protein kinase 1	Serine/threonine-protein kinase Nek2	Rho-associated protein kinase 2	Serine/threonine-protein kinase SIK2	Mitogen-activated protein kinase kinase kinase 6	Serine/threonine-protein kinase ICK	Tyrosine-protein kinase Mer	LIM domain kinase 1	Phosphatidylinositol 4-kinase beta	Serine/threonine-protein kinase Nek11	Cyclin-G-associated kinase	Serine/threonine-protein kinase N1	Serine/threonine-protein kinase 17A	Phosphatidylinositol 5-phosphate 4-kinase type-2 gamma	Serine/threonine-protein kinase PAK 6	Ephrin type-B receptor 1	Mitogen-activated protein kinase kinase kinase kinase 3	NUAK family SNF1-like kinase 2	Proto-oncogene tyrosine-protein kinase receptor Ret	Ephrin type-B receptor 2	Serine/threonine-protein kinase PRP4 homolog	Uncharacterized serine/threonine-protein kinase SBK3	Serine/threonine-protein kinase SIK3	Serine/threonine-protein kinase Nek3	Megakaryocyte-associated tyrosine-protein kinase	NT-3 growth factor receptor	MAP kinase-interacting serine/threonine-protein kinase 1	Ephrin type-A receptor 6	Mitogen-activated protein kinase kinase kinase kinase 2	Tyrosine-protein kinase Fes/Fps	MAP/microtubule affinity-regulating kinase 4	Mitogen-activated protein kinase kinase kinase kinase 5	Interleukin-1 receptor-associated kinase 3	Homeodomain-interacting protein kinase 2	LIM domain kinase 2	Serine/threonine-protein kinase/endoribonuclease IRE1	Mitogen-activated protein kinase kinase kinase 11	MAP kinase-activated protein kinase 5	Receptor-interacting serine/threonine-protein kinase 2	Serine/threonine-protein kinase OSR1	Ephrin type-A receptor 7	Serine/threonine-protein kinase LATS1	Dual specificity mitogen-activated protein kinase kinase 6	Serine/threonine-protein kinase Sgk3	MAP/microtubule affinity-regulating kinase 3	Serine/threonine-protein kinase N2	Inhibitor of nuclear factor kappa-B kinase subunit epsilon	Phosphorylase b kinase gamma catalytic chain, skeletal muscle/heart isoform	Dual specificity mitogen-activated protein kinase kinase 3	Tyrosine-protein kinase Srms	Serine/threonine-protein kinase SBK1	Serine/threonine-protein kinase D1	Cyclin-dependent kinase 17	Glycogen synthase kinase-3 beta	Mitogen-activated protein kinase kinase kinase 15	Receptor-interacting serine/threonine-protein kinase 4	CLIP-associating protein 1	Serine/threonine-protein kinase pim-3	Mitogen-activated protein kinase kinase kinase 13	Ephrin type-A receptor 4	Phosphatidylinositol 4-phosphate 3-kinase C2 domain-containing subunit gamma	Ephrin type-A receptor 2	Cyclin-dependent kinase 15	Mitogen-activated protein kinase kinase kinase kinase 4	Ribosomal protein S6 kinase alpha-1	Mitogen-activated protein kinase kinase kinase 12	STE20-like serine/threonine-protein kinase	Serine/threonine-protein kinase PAK 4	Mitogen-activated protein kinase kinase kinase 10	Serine/threonine-protein kinase RIO2
Ephrin type-A receptor 2	Cyclin-dependent kinase 16	Serine/threonine-protein kinase 10	Serine/threonine-protein kinase Nek9	Ephrin type-A receptor 3	Interleukin-1 receptor-associated kinase 1	Serine/threonine-protein kinase PAK 1	Insulin receptor-related protein	Leukocyte tyrosine kinase receptor	NUAK family SNF1-like kinase 1	Ephrin type-A receptor 5	Serine/threonine-protein kinase 32A	Serine/threonine-protein kinase Nek1	Serine/threonine-protein kinase PAK 5	Serine/threonine-protein kinase PLK4	Mitogen-activated protein kinase kinase kinase kinase 1	Mitogen-activated protein kinase kinase kinase 2	Dual specificity mitogen-activated protein kinase kinase 2	cAMP-dependent protein kinase catalytic subunit beta	cGMP-dependent protein kinase 2	Leucine-rich repeat serine/threonine-protein kinase 2	Serine/threonine-protein kinase Nek5	Ephrin type-A receptor 8	Interleukin-1 receptor-associated kinase 4	Tyrosine-protein kinase Fyn	Muscle, skeletal receptor tyrosine-protein kinase	Membrane-associated tyrosine- and threonine-specific cdc2-inhibitory kinase	SNF-related serine/threonine-protein kinase	RAF proto-oncogene serine/threonine-protein kinase	Homeodomain-interacting protein kinase 3	Macrophage-stimulating protein receptor	Serine/threonine-protein kinase MARK2	Serine/threonine-protein kinase PLK1	BDNF/NT-3 growth factors receptor	Dual specificity mitogen-activated protein kinase kinase 5	Mitogen-activated protein kinase kinase kinase 4	Maternal embryonic leucine zipper kinase	Misshapen-like kinase 1	Serine/threonine-protein kinase PLK2	Serine/threonine-protein kinase MARK1	Focal adhesion kinase 1	Serine/threonine-protein kinase 16	Serine/threonine-protein kinase RIO3	Ephrin type-B receptor 6	Tyrosine-protein kinase Fer	Myosin light chain kinase 3	Serine/threonine-protein kinase PAK 2	Insulin receptor	Mitogen-activated protein kinase kinase kinase 3	Myosin light chain kinase family member 4	Serine/threonine-protein kinase SIK1	Phosphatidylinositol 4-phosphate 3-kinase C2 domain-containing subunit beta	Proto-oncogene tyrosine-protein kinase ROS	Myosin-IIIa	Phosphatidylinositol 5-phosphate 4-kinase type-2 beta	Serine/threonine-protein kinase Nek4	Serine/threonine-protein kinase RIO1	Receptor-interacting serine/threonine-protein kinase 1	Mitogen-activated protein kinase kinase kinase 1	MAP kinase-interacting serine/threonine-protein kinase 2	Serine/threonine-protein kinase PAK 3	Myosin light chain kinase 2, skeletal/cardiac muscle	Serine/threonine-protein kinase PLK3	Ephrin type-B receptor 4	Mitogen-activated protein kinase kinase kinase 9	Myosin light chain kinase, smooth muscle	Glycogen synthase kinase-3 alpha	Microtubule-associated serine/threonine-protein kinase 1	Serine/threonine-protein kinase Nek2	Rho-associated protein kinase 2	Serine/threonine-protein kinase SIK2	Mitogen-activated protein kinase kinase kinase 6	Serine/threonine-protein kinase ICK	Tyrosine-protein kinase Mer	LIM domain kinase 1	Phosphatidylinositol 4-kinase beta	Serine/threonine-protein kinase Nek11	Cyclin-G-associated kinase	Serine/threonine-protein kinase N1	Serine/threonine-protein kinase 17A	Phosphatidylinositol 5-phosphate 4-kinase type-2 gamma	Serine/threonine-protein kinase PAK 6	Ephrin type-B receptor 1	Mitogen-activated protein kinase kinase kinase kinase 3	NUAK family SNF1-like kinase 2	Proto-oncogene tyrosine-protein kinase receptor Ret	Ephrin type-B receptor 2	Serine/threonine-protein kinase PRP4 homolog	Uncharacterized serine/threonine-protein kinase SBK3	Serine/threonine-protein kinase SIK3	Serine/threonine-protein kinase Nek3	Megakaryocyte-associated tyrosine-protein kinase	NT-3 growth factor receptor	MAP kinase-interacting serine/threonine-protein kinase 1	Ephrin type-A receptor 6	Mitogen-activated protein kinase kinase kinase kinase 2	Tyrosine-protein kinase Fes/Fps	MAP/microtubule affinity-regulating kinase 4	Mitogen-activated protein kinase kinase kinase kinase 5	Interleukin-1 receptor-associated kinase 3	Homeodomain-interacting protein kinase 2	LIM domain kinase 2	Serine/threonine-protein kinase/endoribonuclease IRE1	Mitogen-activated protein kinase kinase kinase 11	MAP kinase-activated protein kinase 5	Receptor-interacting serine/threonine-protein kinase 2	Serine/threonine-protein kinase OSR1	Ephrin type-A receptor 7	Serine/threonine-protein kinase LATS1	Dual specificity mitogen-activated protein kinase kinase 6	Serine/threonine-protein kinase Sgk3	MAP/microtubule affinity-regulating kinase 3	Serine/threonine-protein kinase N2	Inhibitor of nuclear factor kappa-B kinase subunit epsilon	Phosphorylase b kinase gamma catalytic chain, skeletal muscle/heart isoform	Dual specificity mitogen-activated protein kinase kinase 3	Tyrosine-protein kinase Srms	Serine/threonine-protein kinase SBK1	Serine/threonine-protein kinase D1	Cyclin-dependent kinase 17	Glycogen synthase kinase-3 beta	Mitogen-activated protein kinase kinase kinase 15	Receptor-interacting serine/threonine-protein kinase 4	CLIP-associating protein 1	Serine/threonine-protein kinase pim-3	Mitogen-activated protein kinase kinase kinase 13	Ephrin type-A receptor 4	Phosphatidylinositol 4-phosphate 3-kinase C2 domain-containing subunit gamma	Cyclin-dependent kinase 15	Mitogen-activated protein kinase kinase kinase kinase 4	Ribosomal protein S6 kinase alpha-1	Mitogen-activated protein kinase kinase kinase 12	STE20-like serine/threonine-protein kinase	Serine/threonine-protein kinase PAK 4	Mitogen-activated protein kinase kinase kinase 10	Serine/threonine-protein kinase RIO2
Ephrin type-A receptor 3	Cyclin-dependent kinase 16	Serine/threonine-protein kinase 10	Serine/threonine-protein kinase Nek9	Interleukin-1 receptor-associated kinase 1	Serine/threonine-protein kinase PAK 1	Insulin receptor-related protein	Leukocyte tyrosine kinase receptor	NUAK family SNF1-like kinase 1	Ephrin type-A receptor 5	Serine/threonine-protein kinase 32A	Serine/threonine-protein kinase Nek1	Serine/threonine-protein kinase PAK 5	Serine/threonine-protein kinase PLK4	Mitogen-activated protein kinase kinase kinase kinase 1	Mitogen-activated protein kinase kinase kinase 2	Dual specificity mitogen-activated protein kinase kinase 2	cAMP-dependent protein kinase catalytic subunit beta	cGMP-dependent protein kinase 2	Leucine-rich repeat serine/threonine-protein kinase 2	Serine/threonine-protein kinase Nek5	Ephrin type-A receptor 8	Interleukin-1 receptor-associated kinase 4	Tyrosine-protein kinase Fyn	Muscle, skeletal receptor tyrosine-protein kinase	Membrane-associated tyrosine- and threonine-specific cdc2-inhibitory kinase	SNF-related serine/threonine-protein kinase	RAF proto-oncogene serine/threonine-protein kinase	Homeodomain-interacting protein kinase 3	Macrophage-stimulating protein receptor	Serine/threonine-protein kinase MARK2	Serine/threonine-protein kinase PLK1	BDNF/NT-3 growth factors receptor	Dual specificity mitogen-activated protein kinase kinase 5	Mitogen-activated protein kinase kinase kinase 4	Maternal embryonic leucine zipper kinase	Misshapen-like kinase 1	Serine/threonine-protein kinase PLK2	Serine/threonine-protein kinase MARK1	Focal adhesion kinase 1	Serine/threonine-protein kinase 16	Serine/threonine-protein kinase RIO3	Ephrin type-B receptor 6	Tyrosine-protein kinase Fer	Myosin light chain kinase 3	Serine/threonine-protein kinase PAK 2	Insulin receptor	Mitogen-activated protein kinase kinase kinase 3	Myosin light chain kinase family member 4	Serine/threonine-protein kinase SIK1	Phosphatidylinositol 4-phosphate 3-kinase C2 domain-containing subunit beta	Proto-oncogene tyrosine-protein kinase ROS	Myosin-IIIa	Phosphatidylinositol 5-phosphate 4-kinase type-2 beta	Serine/threonine-protein kinase Nek4	Serine/threonine-protein kinase RIO1	Receptor-interacting serine/threonine-protein kinase 1	Mitogen-activated protein kinase kinase kinase 1	MAP kinase-interacting serine/threonine-protein kinase 2	Serine/threonine-protein kinase PAK 3	Myosin light chain kinase 2, skeletal/cardiac muscle	Serine/threonine-protein kinase PLK3	Ephrin type-B receptor 4	Mitogen-activated protein kinase kinase kinase 9	Myosin light chain kinase, smooth muscle	Glycogen synthase kinase-3 alpha	Microtubule-associated serine/threonine-protein kinase 1	Serine/threonine-protein kinase Nek2	Rho-associated protein kinase 2	Serine/threonine-protein kinase SIK2	Mitogen-activated protein kinase kinase kinase 6	Serine/threonine-protein kinase ICK	Tyrosine-protein kinase Mer	LIM domain kinase 1	Phosphatidylinositol 4-kinase beta	Serine/threonine-protein kinase Nek11	Cyclin-G-associated kinase	Serine/threonine-protein kinase N1	Serine/threonine-protein kinase 17A	Phosphatidylinositol 5-phosphate 4-kinase type-2 gamma	Serine/threonine-protein kinase PAK 6	Ephrin type-B receptor 1	Mitogen-activated protein kinase kinase kinase kinase 3	NUAK family SNF1-like kinase 2	Proto-oncogene tyrosine-protein kinase receptor Ret	Ephrin type-B receptor 2	Serine/threonine-protein kinase PRP4 homolog	Uncharacterized serine/threonine-protein kinase SBK3	Serine/threonine-protein kinase SIK3	Serine/threonine-protein kinase Nek3	Megakaryocyte-associated tyrosine-protein kinase	NT-3 growth factor receptor	MAP kinase-interacting serine/threonine-protein kinase 1	Ephrin type-A receptor 6	Mitogen-activated protein kinase kinase kinase kinase 2	Tyrosine-protein kinase Fes/Fps	MAP/microtubule affinity-regulating kinase 4	Mitogen-activated protein kinase kinase kinase kinase 5	Interleukin-1 receptor-associated kinase 3	Homeodomain-interacting protein kinase 2	LIM domain kinase 2	Serine/threonine-protein kinase/endoribonuclease IRE1	Mitogen-activated protein kinase kinase kinase 11	MAP kinase-activated protein kinase 5	Receptor-interacting serine/threonine-protein kinase 2	Serine/threonine-protein kinase OSR1	Ephrin type-A receptor 7	Serine/threonine-protein kinase LATS1	Dual specificity mitogen-activated protein kinase kinase 6	Serine/threonine-protein kinase Sgk3	MAP/microtubule affinity-regulating kinase 3	Serine/threonine-protein kinase N2	Inhibitor of nuclear factor kappa-B kinase subunit epsilon	Phosphorylase b kinase gamma catalytic chain, skeletal muscle/heart isoform	Dual specificity mitogen-activated protein kinase kinase 3	Tyrosine-protein kinase Srms	Serine/threonine-protein kinase SBK1	Serine/threonine-protein kinase D1	Cyclin-dependent kinase 17	Glycogen synthase kinase-3 beta	Mitogen-activated protein kinase kinase kinase 15	Receptor-interacting serine/threonine-protein kinase 4	CLIP-associating protein 1	Serine/threonine-protein kinase pim-3	Mitogen-activated protein kinase kinase kinase 13	Ephrin type-A receptor 4	Phosphatidylinositol 4-phosphate 3-kinase C2 domain-containing subunit gamma	Cyclin-dependent kinase 15	Mitogen-activated protein kinase kinase kinase kinase 4	Ribosomal protein S6 kinase alpha-1	Mitogen-activated protein kinase kinase kinase 12	STE20-like serine/threonine-protein kinase	Serine/threonine-protein kinase PAK 4	Mitogen-activated protein kinase kinase kinase 10	Serine/threonine-protein kinase RIO2
Ephrin type-A receptor 4	Cyclin-dependent kinase 16	Serine/threonine-protein kinase 10	Serine/threonine-protein kinase Nek9	Interleukin-1 receptor-associated kinase 1	Serine/threonine-protein kinase PAK 1	Insulin receptor-related protein	Leukocyte tyrosine kinase receptor	NUAK family SNF1-like kinase 1	Ephrin type-A receptor 5	Serine/threonine-protein kinase 32A	Serine/threonine-protein kinase Nek1	Serine/threonine-protein kinase PAK 5	Serine/threonine-protein kinase PLK4	Mitogen-activated protein kinase kinase kinase kinase 1	Mitogen-activated protein kinase kinase kinase 2	Dual specificity mitogen-activated protein kinase kinase 2	cAMP-dependent protein kinase catalytic subunit beta	cGMP-dependent protein kinase 2	Leucine-rich repeat serine/threonine-protein kinase 2	Serine/threonine-protein kinase Nek5	Ephrin type-A receptor 8	Interleukin-1 receptor-associated kinase 4	Tyrosine-protein kinase Fyn	Muscle, skeletal receptor tyrosine-protein kinase	Membrane-associated tyrosine- and threonine-specific cdc2-inhibitory kinase	SNF-related serine/threonine-protein kinase	RAF proto-oncogene serine/threonine-protein kinase	Homeodomain-interacting protein kinase 3	Macrophage-stimulating protein receptor	Serine/threonine-protein kinase MARK2	Serine/threonine-protein kinase PLK1	BDNF/NT-3 growth factors receptor	Dual specificity mitogen-activated protein kinase kinase 5	Mitogen-activated protein kinase kinase kinase 4	Maternal embryonic leucine zipper kinase	Misshapen-like kinase 1	Serine/threonine-protein kinase PLK2	Serine/threonine-protein kinase MARK1	Focal adhesion kinase 1	Serine/threonine-protein kinase 16	Serine/threonine-protein kinase RIO3	Ephrin type-B receptor 6	Tyrosine-protein kinase Fer	Myosin light chain kinase 3	Serine/threonine-protein kinase PAK 2	Insulin receptor	Mitogen-activated protein kinase kinase kinase 3	Myosin light chain kinase family member 4	Serine/threonine-protein kinase SIK1	Phosphatidylinositol 4-phosphate 3-kinase C2 domain-containing subunit beta	Proto-oncogene tyrosine-protein kinase ROS	Myosin-IIIa	Phosphatidylinositol 5-phosphate 4-kinase type-2 beta	Serine/threonine-protein kinase Nek4	Serine/threonine-protein kinase RIO1	Receptor-interacting serine/threonine-protein kinase 1	Mitogen-activated protein kinase kinase kinase 1	MAP kinase-interacting serine/threonine-protein kinase 2	Serine/threonine-protein kinase PAK 3	Myosin light chain kinase 2, skeletal/cardiac muscle	Serine/threonine-protein kinase PLK3	Ephrin type-B receptor 4	Mitogen-activated protein kinase kinase kinase 9	Myosin light chain kinase, smooth muscle	Glycogen synthase kinase-3 alpha	Microtubule-associated serine/threonine-protein kinase 1	Serine/threonine-protein kinase Nek2	Rho-associated protein kinase 2	Serine/threonine-protein kinase SIK2	Mitogen-activated protein kinase kinase kinase 6	Serine/threonine-protein kinase ICK	Tyrosine-protein kinase Mer	LIM domain kinase 1	Phosphatidylinositol 4-kinase beta	Serine/threonine-protein kinase Nek11	Cyclin-G-associated kinase	Serine/threonine-protein kinase N1	Serine/threonine-protein kinase 17A	Phosphatidylinositol 5-phosphate 4-kinase type-2 gamma	Serine/threonine-protein kinase PAK 6	Ephrin type-B receptor 1	Mitogen-activated protein kinase kinase kinase kinase 3	NUAK family SNF1-like kinase 2	Proto-oncogene tyrosine-protein kinase receptor Ret	Ephrin type-B receptor 2	Serine/threonine-protein kinase PRP4 homolog	Uncharacterized serine/threonine-protein kinase SBK3	Serine/threonine-protein kinase SIK3	Serine/threonine-protein kinase Nek3	Megakaryocyte-associated tyrosine-protein kinase	NT-3 growth factor receptor	MAP kinase-interacting serine/threonine-protein kinase 1	Ephrin type-A receptor 6	Mitogen-activated protein kinase kinase kinase kinase 2	Tyrosine-protein kinase Fes/Fps	MAP/microtubule affinity-regulating kinase 4	Mitogen-activated protein kinase kinase kinase kinase 5	Interleukin-1 receptor-associated kinase 3	Homeodomain-interacting protein kinase 2	LIM domain kinase 2	Serine/threonine-protein kinase/endoribonuclease IRE1	Mitogen-activated protein kinase kinase kinase 11	MAP kinase-activated protein kinase 5	Receptor-interacting serine/threonine-protein kinase 2	Serine/threonine-protein kinase OSR1	Ephrin type-A receptor 7	Serine/threonine-protein kinase LATS1	Dual specificity mitogen-activated protein kinase kinase 6	Serine/threonine-protein kinase Sgk3	MAP/microtubule affinity-regulating kinase 3	Serine/threonine-protein kinase N2	Inhibitor of nuclear factor kappa-B kinase subunit epsilon	Phosphorylase b kinase gamma catalytic chain, skeletal muscle/heart isoform	Dual specificity mitogen-activated protein kinase kinase 3	Tyrosine-protein kinase Srms	Serine/threonine-protein kinase SBK1	Serine/threonine-protein kinase D1	Cyclin-dependent kinase 17	Glycogen synthase kinase-3 beta	Mitogen-activated protein kinase kinase kinase 15	Receptor-interacting serine/threonine-protein kinase 4	CLIP-associating protein 1	Serine/threonine-protein kinase pim-3	Mitogen-activated protein kinase kinase kinase 13	Phosphatidylinositol 4-phosphate 3-kinase C2 domain-containing subunit gamma	Cyclin-dependent kinase 15	Mitogen-activated protein kinase kinase kinase kinase 4	Ribosomal protein S6 kinase alpha-1	Mitogen-activated protein kinase kinase kinase 12	STE20-like serine/threonine-protein kinase	Serine/threonine-protein kinase PAK 4	Mitogen-activated protein kinase kinase kinase 10	Serine/threonine-protein kinase RIO2
Ephrin type-A receptor 5	Cyclin-dependent kinase 16	Serine/threonine-protein kinase 10	Serine/threonine-protein kinase Nek9	Interleukin-1 receptor-associated kinase 1	Serine/threonine-protein kinase PAK 1	Insulin receptor-related protein	Leukocyte tyrosine kinase receptor	NUAK family SNF1-like kinase 1	Serine/threonine-protein kinase 32A	Serine/threonine-protein kinase Nek1	Serine/threonine-protein kinase PAK 5	Serine/threonine-protein kinase PLK4	Mitogen-activated protein kinase kinase kinase kinase 1	Mitogen-activated protein kinase kinase kinase 2	Dual specificity mitogen-activated protein kinase kinase 2	cAMP-dependent protein kinase catalytic subunit beta	cGMP-dependent protein kinase 2	Leucine-rich repeat serine/threonine-protein kinase 2	Serine/threonine-protein kinase Nek5	Ephrin type-A receptor 8	Interleukin-1 receptor-associated kinase 4	Tyrosine-protein kinase Fyn	Muscle, skeletal receptor tyrosine-protein kinase	Membrane-associated tyrosine- and threonine-specific cdc2-inhibitory kinase	SNF-related serine/threonine-protein kinase	RAF proto-oncogene serine/threonine-protein kinase	Homeodomain-interacting protein kinase 3	Macrophage-stimulating protein receptor	Serine/threonine-protein kinase MARK2	Serine/threonine-protein kinase PLK1	BDNF/NT-3 growth factors receptor	Dual specificity mitogen-activated protein kinase kinase 5	Mitogen-activated protein kinase kinase kinase 4	Maternal embryonic leucine zipper kinase	Misshapen-like kinase 1	Serine/threonine-protein kinase PLK2	Serine/threonine-protein kinase MARK1	Focal adhesion kinase 1	Serine/threonine-protein kinase 16	Serine/threonine-protein kinase RIO3	Ephrin type-B receptor 6	Tyrosine-protein kinase Fer	Myosin light chain kinase 3	Serine/threonine-protein kinase PAK 2	Insulin receptor	Mitogen-activated protein kinase kinase kinase 3	Myosin light chain kinase family member 4	Serine/threonine-protein kinase SIK1	Phosphatidylinositol 4-phosphate 3-kinase C2 domain-containing subunit beta	Proto-oncogene tyrosine-protein kinase ROS	Myosin-IIIa	Phosphatidylinositol 5-phosphate 4-kinase type-2 beta	Serine/threonine-protein kinase Nek4	Serine/threonine-protein kinase RIO1	Receptor-interacting serine/threonine-protein kinase 1	Mitogen-activated protein kinase kinase kinase 1	MAP kinase-interacting serine/threonine-protein kinase 2	Serine/threonine-protein kinase PAK 3	Myosin light chain kinase 2, skeletal/cardiac muscle	Serine/threonine-protein kinase PLK3	Ephrin type-B receptor 4	Mitogen-activated protein kinase kinase kinase 9	Myosin light chain kinase, smooth muscle	Glycogen synthase kinase-3 alpha	Microtubule-associated serine/threonine-protein kinase 1	Serine/threonine-protein kinase Nek2	Rho-associated protein kinase 2	Serine/threonine-protein kinase SIK2	Mitogen-activated protein kinase kinase kinase 6	Serine/threonine-protein kinase ICK	Tyrosine-protein kinase Mer	LIM domain kinase 1	Phosphatidylinositol 4-kinase beta	Serine/threonine-protein kinase Nek11	Cyclin-G-associated kinase	Serine/threonine-protein kinase N1	Serine/threonine-protein kinase 17A	Phosphatidylinositol 5-phosphate 4-kinase type-2 gamma	Serine/threonine-protein kinase PAK 6	Ephrin type-B receptor 1	Mitogen-activated protein kinase kinase kinase kinase 3	NUAK family SNF1-like kinase 2	Proto-oncogene tyrosine-protein kinase receptor Ret	Ephrin type-B receptor 2	Serine/threonine-protein kinase PRP4 homolog	Uncharacterized serine/threonine-protein kinase SBK3	Serine/threonine-protein kinase SIK3	Serine/threonine-protein kinase Nek3	Megakaryocyte-associated tyrosine-protein kinase	NT-3 growth factor receptor	MAP kinase-interacting serine/threonine-protein kinase 1	Ephrin type-A receptor 6	Mitogen-activated protein kinase kinase kinase kinase 2	Tyrosine-protein kinase Fes/Fps	MAP/microtubule affinity-regulating kinase 4	Mitogen-activated protein kinase kinase kinase kinase 5	Interleukin-1 receptor-associated kinase 3	Homeodomain-interacting protein kinase 2	LIM domain kinase 2	Serine/threonine-protein kinase/endoribonuclease IRE1	Mitogen-activated protein kinase kinase kinase 11	MAP kinase-activated protein kinase 5	Receptor-interacting serine/threonine-protein kinase 2	Serine/threonine-protein kinase OSR1	Ephrin type-A receptor 7	Serine/threonine-protein kinase LATS1	Dual specificity mitogen-activated protein kinase kinase 6	Serine/threonine-protein kinase Sgk3	MAP/microtubule affinity-regulating kinase 3	Serine/threonine-protein kinase N2	Inhibitor of nuclear factor kappa-B kinase subunit epsilon	Phosphorylase b kinase gamma catalytic chain, skeletal muscle/heart isoform	Dual specificity mitogen-activated protein kinase kinase 3	Tyrosine-protein kinase Srms	Serine/threonine-protein kinase SBK1	Serine/threonine-protein kinase D1	Cyclin-dependent kinase 17	Glycogen synthase kinase-3 beta	Mitogen-activated protein kinase kinase kinase 15	Receptor-interacting serine/threonine-protein kinase 4	CLIP-associating protein 1	Serine/threonine-protein kinase pim-3	Mitogen-activated protein kinase kinase kinase 13	Phosphatidylinositol 4-phosphate 3-kinase C2 domain-containing subunit gamma	Cyclin-dependent kinase 15	Mitogen-activated protein kinase kinase kinase kinase 4	Ribosomal protein S6 kinase alpha-1	Mitogen-activated protein kinase kinase kinase 12	STE20-like serine/threonine-protein kinase	Serine/threonine-protein kinase PAK 4	Mitogen-activated protein kinase kinase kinase 10	Serine/threonine-protein kinase RIO2
Ephrin type-A receptor 6	Cyclin-dependent kinase 16	Serine/threonine-protein kinase 10	Serine/threonine-protein kinase Nek9	Interleukin-1 receptor-associated kinase 1	Serine/threonine-protein kinase PAK 1	Insulin receptor-related protein	Leukocyte tyrosine kinase receptor	NUAK family SNF1-like kinase 1	Serine/threonine-protein kinase 32A	Serine/threonine-protein kinase Nek1	Serine/threonine-protein kinase PAK 5	Serine/threonine-protein kinase PLK4	Mitogen-activated protein kinase kinase kinase kinase 1	Mitogen-activated protein kinase kinase kinase 2	Dual specificity mitogen-activated protein kinase kinase 2	cAMP-dependent protein kinase catalytic subunit beta	cGMP-dependent protein kinase 2	Leucine-rich repeat serine/threonine-protein kinase 2	Serine/threonine-protein kinase Nek5	Ephrin type-A receptor 8	Interleukin-1 receptor-associated kinase 4	Tyrosine-protein kinase Fyn	Muscle, skeletal receptor tyrosine-protein kinase	Membrane-associated tyrosine- and threonine-specific cdc2-inhibitory kinase	SNF-related serine/threonine-protein kinase	RAF proto-oncogene serine/threonine-protein kinase	Homeodomain-interacting protein kinase 3	Macrophage-stimulating protein receptor	Serine/threonine-protein kinase MARK2	Serine/threonine-protein kinase PLK1	BDNF/NT-3 growth factors receptor	Dual specificity mitogen-activated protein kinase kinase 5	Mitogen-activated protein kinase kinase kinase 4	Maternal embryonic leucine zipper kinase	Misshapen-like kinase 1	Serine/threonine-protein kinase PLK2	Serine/threonine-protein kinase MARK1	Focal adhesion kinase 1	Serine/threonine-protein kinase 16	Serine/threonine-protein kinase RIO3	Ephrin type-B receptor 6	Tyrosine-protein kinase Fer	Myosin light chain kinase 3	Serine/threonine-protein kinase PAK 2	Insulin receptor	Mitogen-activated protein kinase kinase kinase 3	Myosin light chain kinase family member 4	Serine/threonine-protein kinase SIK1	Phosphatidylinositol 4-phosphate 3-kinase C2 domain-containing subunit beta	Proto-oncogene tyrosine-protein kinase ROS	Myosin-IIIa	Phosphatidylinositol 5-phosphate 4-kinase type-2 beta	Serine/threonine-protein kinase Nek4	Serine/threonine-protein kinase RIO1	Receptor-interacting serine/threonine-protein kinase 1	Mitogen-activated protein kinase kinase kinase 1	MAP kinase-interacting serine/threonine-protein kinase 2	Serine/threonine-protein kinase PAK 3	Myosin light chain kinase 2, skeletal/cardiac muscle	Serine/threonine-protein kinase PLK3	Ephrin type-B receptor 4	Mitogen-activated protein kinase kinase kinase 9	Myosin light chain kinase, smooth muscle	Glycogen synthase kinase-3 alpha	Microtubule-associated serine/threonine-protein kinase 1	Serine/threonine-protein kinase Nek2	Rho-associated protein kinase 2	Serine/threonine-protein kinase SIK2	Mitogen-activated protein kinase kinase kinase 6	Serine/threonine-protein kinase ICK	Tyrosine-protein kinase Mer	LIM domain kinase 1	Phosphatidylinositol 4-kinase beta	Serine/threonine-protein kinase Nek11	Cyclin-G-associated kinase	Serine/threonine-protein kinase N1	Serine/threonine-protein kinase 17A	Phosphatidylinositol 5-phosphate 4-kinase type-2 gamma	Serine/threonine-protein kinase PAK 6	Ephrin type-B receptor 1	Mitogen-activated protein kinase kinase kinase kinase 3	NUAK family SNF1-like kinase 2	Proto-oncogene tyrosine-protein kinase receptor Ret	Ephrin type-B receptor 2	Serine/threonine-protein kinase PRP4 homolog	Uncharacterized serine/threonine-protein kinase SBK3	Serine/threonine-protein kinase SIK3	Serine/threonine-protein kinase Nek3	Megakaryocyte-associated tyrosine-protein kinase	NT-3 growth factor receptor	MAP kinase-interacting serine/threonine-protein kinase 1	Mitogen-activated protein kinase kinase kinase kinase 2	Tyrosine-protein kinase Fes/Fps	MAP/microtubule affinity-regulating kinase 4	Mitogen-activated protein kinase kinase kinase kinase 5	Interleukin-1 receptor-associated kinase 3	Homeodomain-interacting protein kinase 2	LIM domain kinase 2	Serine/threonine-protein kinase/endoribonuclease IRE1	Mitogen-activated protein kinase kinase kinase 11	MAP kinase-activated protein kinase 5	Receptor-interacting serine/threonine-protein kinase 2	Serine/threonine-protein kinase OSR1	Ephrin type-A receptor 7	Serine/threonine-protein kinase LATS1	Dual specificity mitogen-activated protein kinase kinase 6	Serine/threonine-protein kinase Sgk3	MAP/microtubule affinity-regulating kinase 3	Serine/threonine-protein kinase N2	Inhibitor of nuclear factor kappa-B kinase subunit epsilon	Phosphorylase b kinase gamma catalytic chain, skeletal muscle/heart isoform	Dual specificity mitogen-activated protein kinase kinase 3	Tyrosine-protein kinase Srms	Serine/threonine-protein kinase SBK1	Serine/threonine-protein kinase D1	Cyclin-dependent kinase 17	Glycogen synthase kinase-3 beta	Mitogen-activated protein kinase kinase kinase 15	Receptor-interacting serine/threonine-protein kinase 4	CLIP-associating protein 1	Serine/threonine-protein kinase pim-3	Mitogen-activated protein kinase kinase kinase 13	Phosphatidylinositol 4-phosphate 3-kinase C2 domain-containing subunit gamma	Cyclin-dependent kinase 15	Mitogen-activated protein kinase kinase kinase kinase 4	Ribosomal protein S6 kinase alpha-1	Mitogen-activated protein kinase kinase kinase 12	STE20-like serine/threonine-protein kinase	Serine/threonine-protein kinase PAK 4	Mitogen-activated protein kinase kinase kinase 10	Serine/threonine-protein kinase RIO2
Ephrin type-A receptor 7	Cyclin-dependent kinase 16	Serine/threonine-protein kinase 10	Serine/threonine-protein kinase Nek9	Interleukin-1 receptor-associated kinase 1	Serine/threonine-protein kinase PAK 1	Insulin receptor-related protein	Leukocyte tyrosine kinase receptor	NUAK family SNF1-like kinase 1	Serine/threonine-protein kinase 32A	Serine/threonine-protein kinase Nek1	Serine/threonine-protein kinase PAK 5	Serine/threonine-protein kinase PLK4	Mitogen-activated protein kinase kinase kinase kinase 1	Mitogen-activated protein kinase kinase kinase 2	Dual specificity mitogen-activated protein kinase kinase 2	cAMP-dependent protein kinase catalytic subunit beta	cGMP-dependent protein kinase 2	Leucine-rich repeat serine/threonine-protein kinase 2	Serine/threonine-protein kinase Nek5	Ephrin type-A receptor 8	Interleukin-1 receptor-associated kinase 4	Tyrosine-protein kinase Fyn	Muscle, skeletal receptor tyrosine-protein kinase	Membrane-associated tyrosine- and threonine-specific cdc2-inhibitory kinase	SNF-related serine/threonine-protein kinase	RAF proto-oncogene serine/threonine-protein kinase	Homeodomain-interacting protein kinase 3	Macrophage-stimulating protein receptor	Serine/threonine-protein kinase MARK2	Serine/threonine-protein kinase PLK1	BDNF/NT-3 growth factors receptor	Dual specificity mitogen-activated protein kinase kinase 5	Mitogen-activated protein kinase kinase kinase 4	Maternal embryonic leucine zipper kinase	Misshapen-like kinase 1	Serine/threonine-protein kinase PLK2	Serine/threonine-protein kinase MARK1	Focal adhesion kinase 1	Serine/threonine-protein kinase 16	Serine/threonine-protein kinase RIO3	Ephrin type-B receptor 6	Tyrosine-protein kinase Fer	Myosin light chain kinase 3	Serine/threonine-protein kinase PAK 2	Insulin receptor	Mitogen-activated protein kinase kinase kinase 3	Myosin light chain kinase family member 4	Serine/threonine-protein kinase SIK1	Phosphatidylinositol 4-phosphate 3-kinase C2 domain-containing subunit beta	Proto-oncogene tyrosine-protein kinase ROS	Myosin-IIIa	Phosphatidylinositol 5-phosphate 4-kinase type-2 beta	Serine/threonine-protein kinase Nek4	Serine/threonine-protein kinase RIO1	Receptor-interacting serine/threonine-protein kinase 1	Mitogen-activated protein kinase kinase kinase 1	MAP kinase-interacting serine/threonine-protein kinase 2	Serine/threonine-protein kinase PAK 3	Myosin light chain kinase 2, skeletal/cardiac muscle	Serine/threonine-protein kinase PLK3	Ephrin type-B receptor 4	Mitogen-activated protein kinase kinase kinase 9	Myosin light chain kinase, smooth muscle	Glycogen synthase kinase-3 alpha	Microtubule-associated serine/threonine-protein kinase 1	Serine/threonine-protein kinase Nek2	Rho-associated protein kinase 2	Serine/threonine-protein kinase SIK2	Mitogen-activated protein kinase kinase kinase 6	Serine/threonine-protein kinase ICK	Tyrosine-protein kinase Mer	LIM domain kinase 1	Phosphatidylinositol 4-kinase beta	Serine/threonine-protein kinase Nek11	Cyclin-G-associated kinase	Serine/threonine-protein kinase N1	Serine/threonine-protein kinase 17A	Phosphatidylinositol 5-phosphate 4-kinase type-2 gamma	Serine/threonine-protein kinase PAK 6	Ephrin type-B receptor 1	Mitogen-activated protein kinase kinase kinase kinase 3	NUAK family SNF1-like kinase 2	Proto-oncogene tyrosine-protein kinase receptor Ret	Ephrin type-B receptor 2	Serine/threonine-protein kinase PRP4 homolog	Uncharacterized serine/threonine-protein kinase SBK3	Serine/threonine-protein kinase SIK3	Serine/threonine-protein kinase Nek3	Megakaryocyte-associated tyrosine-protein kinase	NT-3 growth factor receptor	MAP kinase-interacting serine/threonine-protein kinase 1	Mitogen-activated protein kinase kinase kinase kinase 2	Tyrosine-protein kinase Fes/Fps	MAP/microtubule affinity-regulating kinase 4	Mitogen-activated protein kinase kinase kinase kinase 5	Interleukin-1 receptor-associated kinase 3	Homeodomain-interacting protein kinase 2	LIM domain kinase 2	Serine/threonine-protein kinase/endoribonuclease IRE1	Mitogen-activated protein kinase kinase kinase 11	MAP kinase-activated protein kinase 5	Receptor-interacting serine/threonine-protein kinase 2	Serine/threonine-protein kinase OSR1	Serine/threonine-protein kinase LATS1	Dual specificity mitogen-activated protein kinase kinase 6	Serine/threonine-protein kinase Sgk3	MAP/microtubule affinity-regulating kinase 3	Serine/threonine-protein kinase N2	Inhibitor of nuclear factor kappa-B kinase subunit epsilon	Phosphorylase b kinase gamma catalytic chain, skeletal muscle/heart isoform	Dual specificity mitogen-activated protein kinase kinase 3	Tyrosine-protein kinase Srms	Serine/threonine-protein kinase SBK1	Serine/threonine-protein kinase D1	Cyclin-dependent kinase 17	Glycogen synthase kinase-3 beta	Mitogen-activated protein kinase kinase kinase 15	Receptor-interacting serine/threonine-protein kinase 4	CLIP-associating protein 1	Serine/threonine-protein kinase pim-3	Mitogen-activated protein kinase kinase kinase 13	Phosphatidylinositol 4-phosphate 3-kinase C2 domain-containing subunit gamma	Cyclin-dependent kinase 15	Mitogen-activated protein kinase kinase kinase kinase 4	Ribosomal protein S6 kinase alpha-1	Mitogen-activated protein kinase kinase kinase 12	STE20-like serine/threonine-protein kinase	Serine/threonine-protein kinase PAK 4	Mitogen-activated protein kinase kinase kinase 10	Serine/threonine-protein kinase RIO2
Ephrin type-A receptor 8	Cyclin-dependent kinase 16	Serine/threonine-protein kinase 10	Serine/threonine-protein kinase Nek9	Interleukin-1 receptor-associated kinase 1	Serine/threonine-protein kinase PAK 1	Insulin receptor-related protein	Leukocyte tyrosine kinase receptor	NUAK family SNF1-like kinase 1	Serine/threonine-protein kinase 32A	Serine/threonine-protein kinase Nek1	Serine/threonine-protein kinase PAK 5	Serine/threonine-protein kinase PLK4	Mitogen-activated protein kinase kinase kinase kinase 1	Mitogen-activated protein kinase kinase kinase 2	Dual specificity mitogen-activated protein kinase kinase 2	cAMP-dependent protein kinase catalytic subunit beta	cGMP-dependent protein kinase 2	Leucine-rich repeat serine/threonine-protein kinase 2	Serine/threonine-protein kinase Nek5	Interleukin-1 receptor-associated kinase 4	Tyrosine-protein kinase Fyn	Muscle, skeletal receptor tyrosine-protein kinase	Membrane-associated tyrosine- and threonine-specific cdc2-inhibitory kinase	SNF-related serine/threonine-protein kinase	RAF proto-oncogene serine/threonine-protein kinase	Homeodomain-interacting protein kinase 3	Macrophage-stimulating protein receptor	Serine/threonine-protein kinase MARK2	Serine/threonine-protein kinase PLK1	BDNF/NT-3 growth factors receptor	Dual specificity mitogen-activated protein kinase kinase 5	Mitogen-activated protein kinase kinase kinase 4	Maternal embryonic leucine zipper kinase	Misshapen-like kinase 1	Serine/threonine-protein kinase PLK2	Serine/threonine-protein kinase MARK1	Focal adhesion kinase 1	Serine/threonine-protein kinase 16	Serine/threonine-protein kinase RIO3	Ephrin type-B receptor 6	Tyrosine-protein kinase Fer	Myosin light chain kinase 3	Serine/threonine-protein kinase PAK 2	Insulin receptor	Mitogen-activated protein kinase kinase kinase 3	Myosin light chain kinase family member 4	Serine/threonine-protein kinase SIK1	Phosphatidylinositol 4-phosphate 3-kinase C2 domain-containing subunit beta	Proto-oncogene tyrosine-protein kinase ROS	Myosin-IIIa	Phosphatidylinositol 5-phosphate 4-kinase type-2 beta	Serine/threonine-protein kinase Nek4	Serine/threonine-protein kinase RIO1	Receptor-interacting serine/threonine-protein kinase 1	Mitogen-activated protein kinase kinase kinase 1	MAP kinase-interacting serine/threonine-protein kinase 2	Serine/threonine-protein kinase PAK 3	Myosin light chain kinase 2, skeletal/cardiac muscle	Serine/threonine-protein kinase PLK3	Ephrin type-B receptor 4	Mitogen-activated protein kinase kinase kinase 9	Myosin light chain kinase, smooth muscle	Glycogen synthase kinase-3 alpha	Microtubule-associated serine/threonine-protein kinase 1	Serine/threonine-protein kinase Nek2	Rho-associated protein kinase 2	Serine/threonine-protein kinase SIK2	Mitogen-activated protein kinase kinase kinase 6	Serine/threonine-protein kinase ICK	Tyrosine-protein kinase Mer	LIM domain kinase 1	Phosphatidylinositol 4-kinase beta	Serine/threonine-protein kinase Nek11	Cyclin-G-associated kinase	Serine/threonine-protein kinase N1	Serine/threonine-protein kinase 17A	Phosphatidylinositol 5-phosphate 4-kinase type-2 gamma	Serine/threonine-protein kinase PAK 6	Ephrin type-B receptor 1	Mitogen-activated protein kinase kinase kinase kinase 3	NUAK family SNF1-like kinase 2	Proto-oncogene tyrosine-protein kinase receptor Ret	Ephrin type-B receptor 2	Serine/threonine-protein kinase PRP4 homolog	Uncharacterized serine/threonine-protein kinase SBK3	Serine/threonine-protein kinase SIK3	Serine/threonine-protein kinase Nek3	Megakaryocyte-associated tyrosine-protein kinase	NT-3 growth factor receptor	MAP kinase-interacting serine/threonine-protein kinase 1	Mitogen-activated protein kinase kinase kinase kinase 2	Tyrosine-protein kinase Fes/Fps	MAP/microtubule affinity-regulating kinase 4	Mitogen-activated protein kinase kinase kinase kinase 5	Interleukin-1 receptor-associated kinase 3	Homeodomain-interacting protein kinase 2	LIM domain kinase 2	Serine/threonine-protein kinase/endoribonuclease IRE1	Mitogen-activated protein kinase kinase kinase 11	MAP kinase-activated protein kinase 5	Receptor-interacting serine/threonine-protein kinase 2	Serine/threonine-protein kinase OSR1	Serine/threonine-protein kinase LATS1	Dual specificity mitogen-activated protein kinase kinase 6	Serine/threonine-protein kinase Sgk3	MAP/microtubule affinity-regulating kinase 3	Serine/threonine-protein kinase N2	Inhibitor of nuclear factor kappa-B kinase subunit epsilon	Phosphorylase b kinase gamma catalytic chain, skeletal muscle/heart isoform	Dual specificity mitogen-activated protein kinase kinase 3	Tyrosine-protein kinase Srms	Serine/threonine-protein kinase SBK1	Serine/threonine-protein kinase D1	Cyclin-dependent kinase 17	Glycogen synthase kinase-3 beta	Mitogen-activated protein kinase kinase kinase 15	Receptor-interacting serine/threonine-protein kinase 4	CLIP-associating protein 1	Serine/threonine-protein kinase pim-3	Mitogen-activated protein kinase kinase kinase 13	Phosphatidylinositol 4-phosphate 3-kinase C2 domain-containing subunit gamma	Cyclin-dependent kinase 15	Mitogen-activated protein kinase kinase kinase kinase 4	Ribosomal protein S6 kinase alpha-1	Mitogen-activated protein kinase kinase kinase 12	STE20-like serine/threonine-protein kinase	Serine/threonine-protein kinase PAK 4	Mitogen-activated protein kinase kinase kinase 10	Serine/threonine-protein kinase RIO2
Ephrin type-B receptor 1	Cyclin-dependent kinase 16	Serine/threonine-protein kinase 10	Serine/threonine-protein kinase Nek9	Interleukin-1 receptor-associated kinase 1	Serine/threonine-protein kinase PAK 1	Insulin receptor-related protein	Leukocyte tyrosine kinase receptor	NUAK family SNF1-like kinase 1	Serine/threonine-protein kinase 32A	Serine/threonine-protein kinase Nek1	Serine/threonine-protein kinase PAK 5	Serine/threonine-protein kinase PLK4	Mitogen-activated protein kinase kinase kinase kinase 1	Mitogen-activated protein kinase kinase kinase 2	Dual specificity mitogen-activated protein kinase kinase 2	cAMP-dependent protein kinase catalytic subunit beta	cGMP-dependent protein kinase 2	Leucine-rich repeat serine/threonine-protein kinase 2	Serine/threonine-protein kinase Nek5	Interleukin-1 receptor-associated kinase 4	Tyrosine-protein kinase Fyn	Muscle, skeletal receptor tyrosine-protein kinase	Membrane-associated tyrosine- and threonine-specific cdc2-inhibitory kinase	SNF-related serine/threonine-protein kinase	RAF proto-oncogene serine/threonine-protein kinase	Homeodomain-interacting protein kinase 3	Macrophage-stimulating protein receptor	Serine/threonine-protein kinase MARK2	Serine/threonine-protein kinase PLK1	BDNF/NT-3 growth factors receptor	Dual specificity mitogen-activated protein kinase kinase 5	Mitogen-activated protein kinase kinase kinase 4	Maternal embryonic leucine zipper kinase	Misshapen-like kinase 1	Serine/threonine-protein kinase PLK2	Serine/threonine-protein kinase MARK1	Focal adhesion kinase 1	Serine/threonine-protein kinase 16	Serine/threonine-protein kinase RIO3	Ephrin type-B receptor 6	Tyrosine-protein kinase Fer	Myosin light chain kinase 3	Serine/threonine-protein kinase PAK 2	Insulin receptor	Mitogen-activated protein kinase kinase kinase 3	Myosin light chain kinase family member 4	Serine/threonine-protein kinase SIK1	Phosphatidylinositol 4-phosphate 3-kinase C2 domain-containing subunit beta	Proto-oncogene tyrosine-protein kinase ROS	Myosin-IIIa	Phosphatidylinositol 5-phosphate 4-kinase type-2 beta	Serine/threonine-protein kinase Nek4	Serine/threonine-protein kinase RIO1	Receptor-interacting serine/threonine-protein kinase 1	Mitogen-activated protein kinase kinase kinase 1	MAP kinase-interacting serine/threonine-protein kinase 2	Serine/threonine-protein kinase PAK 3	Myosin light chain kinase 2, skeletal/cardiac muscle	Serine/threonine-protein kinase PLK3	Ephrin type-B receptor 4	Mitogen-activated protein kinase kinase kinase 9	Myosin light chain kinase, smooth muscle	Glycogen synthase kinase-3 alpha	Microtubule-associated serine/threonine-protein kinase 1	Serine/threonine-protein kinase Nek2	Rho-associated protein kinase 2	Serine/threonine-protein kinase SIK2	Mitogen-activated protein kinase kinase kinase 6	Serine/threonine-protein kinase ICK	Tyrosine-protein kinase Mer	LIM domain kinase 1	Phosphatidylinositol 4-kinase beta	Serine/threonine-protein kinase Nek11	Cyclin-G-associated kinase	Serine/threonine-protein kinase N1	Serine/threonine-protein kinase 17A	Phosphatidylinositol 5-phosphate 4-kinase type-2 gamma	Serine/threonine-protein kinase PAK 6	Mitogen-activated protein kinase kinase kinase kinase 3	NUAK family SNF1-like kinase 2	Proto-oncogene tyrosine-protein kinase receptor Ret	Ephrin type-B receptor 2	Serine/threonine-protein kinase PRP4 homolog	Uncharacterized serine/threonine-protein kinase SBK3	Serine/threonine-protein kinase SIK3	Serine/threonine-protein kinase Nek3	Megakaryocyte-associated tyrosine-protein kinase	NT-3 growth factor receptor	MAP kinase-interacting serine/threonine-protein kinase 1	Mitogen-activated protein kinase kinase kinase kinase 2	Tyrosine-protein kinase Fes/Fps	MAP/microtubule affinity-regulating kinase 4	Mitogen-activated protein kinase kinase kinase kinase 5	Interleukin-1 receptor-associated kinase 3	Homeodomain-interacting protein kinase 2	LIM domain kinase 2	Serine/threonine-protein kinase/endoribonuclease IRE1	Mitogen-activated protein kinase kinase kinase 11	MAP kinase-activated protein kinase 5	Receptor-interacting serine/threonine-protein kinase 2	Serine/threonine-protein kinase OSR1	Serine/threonine-protein kinase LATS1	Dual specificity mitogen-activated protein kinase kinase 6	Serine/threonine-protein kinase Sgk3	MAP/microtubule affinity-regulating kinase 3	Serine/threonine-protein kinase N2	Inhibitor of nuclear factor kappa-B kinase subunit epsilon	Phosphorylase b kinase gamma catalytic chain, skeletal muscle/heart isoform	Dual specificity mitogen-activated protein kinase kinase 3	Tyrosine-protein kinase Srms	Serine/threonine-protein kinase SBK1	Serine/threonine-protein kinase D1	Cyclin-dependent kinase 17	Glycogen synthase kinase-3 beta	Mitogen-activated protein kinase kinase kinase 15	Receptor-interacting serine/threonine-protein kinase 4	CLIP-associating protein 1	Serine/threonine-protein kinase pim-3	Mitogen-activated protein kinase kinase kinase 13	Phosphatidylinositol 4-phosphate 3-kinase C2 domain-containing subunit gamma	Cyclin-dependent kinase 15	Mitogen-activated protein kinase kinase kinase kinase 4	Ribosomal protein S6 kinase alpha-1	Mitogen-activated protein kinase kinase kinase 12	STE20-like serine/threonine-protein kinase	Serine/threonine-protein kinase PAK 4	Mitogen-activated protein kinase kinase kinase 10	Serine/threonine-protein kinase RIO2
Ephrin type-B receptor 2	Cyclin-dependent kinase 16	Serine/threonine-protein kinase 10	Serine/threonine-protein kinase Nek9	Interleukin-1 receptor-associated kinase 1	Serine/threonine-protein kinase PAK 1	Insulin receptor-related protein	Leukocyte tyrosine kinase receptor	NUAK family SNF1-like kinase 1	Serine/threonine-protein kinase 32A	Serine/threonine-protein kinase Nek1	Serine/threonine-protein kinase PAK 5	Serine/threonine-protein kinase PLK4	Mitogen-activated protein kinase kinase kinase kinase 1	Mitogen-activated protein kinase kinase kinase 2	Dual specificity mitogen-activated protein kinase kinase 2	cAMP-dependent protein kinase catalytic subunit beta	cGMP-dependent protein kinase 2	Leucine-rich repeat serine/threonine-protein kinase 2	Serine/threonine-protein kinase Nek5	Interleukin-1 receptor-associated kinase 4	Tyrosine-protein kinase Fyn	Muscle, skeletal receptor tyrosine-protein kinase	Membrane-associated tyrosine- and threonine-specific cdc2-inhibitory kinase	SNF-related serine/threonine-protein kinase	RAF proto-oncogene serine/threonine-protein kinase	Homeodomain-interacting protein kinase 3	Macrophage-stimulating protein receptor	Serine/threonine-protein kinase MARK2	Serine/threonine-protein kinase PLK1	BDNF/NT-3 growth factors receptor	Dual specificity mitogen-activated protein kinase kinase 5	Mitogen-activated protein kinase kinase kinase 4	Maternal embryonic leucine zipper kinase	Misshapen-like kinase 1	Serine/threonine-protein kinase PLK2	Serine/threonine-protein kinase MARK1	Focal adhesion kinase 1	Serine/threonine-protein kinase 16	Serine/threonine-protein kinase RIO3	Ephrin type-B receptor 6	Tyrosine-protein kinase Fer	Myosin light chain kinase 3	Serine/threonine-protein kinase PAK 2	Insulin receptor	Mitogen-activated protein kinase kinase kinase 3	Myosin light chain kinase family member 4	Serine/threonine-protein kinase SIK1	Phosphatidylinositol 4-phosphate 3-kinase C2 domain-containing subunit beta	Proto-oncogene tyrosine-protein kinase ROS	Myosin-IIIa	Phosphatidylinositol 5-phosphate 4-kinase type-2 beta	Serine/threonine-protein kinase Nek4	Serine/threonine-protein kinase RIO1	Receptor-interacting serine/threonine-protein kinase 1	Mitogen-activated protein kinase kinase kinase 1	MAP kinase-interacting serine/threonine-protein kinase 2	Serine/threonine-protein kinase PAK 3	Myosin light chain kinase 2, skeletal/cardiac muscle	Serine/threonine-protein kinase PLK3	Ephrin type-B receptor 4	Mitogen-activated protein kinase kinase kinase 9	Myosin light chain kinase, smooth muscle	Glycogen synthase kinase-3 alpha	Microtubule-associated serine/threonine-protein kinase 1	Serine/threonine-protein kinase Nek2	Rho-associated protein kinase 2	Serine/threonine-protein kinase SIK2	Mitogen-activated protein kinase kinase kinase 6	Serine/threonine-protein kinase ICK	Tyrosine-protein kinase Mer	LIM domain kinase 1	Phosphatidylinositol 4-kinase beta	Serine/threonine-protein kinase Nek11	Cyclin-G-associated kinase	Serine/threonine-protein kinase N1	Serine/threonine-protein kinase 17A	Phosphatidylinositol 5-phosphate 4-kinase type-2 gamma	Serine/threonine-protein kinase PAK 6	Mitogen-activated protein kinase kinase kinase kinase 3	NUAK family SNF1-like kinase 2	Proto-oncogene tyrosine-protein kinase receptor Ret	Serine/threonine-protein kinase PRP4 homolog	Uncharacterized serine/threonine-protein kinase SBK3	Serine/threonine-protein kinase SIK3	Serine/threonine-protein kinase Nek3	Megakaryocyte-associated tyrosine-protein kinase	NT-3 growth factor receptor	MAP kinase-interacting serine/threonine-protein kinase 1	Mitogen-activated protein kinase kinase kinase kinase 2	Tyrosine-protein kinase Fes/Fps	MAP/microtubule affinity-regulating kinase 4	Mitogen-activated protein kinase kinase kinase kinase 5	Interleukin-1 receptor-associated kinase 3	Homeodomain-interacting protein kinase 2	LIM domain kinase 2	Serine/threonine-protein kinase/endoribonuclease IRE1	Mitogen-activated protein kinase kinase kinase 11	MAP kinase-activated protein kinase 5	Receptor-interacting serine/threonine-protein kinase 2	Serine/threonine-protein kinase OSR1	Serine/threonine-protein kinase LATS1	Dual specificity mitogen-activated protein kinase kinase 6	Serine/threonine-protein kinase Sgk3	MAP/microtubule affinity-regulating kinase 3	Serine/threonine-protein kinase N2	Inhibitor of nuclear factor kappa-B kinase subunit epsilon	Phosphorylase b kinase gamma catalytic chain, skeletal muscle/heart isoform	Dual specificity mitogen-activated protein kinase kinase 3	Tyrosine-protein kinase Srms	Serine/threonine-protein kinase SBK1	Serine/threonine-protein kinase D1	Cyclin-dependent kinase 17	Glycogen synthase kinase-3 beta	Mitogen-activated protein kinase kinase kinase 15	Receptor-interacting serine/threonine-protein kinase 4	CLIP-associating protein 1	Serine/threonine-protein kinase pim-3	Mitogen-activated protein kinase kinase kinase 13	Phosphatidylinositol 4-phosphate 3-kinase C2 domain-containing subunit gamma	Cyclin-dependent kinase 15	Mitogen-activated protein kinase kinase kinase kinase 4	Ribosomal protein S6 kinase alpha-1	Mitogen-activated protein kinase kinase kinase 12	STE20-like serine/threonine-protein kinase	Serine/threonine-protein kinase PAK 4	Mitogen-activated protein kinase kinase kinase 10	Serine/threonine-protein kinase RIO2
Ephrin type-B receptor 4	Cyclin-dependent kinase 16	Serine/threonine-protein kinase 10	Serine/threonine-protein kinase Nek9	Interleukin-1 receptor-associated kinase 1	Serine/threonine-protein kinase PAK 1	Insulin receptor-related protein	Leukocyte tyrosine kinase receptor	NUAK family SNF1-like kinase 1	Serine/threonine-protein kinase 32A	Serine/threonine-protein kinase Nek1	Serine/threonine-protein kinase PAK 5	Serine/threonine-protein kinase PLK4	Mitogen-activated protein kinase kinase kinase kinase 1	Mitogen-activated protein kinase kinase kinase 2	Dual specificity mitogen-activated protein kinase kinase 2	cAMP-dependent protein kinase catalytic subunit beta	cGMP-dependent protein kinase 2	Leucine-rich repeat serine/threonine-protein kinase 2	Serine/threonine-protein kinase Nek5	Interleukin-1 receptor-associated kinase 4	Tyrosine-protein kinase Fyn	Muscle, skeletal receptor tyrosine-protein kinase	Membrane-associated tyrosine- and threonine-specific cdc2-inhibitory kinase	SNF-related serine/threonine-protein kinase	RAF proto-oncogene serine/threonine-protein kinase	Homeodomain-interacting protein kinase 3	Macrophage-stimulating protein receptor	Serine/threonine-protein kinase MARK2	Serine/threonine-protein kinase PLK1	BDNF/NT-3 growth factors receptor	Dual specificity mitogen-activated protein kinase kinase 5	Mitogen-activated protein kinase kinase kinase 4	Maternal embryonic leucine zipper kinase	Misshapen-like kinase 1	Serine/threonine-protein kinase PLK2	Serine/threonine-protein kinase MARK1	Focal adhesion kinase 1	Serine/threonine-protein kinase 16	Serine/threonine-protein kinase RIO3	Ephrin type-B receptor 6	Tyrosine-protein kinase Fer	Myosin light chain kinase 3	Serine/threonine-protein kinase PAK 2	Insulin receptor	Mitogen-activated protein kinase kinase kinase 3	Myosin light chain kinase family member 4	Serine/threonine-protein kinase SIK1	Phosphatidylinositol 4-phosphate 3-kinase C2 domain-containing subunit beta	Proto-oncogene tyrosine-protein kinase ROS	Myosin-IIIa	Phosphatidylinositol 5-phosphate 4-kinase type-2 beta	Serine/threonine-protein kinase Nek4	Serine/threonine-protein kinase RIO1	Receptor-interacting serine/threonine-protein kinase 1	Mitogen-activated protein kinase kinase kinase 1	MAP kinase-interacting serine/threonine-protein kinase 2	Serine/threonine-protein kinase PAK 3	Myosin light chain kinase 2, skeletal/cardiac muscle	Serine/threonine-protein kinase PLK3	Mitogen-activated protein kinase kinase kinase 9	Myosin light chain kinase, smooth muscle	Glycogen synthase kinase-3 alpha	Microtubule-associated serine/threonine-protein kinase 1	Serine/threonine-protein kinase Nek2	Rho-associated protein kinase 2	Serine/threonine-protein kinase SIK2	Mitogen-activated protein kinase kinase kinase 6	Serine/threonine-protein kinase ICK	Tyrosine-protein kinase Mer	LIM domain kinase 1	Phosphatidylinositol 4-kinase beta	Serine/threonine-protein kinase Nek11	Cyclin-G-associated kinase	Serine/threonine-protein kinase N1	Serine/threonine-protein kinase 17A	Phosphatidylinositol 5-phosphate 4-kinase type-2 gamma	Serine/threonine-protein kinase PAK 6	Mitogen-activated protein kinase kinase kinase kinase 3	NUAK family SNF1-like kinase 2	Proto-oncogene tyrosine-protein kinase receptor Ret	Serine/threonine-protein kinase PRP4 homolog	Uncharacterized serine/threonine-protein kinase SBK3	Serine/threonine-protein kinase SIK3	Serine/threonine-protein kinase Nek3	Megakaryocyte-associated tyrosine-protein kinase	NT-3 growth factor receptor	MAP kinase-interacting serine/threonine-protein kinase 1	Mitogen-activated protein kinase kinase kinase kinase 2	Tyrosine-protein kinase Fes/Fps	MAP/microtubule affinity-regulating kinase 4	Mitogen-activated protein kinase kinase kinase kinase 5	Interleukin-1 receptor-associated kinase 3	Homeodomain-interacting protein kinase 2	LIM domain kinase 2	Serine/threonine-protein kinase/endoribonuclease IRE1	Mitogen-activated protein kinase kinase kinase 11	MAP kinase-activated protein kinase 5	Receptor-interacting serine/threonine-protein kinase 2	Serine/threonine-protein kinase OSR1	Serine/threonine-protein kinase LATS1	Dual specificity mitogen-activated protein kinase kinase 6	Serine/threonine-protein kinase Sgk3	MAP/microtubule affinity-regulating kinase 3	Serine/threonine-protein kinase N2	Inhibitor of nuclear factor kappa-B kinase subunit epsilon	Phosphorylase b kinase gamma catalytic chain, skeletal muscle/heart isoform	Dual specificity mitogen-activated protein kinase kinase 3	Tyrosine-protein kinase Srms	Serine/threonine-protein kinase SBK1	Serine/threonine-protein kinase D1	Cyclin-dependent kinase 17	Glycogen synthase kinase-3 beta	Mitogen-activated protein kinase kinase kinase 15	Receptor-interacting serine/threonine-protein kinase 4	CLIP-associating protein 1	Serine/threonine-protein kinase pim-3	Mitogen-activated protein kinase kinase kinase 13	Phosphatidylinositol 4-phosphate 3-kinase C2 domain-containing subunit gamma	Cyclin-dependent kinase 15	Mitogen-activated protein kinase kinase kinase kinase 4	Ribosomal protein S6 kinase alpha-1	Mitogen-activated protein kinase kinase kinase 12	STE20-like serine/threonine-protein kinase	Serine/threonine-protein kinase PAK 4	Mitogen-activated protein kinase kinase kinase 10	Serine/threonine-protein kinase RIO2
Ephrin type-B receptor 6	Cyclin-dependent kinase 16	Serine/threonine-protein kinase 10	Serine/threonine-protein kinase Nek9	Interleukin-1 receptor-associated kinase 1	Serine/threonine-protein kinase PAK 1	Insulin receptor-related protein	Leukocyte tyrosine kinase receptor	NUAK family SNF1-like kinase 1	Serine/threonine-protein kinase 32A	Serine/threonine-protein kinase Nek1	Serine/threonine-protein kinase PAK 5	Serine/threonine-protein kinase PLK4	Mitogen-activated protein kinase kinase kinase kinase 1	Mitogen-activated protein kinase kinase kinase 2	Dual specificity mitogen-activated protein kinase kinase 2	cAMP-dependent protein kinase catalytic subunit beta	cGMP-dependent protein kinase 2	Leucine-rich repeat serine/threonine-protein kinase 2	Serine/threonine-protein kinase Nek5	Interleukin-1 receptor-associated kinase 4	Tyrosine-protein kinase Fyn	Muscle, skeletal receptor tyrosine-protein kinase	Membrane-associated tyrosine- and threonine-specific cdc2-inhibitory kinase	SNF-related serine/threonine-protein kinase	RAF proto-oncogene serine/threonine-protein kinase	Homeodomain-interacting protein kinase 3	Macrophage-stimulating protein receptor	Serine/threonine-protein kinase MARK2	Serine/threonine-protein kinase PLK1	BDNF/NT-3 growth factors receptor	Dual specificity mitogen-activated protein kinase kinase 5	Mitogen-activated protein kinase kinase kinase 4	Maternal embryonic leucine zipper kinase	Misshapen-like kinase 1	Serine/threonine-protein kinase PLK2	Serine/threonine-protein kinase MARK1	Focal adhesion kinase 1	Serine/threonine-protein kinase 16	Serine/threonine-protein kinase RIO3	Tyrosine-protein kinase Fer	Myosin light chain kinase 3	Serine/threonine-protein kinase PAK 2	Insulin receptor	Mitogen-activated protein kinase kinase kinase 3	Myosin light chain kinase family member 4	Serine/threonine-protein kinase SIK1	Phosphatidylinositol 4-phosphate 3-kinase C2 domain-containing subunit beta	Proto-oncogene tyrosine-protein kinase ROS	Myosin-IIIa	Phosphatidylinositol 5-phosphate 4-kinase type-2 beta	Serine/threonine-protein kinase Nek4	Serine/threonine-protein kinase RIO1	Receptor-interacting serine/threonine-protein kinase 1	Mitogen-activated protein kinase kinase kinase 1	MAP kinase-interacting serine/threonine-protein kinase 2	Serine/threonine-protein kinase PAK 3	Myosin light chain kinase 2, skeletal/cardiac muscle	Serine/threonine-protein kinase PLK3	Mitogen-activated protein kinase kinase kinase 9	Myosin light chain kinase, smooth muscle	Glycogen synthase kinase-3 alpha	Microtubule-associated serine/threonine-protein kinase 1	Serine/threonine-protein kinase Nek2	Rho-associated protein kinase 2	Serine/threonine-protein kinase SIK2	Mitogen-activated protein kinase kinase kinase 6	Serine/threonine-protein kinase ICK	Tyrosine-protein kinase Mer	LIM domain kinase 1	Phosphatidylinositol 4-kinase beta	Serine/threonine-protein kinase Nek11	Cyclin-G-associated kinase	Serine/threonine-protein kinase N1	Serine/threonine-protein kinase 17A	Phosphatidylinositol 5-phosphate 4-kinase type-2 gamma	Serine/threonine-protein kinase PAK 6	Mitogen-activated protein kinase kinase kinase kinase 3	NUAK family SNF1-like kinase 2	Proto-oncogene tyrosine-protein kinase receptor Ret	Serine/threonine-protein kinase PRP4 homolog	Uncharacterized serine/threonine-protein kinase SBK3	Serine/threonine-protein kinase SIK3	Serine/threonine-protein kinase Nek3	Megakaryocyte-associated tyrosine-protein kinase	NT-3 growth factor receptor	MAP kinase-interacting serine/threonine-protein kinase 1	Mitogen-activated protein kinase kinase kinase kinase 2	Tyrosine-protein kinase Fes/Fps	MAP/microtubule affinity-regulating kinase 4	Mitogen-activated protein kinase kinase kinase kinase 5	Interleukin-1 receptor-associated kinase 3	Homeodomain-interacting protein kinase 2	LIM domain kinase 2	Serine/threonine-protein kinase/endoribonuclease IRE1	Mitogen-activated protein kinase kinase kinase 11	MAP kinase-activated protein kinase 5	Receptor-interacting serine/threonine-protein kinase 2	Serine/threonine-protein kinase OSR1	Serine/threonine-protein kinase LATS1	Dual specificity mitogen-activated protein kinase kinase 6	Serine/threonine-protein kinase Sgk3	MAP/microtubule affinity-regulating kinase 3	Serine/threonine-protein kinase N2	Inhibitor of nuclear factor kappa-B kinase subunit epsilon	Phosphorylase b kinase gamma catalytic chain, skeletal muscle/heart isoform	Dual specificity mitogen-activated protein kinase kinase 3	Tyrosine-protein kinase Srms	Serine/threonine-protein kinase SBK1	Serine/threonine-protein kinase D1	Cyclin-dependent kinase 17	Glycogen synthase kinase-3 beta	Mitogen-activated protein kinase kinase kinase 15	Receptor-interacting serine/threonine-protein kinase 4	CLIP-associating protein 1	Serine/threonine-protein kinase pim-3	Mitogen-activated protein kinase kinase kinase 13	Phosphatidylinositol 4-phosphate 3-kinase C2 domain-containing subunit gamma	Cyclin-dependent kinase 15	Mitogen-activated protein kinase kinase kinase kinase 4	Ribosomal protein S6 kinase alpha-1	Mitogen-activated protein kinase kinase kinase 12	STE20-like serine/threonine-protein kinase	Serine/threonine-protein kinase PAK 4	Mitogen-activated protein kinase kinase kinase 10	Serine/threonine-protein kinase RIO2
Serine/threonine-protein kinase/endoribonuclease IRE1	Cyclin-dependent kinase 16	Serine/threonine-protein kinase 10	Serine/threonine-protein kinase Nek9	Interleukin-1 receptor-associated kinase 1	Serine/threonine-protein kinase PAK 1	Insulin receptor-related protein	Leukocyte tyrosine kinase receptor	NUAK family SNF1-like kinase 1	Serine/threonine-protein kinase 32A	Serine/threonine-protein kinase Nek1	Serine/threonine-protein kinase PAK 5	Serine/threonine-protein kinase PLK4	Mitogen-activated protein kinase kinase kinase kinase 1	Mitogen-activated protein kinase kinase kinase 2	Dual specificity mitogen-activated protein kinase kinase 2	cAMP-dependent protein kinase catalytic subunit beta	cGMP-dependent protein kinase 2	Leucine-rich repeat serine/threonine-protein kinase 2	Serine/threonine-protein kinase Nek5	Interleukin-1 receptor-associated kinase 4	Tyrosine-protein kinase Fyn	Muscle, skeletal receptor tyrosine-protein kinase	Membrane-associated tyrosine- and threonine-specific cdc2-inhibitory kinase	SNF-related serine/threonine-protein kinase	RAF proto-oncogene serine/threonine-protein kinase	Homeodomain-interacting protein kinase 3	Macrophage-stimulating protein receptor	Serine/threonine-protein kinase MARK2	Serine/threonine-protein kinase PLK1	BDNF/NT-3 growth factors receptor	Dual specificity mitogen-activated protein kinase kinase 5	Mitogen-activated protein kinase kinase kinase 4	Maternal embryonic leucine zipper kinase	Misshapen-like kinase 1	Serine/threonine-protein kinase PLK2	Serine/threonine-protein kinase MARK1	Focal adhesion kinase 1	Serine/threonine-protein kinase 16	Serine/threonine-protein kinase RIO3	Tyrosine-protein kinase Fer	Myosin light chain kinase 3	Serine/threonine-protein kinase PAK 2	Insulin receptor	Mitogen-activated protein kinase kinase kinase 3	Myosin light chain kinase family member 4	Serine/threonine-protein kinase SIK1	Phosphatidylinositol 4-phosphate 3-kinase C2 domain-containing subunit beta	Proto-oncogene tyrosine-protein kinase ROS	Myosin-IIIa	Phosphatidylinositol 5-phosphate 4-kinase type-2 beta	Serine/threonine-protein kinase Nek4	Serine/threonine-protein kinase RIO1	Receptor-interacting serine/threonine-protein kinase 1	Mitogen-activated protein kinase kinase kinase 1	MAP kinase-interacting serine/threonine-protein kinase 2	Serine/threonine-protein kinase PAK 3	Myosin light chain kinase 2, skeletal/cardiac muscle	Serine/threonine-protein kinase PLK3	Mitogen-activated protein kinase kinase kinase 9	Myosin light chain kinase, smooth muscle	Glycogen synthase kinase-3 alpha	Microtubule-associated serine/threonine-protein kinase 1	Serine/threonine-protein kinase Nek2	Rho-associated protein kinase 2	Serine/threonine-protein kinase SIK2	Mitogen-activated protein kinase kinase kinase 6	Serine/threonine-protein kinase ICK	Tyrosine-protein kinase Mer	LIM domain kinase 1	Phosphatidylinositol 4-kinase beta	Serine/threonine-protein kinase Nek11	Cyclin-G-associated kinase	Serine/threonine-protein kinase N1	Serine/threonine-protein kinase 17A	Phosphatidylinositol 5-phosphate 4-kinase type-2 gamma	Serine/threonine-protein kinase PAK 6	Mitogen-activated protein kinase kinase kinase kinase 3	NUAK family SNF1-like kinase 2	Proto-oncogene tyrosine-protein kinase receptor Ret	Serine/threonine-protein kinase PRP4 homolog	Uncharacterized serine/threonine-protein kinase SBK3	Serine/threonine-protein kinase SIK3	Serine/threonine-protein kinase Nek3	Megakaryocyte-associated tyrosine-protein kinase	NT-3 growth factor receptor	MAP kinase-interacting serine/threonine-protein kinase 1	Mitogen-activated protein kinase kinase kinase kinase 2	Tyrosine-protein kinase Fes/Fps	MAP/microtubule affinity-regulating kinase 4	Mitogen-activated protein kinase kinase kinase kinase 5	Interleukin-1 receptor-associated kinase 3	Homeodomain-interacting protein kinase 2	LIM domain kinase 2	Mitogen-activated protein kinase kinase kinase 11	MAP kinase-activated protein kinase 5	Receptor-interacting serine/threonine-protein kinase 2	Serine/threonine-protein kinase OSR1	Serine/threonine-protein kinase LATS1	Dual specificity mitogen-activated protein kinase kinase 6	Serine/threonine-protein kinase Sgk3	MAP/microtubule affinity-regulating kinase 3	Serine/threonine-protein kinase N2	Inhibitor of nuclear factor kappa-B kinase subunit epsilon	Phosphorylase b kinase gamma catalytic chain, skeletal muscle/heart isoform	Dual specificity mitogen-activated protein kinase kinase 3	Tyrosine-protein kinase Srms	Serine/threonine-protein kinase SBK1	Serine/threonine-protein kinase D1	Cyclin-dependent kinase 17	Glycogen synthase kinase-3 beta	Mitogen-activated protein kinase kinase kinase 15	Receptor-interacting serine/threonine-protein kinase 4	CLIP-associating protein 1	Serine/threonine-protein kinase pim-3	Mitogen-activated protein kinase kinase kinase 13	Phosphatidylinositol 4-phosphate 3-kinase C2 domain-containing subunit gamma	Cyclin-dependent kinase 15	Mitogen-activated protein kinase kinase kinase kinase 4	Ribosomal protein S6 kinase alpha-1	Mitogen-activated protein kinase kinase kinase 12	STE20-like serine/threonine-protein kinase	Serine/threonine-protein kinase PAK 4	Mitogen-activated protein kinase kinase kinase 10	Serine/threonine-protein kinase RIO2
Tyrosine-protein kinase Fer	Cyclin-dependent kinase 16	Serine/threonine-protein kinase 10	Serine/threonine-protein kinase Nek9	Interleukin-1 receptor-associated kinase 1	Serine/threonine-protein kinase PAK 1	Insulin receptor-related protein	Leukocyte tyrosine kinase receptor	NUAK family SNF1-like kinase 1	Serine/threonine-protein kinase 32A	Serine/threonine-protein kinase Nek1	Serine/threonine-protein kinase PAK 5	Serine/threonine-protein kinase PLK4	Mitogen-activated protein kinase kinase kinase kinase 1	Mitogen-activated protein kinase kinase kinase 2	Dual specificity mitogen-activated protein kinase kinase 2	cAMP-dependent protein kinase catalytic subunit beta	cGMP-dependent protein kinase 2	Leucine-rich repeat serine/threonine-protein kinase 2	Serine/threonine-protein kinase Nek5	Interleukin-1 receptor-associated kinase 4	Tyrosine-protein kinase Fyn	Muscle, skeletal receptor tyrosine-protein kinase	Membrane-associated tyrosine- and threonine-specific cdc2-inhibitory kinase	SNF-related serine/threonine-protein kinase	RAF proto-oncogene serine/threonine-protein kinase	Homeodomain-interacting protein kinase 3	Macrophage-stimulating protein receptor	Serine/threonine-protein kinase MARK2	Serine/threonine-protein kinase PLK1	BDNF/NT-3 growth factors receptor	Dual specificity mitogen-activated protein kinase kinase 5	Mitogen-activated protein kinase kinase kinase 4	Maternal embryonic leucine zipper kinase	Misshapen-like kinase 1	Serine/threonine-protein kinase PLK2	Serine/threonine-protein kinase MARK1	Focal adhesion kinase 1	Serine/threonine-protein kinase 16	Serine/threonine-protein kinase RIO3	Myosin light chain kinase 3	Serine/threonine-protein kinase PAK 2	Insulin receptor	Mitogen-activated protein kinase kinase kinase 3	Myosin light chain kinase family member 4	Serine/threonine-protein kinase SIK1	Phosphatidylinositol 4-phosphate 3-kinase C2 domain-containing subunit beta	Proto-oncogene tyrosine-protein kinase ROS	Myosin-IIIa	Phosphatidylinositol 5-phosphate 4-kinase type-2 beta	Serine/threonine-protein kinase Nek4	Serine/threonine-protein kinase RIO1	Receptor-interacting serine/threonine-protein kinase 1	Mitogen-activated protein kinase kinase kinase 1	MAP kinase-interacting serine/threonine-protein kinase 2	Serine/threonine-protein kinase PAK 3	Myosin light chain kinase 2, skeletal/cardiac muscle	Serine/threonine-protein kinase PLK3	Mitogen-activated protein kinase kinase kinase 9	Myosin light chain kinase, smooth muscle	Glycogen synthase kinase-3 alpha	Microtubule-associated serine/threonine-protein kinase 1	Serine/threonine-protein kinase Nek2	Rho-associated protein kinase 2	Serine/threonine-protein kinase SIK2	Mitogen-activated protein kinase kinase kinase 6	Serine/threonine-protein kinase ICK	Tyrosine-protein kinase Mer	LIM domain kinase 1	Phosphatidylinositol 4-kinase beta	Serine/threonine-protein kinase Nek11	Cyclin-G-associated kinase	Serine/threonine-protein kinase N1	Serine/threonine-protein kinase 17A	Phosphatidylinositol 5-phosphate 4-kinase type-2 gamma	Serine/threonine-protein kinase PAK 6	Mitogen-activated protein kinase kinase kinase kinase 3	NUAK family SNF1-like kinase 2	Proto-oncogene tyrosine-protein kinase receptor Ret	Serine/threonine-protein kinase PRP4 homolog	Uncharacterized serine/threonine-protein kinase SBK3	Serine/threonine-protein kinase SIK3	Serine/threonine-protein kinase Nek3	Megakaryocyte-associated tyrosine-protein kinase	NT-3 growth factor receptor	MAP kinase-interacting serine/threonine-protein kinase 1	Mitogen-activated protein kinase kinase kinase kinase 2	Tyrosine-protein kinase Fes/Fps	MAP/microtubule affinity-regulating kinase 4	Mitogen-activated protein kinase kinase kinase kinase 5	Interleukin-1 receptor-associated kinase 3	Homeodomain-interacting protein kinase 2	LIM domain kinase 2	Mitogen-activated protein kinase kinase kinase 11	MAP kinase-activated protein kinase 5	Receptor-interacting serine/threonine-protein kinase 2	Serine/threonine-protein kinase OSR1	Serine/threonine-protein kinase LATS1	Dual specificity mitogen-activated protein kinase kinase 6	Serine/threonine-protein kinase Sgk3	MAP/microtubule affinity-regulating kinase 3	Serine/threonine-protein kinase N2	Inhibitor of nuclear factor kappa-B kinase subunit epsilon	Phosphorylase b kinase gamma catalytic chain, skeletal muscle/heart isoform	Dual specificity mitogen-activated protein kinase kinase 3	Tyrosine-protein kinase Srms	Serine/threonine-protein kinase SBK1	Serine/threonine-protein kinase D1	Cyclin-dependent kinase 17	Glycogen synthase kinase-3 beta	Mitogen-activated protein kinase kinase kinase 15	Receptor-interacting serine/threonine-protein kinase 4	CLIP-associating protein 1	Serine/threonine-protein kinase pim-3	Mitogen-activated protein kinase kinase kinase 13	Phosphatidylinositol 4-phosphate 3-kinase C2 domain-containing subunit gamma	Cyclin-dependent kinase 15	Mitogen-activated protein kinase kinase kinase kinase 4	Ribosomal protein S6 kinase alpha-1	Mitogen-activated protein kinase kinase kinase 12	STE20-like serine/threonine-protein kinase	Serine/threonine-protein kinase PAK 4	Mitogen-activated protein kinase kinase kinase 10	Serine/threonine-protein kinase RIO2
Tyrosine-protein kinase Fes/Fps	Cyclin-dependent kinase 16	Serine/threonine-protein kinase 10	Serine/threonine-protein kinase Nek9	Interleukin-1 receptor-associated kinase 1	Serine/threonine-protein kinase PAK 1	Insulin receptor-related protein	Leukocyte tyrosine kinase receptor	NUAK family SNF1-like kinase 1	Serine/threonine-protein kinase 32A	Serine/threonine-protein kinase Nek1	Serine/threonine-protein kinase PAK 5	Serine/threonine-protein kinase PLK4	Mitogen-activated protein kinase kinase kinase kinase 1	Mitogen-activated protein kinase kinase kinase 2	Dual specificity mitogen-activated protein kinase kinase 2	cAMP-dependent protein kinase catalytic subunit beta	cGMP-dependent protein kinase 2	Leucine-rich repeat serine/threonine-protein kinase 2	Serine/threonine-protein kinase Nek5	Interleukin-1 receptor-associated kinase 4	Tyrosine-protein kinase Fyn	Muscle, skeletal receptor tyrosine-protein kinase	Membrane-associated tyrosine- and threonine-specific cdc2-inhibitory kinase	SNF-related serine/threonine-protein kinase	RAF proto-oncogene serine/threonine-protein kinase	Homeodomain-interacting protein kinase 3	Macrophage-stimulating protein receptor	Serine/threonine-protein kinase MARK2	Serine/threonine-protein kinase PLK1	BDNF/NT-3 growth factors receptor	Dual specificity mitogen-activated protein kinase kinase 5	Mitogen-activated protein kinase kinase kinase 4	Maternal embryonic leucine zipper kinase	Misshapen-like kinase 1	Serine/threonine-protein kinase PLK2	Serine/threonine-protein kinase MARK1	Focal adhesion kinase 1	Serine/threonine-protein kinase 16	Serine/threonine-protein kinase RIO3	Myosin light chain kinase 3	Serine/threonine-protein kinase PAK 2	Insulin receptor	Mitogen-activated protein kinase kinase kinase 3	Myosin light chain kinase family member 4	Serine/threonine-protein kinase SIK1	Phosphatidylinositol 4-phosphate 3-kinase C2 domain-containing subunit beta	Proto-oncogene tyrosine-protein kinase ROS	Myosin-IIIa	Phosphatidylinositol 5-phosphate 4-kinase type-2 beta	Serine/threonine-protein kinase Nek4	Serine/threonine-protein kinase RIO1	Receptor-interacting serine/threonine-protein kinase 1	Mitogen-activated protein kinase kinase kinase 1	MAP kinase-interacting serine/threonine-protein kinase 2	Serine/threonine-protein kinase PAK 3	Myosin light chain kinase 2, skeletal/cardiac muscle	Serine/threonine-protein kinase PLK3	Mitogen-activated protein kinase kinase kinase 9	Myosin light chain kinase, smooth muscle	Glycogen synthase kinase-3 alpha	Microtubule-associated serine/threonine-protein kinase 1	Serine/threonine-protein kinase Nek2	Rho-associated protein kinase 2	Serine/threonine-protein kinase SIK2	Mitogen-activated protein kinase kinase kinase 6	Serine/threonine-protein kinase ICK	Tyrosine-protein kinase Mer	LIM domain kinase 1	Phosphatidylinositol 4-kinase beta	Serine/threonine-protein kinase Nek11	Cyclin-G-associated kinase	Serine/threonine-protein kinase N1	Serine/threonine-protein kinase 17A	Phosphatidylinositol 5-phosphate 4-kinase type-2 gamma	Serine/threonine-protein kinase PAK 6	Mitogen-activated protein kinase kinase kinase kinase 3	NUAK family SNF1-like kinase 2	Proto-oncogene tyrosine-protein kinase receptor Ret	Serine/threonine-protein kinase PRP4 homolog	Uncharacterized serine/threonine-protein kinase SBK3	Serine/threonine-protein kinase SIK3	Serine/threonine-protein kinase Nek3	Megakaryocyte-associated tyrosine-protein kinase	NT-3 growth factor receptor	MAP kinase-interacting serine/threonine-protein kinase 1	Mitogen-activated protein kinase kinase kinase kinase 2	MAP/microtubule affinity-regulating kinase 4	Mitogen-activated protein kinase kinase kinase kinase 5	Interleukin-1 receptor-associated kinase 3	Homeodomain-interacting protein kinase 2	LIM domain kinase 2	Mitogen-activated protein kinase kinase kinase 11	MAP kinase-activated protein kinase 5	Receptor-interacting serine/threonine-protein kinase 2	Serine/threonine-protein kinase OSR1	Serine/threonine-protein kinase LATS1	Dual specificity mitogen-activated protein kinase kinase 6	Serine/threonine-protein kinase Sgk3	MAP/microtubule affinity-regulating kinase 3	Serine/threonine-protein kinase N2	Inhibitor of nuclear factor kappa-B kinase subunit epsilon	Phosphorylase b kinase gamma catalytic chain, skeletal muscle/heart isoform	Dual specificity mitogen-activated protein kinase kinase 3	Tyrosine-protein kinase Srms	Serine/threonine-protein kinase SBK1	Serine/threonine-protein kinase D1	Cyclin-dependent kinase 17	Glycogen synthase kinase-3 beta	Mitogen-activated protein kinase kinase kinase 15	Receptor-interacting serine/threonine-protein kinase 4	CLIP-associating protein 1	Serine/threonine-protein kinase pim-3	Mitogen-activated protein kinase kinase kinase 13	Phosphatidylinositol 4-phosphate 3-kinase C2 domain-containing subunit gamma	Cyclin-dependent kinase 15	Mitogen-activated protein kinase kinase kinase kinase 4	Ribosomal protein S6 kinase alpha-1	Mitogen-activated protein kinase kinase kinase 12	STE20-like serine/threonine-protein kinase	Serine/threonine-protein kinase PAK 4	Mitogen-activated protein kinase kinase kinase 10	Serine/threonine-protein kinase RIO2
Tyrosine-protein kinase Fyn	Cyclin-dependent kinase 16	Serine/threonine-protein kinase 10	Serine/threonine-protein kinase Nek9	Interleukin-1 receptor-associated kinase 1	Serine/threonine-protein kinase PAK 1	Insulin receptor-related protein	Leukocyte tyrosine kinase receptor	NUAK family SNF1-like kinase 1	Serine/threonine-protein kinase 32A	Serine/threonine-protein kinase Nek1	Serine/threonine-protein kinase PAK 5	Serine/threonine-protein kinase PLK4	Mitogen-activated protein kinase kinase kinase kinase 1	Mitogen-activated protein kinase kinase kinase 2	Dual specificity mitogen-activated protein kinase kinase 2	cAMP-dependent protein kinase catalytic subunit beta	cGMP-dependent protein kinase 2	Leucine-rich repeat serine/threonine-protein kinase 2	Serine/threonine-protein kinase Nek5	Interleukin-1 receptor-associated kinase 4	Muscle, skeletal receptor tyrosine-protein kinase	Membrane-associated tyrosine- and threonine-specific cdc2-inhibitory kinase	SNF-related serine/threonine-protein kinase	RAF proto-oncogene serine/threonine-protein kinase	Homeodomain-interacting protein kinase 3	Macrophage-stimulating protein receptor	Serine/threonine-protein kinase MARK2	Serine/threonine-protein kinase PLK1	BDNF/NT-3 growth factors receptor	Dual specificity mitogen-activated protein kinase kinase 5	Mitogen-activated protein kinase kinase kinase 4	Maternal embryonic leucine zipper kinase	Misshapen-like kinase 1	Serine/threonine-protein kinase PLK2	Serine/threonine-protein kinase MARK1	Focal adhesion kinase 1	Serine/threonine-protein kinase 16	Serine/threonine-protein kinase RIO3	Myosin light chain kinase 3	Serine/threonine-protein kinase PAK 2	Insulin receptor	Mitogen-activated protein kinase kinase kinase 3	Myosin light chain kinase family member 4	Serine/threonine-protein kinase SIK1	Phosphatidylinositol 4-phosphate 3-kinase C2 domain-containing subunit beta	Proto-oncogene tyrosine-protein kinase ROS	Myosin-IIIa	Phosphatidylinositol 5-phosphate 4-kinase type-2 beta	Serine/threonine-protein kinase Nek4	Serine/threonine-protein kinase RIO1	Receptor-interacting serine/threonine-protein kinase 1	Mitogen-activated protein kinase kinase kinase 1	MAP kinase-interacting serine/threonine-protein kinase 2	Serine/threonine-protein kinase PAK 3	Myosin light chain kinase 2, skeletal/cardiac muscle	Serine/threonine-protein kinase PLK3	Mitogen-activated protein kinase kinase kinase 9	Myosin light chain kinase, smooth muscle	Glycogen synthase kinase-3 alpha	Microtubule-associated serine/threonine-protein kinase 1	Serine/threonine-protein kinase Nek2	Rho-associated protein kinase 2	Serine/threonine-protein kinase SIK2	Mitogen-activated protein kinase kinase kinase 6	Serine/threonine-protein kinase ICK	Tyrosine-protein kinase Mer	LIM domain kinase 1	Phosphatidylinositol 4-kinase beta	Serine/threonine-protein kinase Nek11	Cyclin-G-associated kinase	Serine/threonine-protein kinase N1	Serine/threonine-protein kinase 17A	Phosphatidylinositol 5-phosphate 4-kinase type-2 gamma	Serine/threonine-protein kinase PAK 6	Mitogen-activated protein kinase kinase kinase kinase 3	NUAK family SNF1-like kinase 2	Proto-oncogene tyrosine-protein kinase receptor Ret	Serine/threonine-protein kinase PRP4 homolog	Uncharacterized serine/threonine-protein kinase SBK3	Serine/threonine-protein kinase SIK3	Serine/threonine-protein kinase Nek3	Megakaryocyte-associated tyrosine-protein kinase	NT-3 growth factor receptor	MAP kinase-interacting serine/threonine-protein kinase 1	Mitogen-activated protein kinase kinase kinase kinase 2	MAP/microtubule affinity-regulating kinase 4	Mitogen-activated protein kinase kinase kinase kinase 5	Interleukin-1 receptor-associated kinase 3	Homeodomain-interacting protein kinase 2	LIM domain kinase 2	Mitogen-activated protein kinase kinase kinase 11	MAP kinase-activated protein kinase 5	Receptor-interacting serine/threonine-protein kinase 2	Serine/threonine-protein kinase OSR1	Serine/threonine-protein kinase LATS1	Dual specificity mitogen-activated protein kinase kinase 6	Serine/threonine-protein kinase Sgk3	MAP/microtubule affinity-regulating kinase 3	Serine/threonine-protein kinase N2	Inhibitor of nuclear factor kappa-B kinase subunit epsilon	Phosphorylase b kinase gamma catalytic chain, skeletal muscle/heart isoform	Dual specificity mitogen-activated protein kinase kinase 3	Tyrosine-protein kinase Srms	Serine/threonine-protein kinase SBK1	Serine/threonine-protein kinase D1	Cyclin-dependent kinase 17	Glycogen synthase kinase-3 beta	Mitogen-activated protein kinase kinase kinase 15	Receptor-interacting serine/threonine-protein kinase 4	CLIP-associating protein 1	Serine/threonine-protein kinase pim-3	Mitogen-activated protein kinase kinase kinase 13	Phosphatidylinositol 4-phosphate 3-kinase C2 domain-containing subunit gamma	Cyclin-dependent kinase 15	Mitogen-activated protein kinase kinase kinase kinase 4	Ribosomal protein S6 kinase alpha-1	Mitogen-activated protein kinase kinase kinase 12	STE20-like serine/threonine-protein kinase	Serine/threonine-protein kinase PAK 4	Mitogen-activated protein kinase kinase kinase 10	Serine/threonine-protein kinase RIO2
Cyclin-G-associated kinase	Cyclin-dependent kinase 16	Serine/threonine-protein kinase 10	Serine/threonine-protein kinase Nek9	Interleukin-1 receptor-associated kinase 1	Serine/threonine-protein kinase PAK 1	Insulin receptor-related protein	Leukocyte tyrosine kinase receptor	NUAK family SNF1-like kinase 1	Serine/threonine-protein kinase 32A	Serine/threonine-protein kinase Nek1	Serine/threonine-protein kinase PAK 5	Serine/threonine-protein kinase PLK4	Mitogen-activated protein kinase kinase kinase kinase 1	Mitogen-activated protein kinase kinase kinase 2	Dual specificity mitogen-activated protein kinase kinase 2	cAMP-dependent protein kinase catalytic subunit beta	cGMP-dependent protein kinase 2	Leucine-rich repeat serine/threonine-protein kinase 2	Serine/threonine-protein kinase Nek5	Interleukin-1 receptor-associated kinase 4	Muscle, skeletal receptor tyrosine-protein kinase	Membrane-associated tyrosine- and threonine-specific cdc2-inhibitory kinase	SNF-related serine/threonine-protein kinase	RAF proto-oncogene serine/threonine-protein kinase	Homeodomain-interacting protein kinase 3	Macrophage-stimulating protein receptor	Serine/threonine-protein kinase MARK2	Serine/threonine-protein kinase PLK1	BDNF/NT-3 growth factors receptor	Dual specificity mitogen-activated protein kinase kinase 5	Mitogen-activated protein kinase kinase kinase 4	Maternal embryonic leucine zipper kinase	Misshapen-like kinase 1	Serine/threonine-protein kinase PLK2	Serine/threonine-protein kinase MARK1	Focal adhesion kinase 1	Serine/threonine-protein kinase 16	Serine/threonine-protein kinase RIO3	Myosin light chain kinase 3	Serine/threonine-protein kinase PAK 2	Insulin receptor	Mitogen-activated protein kinase kinase kinase 3	Myosin light chain kinase family member 4	Serine/threonine-protein kinase SIK1	Phosphatidylinositol 4-phosphate 3-kinase C2 domain-containing subunit beta	Proto-oncogene tyrosine-protein kinase ROS	Myosin-IIIa	Phosphatidylinositol 5-phosphate 4-kinase type-2 beta	Serine/threonine-protein kinase Nek4	Serine/threonine-protein kinase RIO1	Receptor-interacting serine/threonine-protein kinase 1	Mitogen-activated protein kinase kinase kinase 1	MAP kinase-interacting serine/threonine-protein kinase 2	Serine/threonine-protein kinase PAK 3	Myosin light chain kinase 2, skeletal/cardiac muscle	Serine/threonine-protein kinase PLK3	Mitogen-activated protein kinase kinase kinase 9	Myosin light chain kinase, smooth muscle	Glycogen synthase kinase-3 alpha	Microtubule-associated serine/threonine-protein kinase 1	Serine/threonine-protein kinase Nek2	Rho-associated protein kinase 2	Serine/threonine-protein kinase SIK2	Mitogen-activated protein kinase kinase kinase 6	Serine/threonine-protein kinase ICK	Tyrosine-protein kinase Mer	LIM domain kinase 1	Phosphatidylinositol 4-kinase beta	Serine/threonine-protein kinase Nek11	Serine/threonine-protein kinase N1	Serine/threonine-protein kinase 17A	Phosphatidylinositol 5-phosphate 4-kinase type-2 gamma	Serine/threonine-protein kinase PAK 6	Mitogen-activated protein kinase kinase kinase kinase 3	NUAK family SNF1-like kinase 2	Proto-oncogene tyrosine-protein kinase receptor Ret	Serine/threonine-protein kinase PRP4 homolog	Uncharacterized serine/threonine-protein kinase SBK3	Serine/threonine-protein kinase SIK3	Serine/threonine-protein kinase Nek3	Megakaryocyte-associated tyrosine-protein kinase	NT-3 growth factor receptor	MAP kinase-interacting serine/threonine-protein kinase 1	Mitogen-activated protein kinase kinase kinase kinase 2	MAP/microtubule affinity-regulating kinase 4	Mitogen-activated protein kinase kinase kinase kinase 5	Interleukin-1 receptor-associated kinase 3	Homeodomain-interacting protein kinase 2	LIM domain kinase 2	Mitogen-activated protein kinase kinase kinase 11	MAP kinase-activated protein kinase 5	Receptor-interacting serine/threonine-protein kinase 2	Serine/threonine-protein kinase OSR1	Serine/threonine-protein kinase LATS1	Dual specificity mitogen-activated protein kinase kinase 6	Serine/threonine-protein kinase Sgk3	MAP/microtubule affinity-regulating kinase 3	Serine/threonine-protein kinase N2	Inhibitor of nuclear factor kappa-B kinase subunit epsilon	Phosphorylase b kinase gamma catalytic chain, skeletal muscle/heart isoform	Dual specificity mitogen-activated protein kinase kinase 3	Tyrosine-protein kinase Srms	Serine/threonine-protein kinase SBK1	Serine/threonine-protein kinase D1	Cyclin-dependent kinase 17	Glycogen synthase kinase-3 beta	Mitogen-activated protein kinase kinase kinase 15	Receptor-interacting serine/threonine-protein kinase 4	CLIP-associating protein 1	Serine/threonine-protein kinase pim-3	Mitogen-activated protein kinase kinase kinase 13	Phosphatidylinositol 4-phosphate 3-kinase C2 domain-containing subunit gamma	Cyclin-dependent kinase 15	Mitogen-activated protein kinase kinase kinase kinase 4	Ribosomal protein S6 kinase alpha-1	Mitogen-activated protein kinase kinase kinase 12	STE20-like serine/threonine-protein kinase	Serine/threonine-protein kinase PAK 4	Mitogen-activated protein kinase kinase kinase 10	Serine/threonine-protein kinase RIO2
Glycogen synthase kinase-3 alpha	Cyclin-dependent kinase 16	Serine/threonine-protein kinase 10	Serine/threonine-protein kinase Nek9	Interleukin-1 receptor-associated kinase 1	Serine/threonine-protein kinase PAK 1	Insulin receptor-related protein	Leukocyte tyrosine kinase receptor	NUAK family SNF1-like kinase 1	Serine/threonine-protein kinase 32A	Serine/threonine-protein kinase Nek1	Serine/threonine-protein kinase PAK 5	Serine/threonine-protein kinase PLK4	Mitogen-activated protein kinase kinase kinase kinase 1	Mitogen-activated protein kinase kinase kinase 2	Dual specificity mitogen-activated protein kinase kinase 2	cAMP-dependent protein kinase catalytic subunit beta	cGMP-dependent protein kinase 2	Leucine-rich repeat serine/threonine-protein kinase 2	Serine/threonine-protein kinase Nek5	Interleukin-1 receptor-associated kinase 4	Muscle, skeletal receptor tyrosine-protein kinase	Membrane-associated tyrosine- and threonine-specific cdc2-inhibitory kinase	SNF-related serine/threonine-protein kinase	RAF proto-oncogene serine/threonine-protein kinase	Homeodomain-interacting protein kinase 3	Macrophage-stimulating protein receptor	Serine/threonine-protein kinase MARK2	Serine/threonine-protein kinase PLK1	BDNF/NT-3 growth factors receptor	Dual specificity mitogen-activated protein kinase kinase 5	Mitogen-activated protein kinase kinase kinase 4	Maternal embryonic leucine zipper kinase	Misshapen-like kinase 1	Serine/threonine-protein kinase PLK2	Serine/threonine-protein kinase MARK1	Focal adhesion kinase 1	Serine/threonine-protein kinase 16	Serine/threonine-protein kinase RIO3	Myosin light chain kinase 3	Serine/threonine-protein kinase PAK 2	Insulin receptor	Mitogen-activated protein kinase kinase kinase 3	Myosin light chain kinase family member 4	Serine/threonine-protein kinase SIK1	Phosphatidylinositol 4-phosphate 3-kinase C2 domain-containing subunit beta	Proto-oncogene tyrosine-protein kinase ROS	Myosin-IIIa	Phosphatidylinositol 5-phosphate 4-kinase type-2 beta	Serine/threonine-protein kinase Nek4	Serine/threonine-protein kinase RIO1	Receptor-interacting serine/threonine-protein kinase 1	Mitogen-activated protein kinase kinase kinase 1	MAP kinase-interacting serine/threonine-protein kinase 2	Serine/threonine-protein kinase PAK 3	Myosin light chain kinase 2, skeletal/cardiac muscle	Serine/threonine-protein kinase PLK3	Mitogen-activated protein kinase kinase kinase 9	Myosin light chain kinase, smooth muscle	Microtubule-associated serine/threonine-protein kinase 1	Serine/threonine-protein kinase Nek2	Rho-associated protein kinase 2	Serine/threonine-protein kinase SIK2	Mitogen-activated protein kinase kinase kinase 6	Serine/threonine-protein kinase ICK	Tyrosine-protein kinase Mer	LIM domain kinase 1	Phosphatidylinositol 4-kinase beta	Serine/threonine-protein kinase Nek11	Serine/threonine-protein kinase N1	Serine/threonine-protein kinase 17A	Phosphatidylinositol 5-phosphate 4-kinase type-2 gamma	Serine/threonine-protein kinase PAK 6	Mitogen-activated protein kinase kinase kinase kinase 3	NUAK family SNF1-like kinase 2	Proto-oncogene tyrosine-protein kinase receptor Ret	Serine/threonine-protein kinase PRP4 homolog	Uncharacterized serine/threonine-protein kinase SBK3	Serine/threonine-protein kinase SIK3	Serine/threonine-protein kinase Nek3	Megakaryocyte-associated tyrosine-protein kinase	NT-3 growth factor receptor	MAP kinase-interacting serine/threonine-protein kinase 1	Mitogen-activated protein kinase kinase kinase kinase 2	MAP/microtubule affinity-regulating kinase 4	Mitogen-activated protein kinase kinase kinase kinase 5	Interleukin-1 receptor-associated kinase 3	Homeodomain-interacting protein kinase 2	LIM domain kinase 2	Mitogen-activated protein kinase kinase kinase 11	MAP kinase-activated protein kinase 5	Receptor-interacting serine/threonine-protein kinase 2	Serine/threonine-protein kinase OSR1	Serine/threonine-protein kinase LATS1	Dual specificity mitogen-activated protein kinase kinase 6	Serine/threonine-protein kinase Sgk3	MAP/microtubule affinity-regulating kinase 3	Serine/threonine-protein kinase N2	Inhibitor of nuclear factor kappa-B kinase subunit epsilon	Phosphorylase b kinase gamma catalytic chain, skeletal muscle/heart isoform	Dual specificity mitogen-activated protein kinase kinase 3	Tyrosine-protein kinase Srms	Serine/threonine-protein kinase SBK1	Serine/threonine-protein kinase D1	Cyclin-dependent kinase 17	Glycogen synthase kinase-3 beta	Mitogen-activated protein kinase kinase kinase 15	Receptor-interacting serine/threonine-protein kinase 4	CLIP-associating protein 1	Serine/threonine-protein kinase pim-3	Mitogen-activated protein kinase kinase kinase 13	Phosphatidylinositol 4-phosphate 3-kinase C2 domain-containing subunit gamma	Cyclin-dependent kinase 15	Mitogen-activated protein kinase kinase kinase kinase 4	Ribosomal protein S6 kinase alpha-1	Mitogen-activated protein kinase kinase kinase 12	STE20-like serine/threonine-protein kinase	Serine/threonine-protein kinase PAK 4	Mitogen-activated protein kinase kinase kinase 10	Serine/threonine-protein kinase RIO2
Glycogen synthase kinase-3 beta	Cyclin-dependent kinase 16	Serine/threonine-protein kinase 10	Serine/threonine-protein kinase Nek9	Interleukin-1 receptor-associated kinase 1	Serine/threonine-protein kinase PAK 1	Insulin receptor-related protein	Leukocyte tyrosine kinase receptor	NUAK family SNF1-like kinase 1	Serine/threonine-protein kinase 32A	Serine/threonine-protein kinase Nek1	Serine/threonine-protein kinase PAK 5	Serine/threonine-protein kinase PLK4	Mitogen-activated protein kinase kinase kinase kinase 1	Mitogen-activated protein kinase kinase kinase 2	Dual specificity mitogen-activated protein kinase kinase 2	cAMP-dependent protein kinase catalytic subunit beta	cGMP-dependent protein kinase 2	Leucine-rich repeat serine/threonine-protein kinase 2	Serine/threonine-protein kinase Nek5	Interleukin-1 receptor-associated kinase 4	Muscle, skeletal receptor tyrosine-protein kinase	Membrane-associated tyrosine- and threonine-specific cdc2-inhibitory kinase	SNF-related serine/threonine-protein kinase	RAF proto-oncogene serine/threonine-protein kinase	Homeodomain-interacting protein kinase 3	Macrophage-stimulating protein receptor	Serine/threonine-protein kinase MARK2	Serine/threonine-protein kinase PLK1	BDNF/NT-3 growth factors receptor	Dual specificity mitogen-activated protein kinase kinase 5	Mitogen-activated protein kinase kinase kinase 4	Maternal embryonic leucine zipper kinase	Misshapen-like kinase 1	Serine/threonine-protein kinase PLK2	Serine/threonine-protein kinase MARK1	Focal adhesion kinase 1	Serine/threonine-protein kinase 16	Serine/threonine-protein kinase RIO3	Myosin light chain kinase 3	Serine/threonine-protein kinase PAK 2	Insulin receptor	Mitogen-activated protein kinase kinase kinase 3	Myosin light chain kinase family member 4	Serine/threonine-protein kinase SIK1	Phosphatidylinositol 4-phosphate 3-kinase C2 domain-containing subunit beta	Proto-oncogene tyrosine-protein kinase ROS	Myosin-IIIa	Phosphatidylinositol 5-phosphate 4-kinase type-2 beta	Serine/threonine-protein kinase Nek4	Serine/threonine-protein kinase RIO1	Receptor-interacting serine/threonine-protein kinase 1	Mitogen-activated protein kinase kinase kinase 1	MAP kinase-interacting serine/threonine-protein kinase 2	Serine/threonine-protein kinase PAK 3	Myosin light chain kinase 2, skeletal/cardiac muscle	Serine/threonine-protein kinase PLK3	Mitogen-activated protein kinase kinase kinase 9	Myosin light chain kinase, smooth muscle	Microtubule-associated serine/threonine-protein kinase 1	Serine/threonine-protein kinase Nek2	Rho-associated protein kinase 2	Serine/threonine-protein kinase SIK2	Mitogen-activated protein kinase kinase kinase 6	Serine/threonine-protein kinase ICK	Tyrosine-protein kinase Mer	LIM domain kinase 1	Phosphatidylinositol 4-kinase beta	Serine/threonine-protein kinase Nek11	Serine/threonine-protein kinase N1	Serine/threonine-protein kinase 17A	Phosphatidylinositol 5-phosphate 4-kinase type-2 gamma	Serine/threonine-protein kinase PAK 6	Mitogen-activated protein kinase kinase kinase kinase 3	NUAK family SNF1-like kinase 2	Proto-oncogene tyrosine-protein kinase receptor Ret	Serine/threonine-protein kinase PRP4 homolog	Uncharacterized serine/threonine-protein kinase SBK3	Serine/threonine-protein kinase SIK3	Serine/threonine-protein kinase Nek3	Megakaryocyte-associated tyrosine-protein kinase	NT-3 growth factor receptor	MAP kinase-interacting serine/threonine-protein kinase 1	Mitogen-activated protein kinase kinase kinase kinase 2	MAP/microtubule affinity-regulating kinase 4	Mitogen-activated protein kinase kinase kinase kinase 5	Interleukin-1 receptor-associated kinase 3	Homeodomain-interacting protein kinase 2	LIM domain kinase 2	Mitogen-activated protein kinase kinase kinase 11	MAP kinase-activated protein kinase 5	Receptor-interacting serine/threonine-protein kinase 2	Serine/threonine-protein kinase OSR1	Serine/threonine-protein kinase LATS1	Dual specificity mitogen-activated protein kinase kinase 6	Serine/threonine-protein kinase Sgk3	MAP/microtubule affinity-regulating kinase 3	Serine/threonine-protein kinase N2	Inhibitor of nuclear factor kappa-B kinase subunit epsilon	Phosphorylase b kinase gamma catalytic chain, skeletal muscle/heart isoform	Dual specificity mitogen-activated protein kinase kinase 3	Tyrosine-protein kinase Srms	Serine/threonine-protein kinase SBK1	Serine/threonine-protein kinase D1	Cyclin-dependent kinase 17	Mitogen-activated protein kinase kinase kinase 15	Receptor-interacting serine/threonine-protein kinase 4	CLIP-associating protein 1	Serine/threonine-protein kinase pim-3	Mitogen-activated protein kinase kinase kinase 13	Phosphatidylinositol 4-phosphate 3-kinase C2 domain-containing subunit gamma	Cyclin-dependent kinase 15	Mitogen-activated protein kinase kinase kinase kinase 4	Ribosomal protein S6 kinase alpha-1	Mitogen-activated protein kinase kinase kinase 12	STE20-like serine/threonine-protein kinase	Serine/threonine-protein kinase PAK 4	Mitogen-activated protein kinase kinase kinase 10	Serine/threonine-protein kinase RIO2
Homeodomain-interacting protein kinase 2	Cyclin-dependent kinase 16	Serine/threonine-protein kinase 10	Serine/threonine-protein kinase Nek9	Interleukin-1 receptor-associated kinase 1	Serine/threonine-protein kinase PAK 1	Insulin receptor-related protein	Leukocyte tyrosine kinase receptor	NUAK family SNF1-like kinase 1	Serine/threonine-protein kinase 32A	Serine/threonine-protein kinase Nek1	Serine/threonine-protein kinase PAK 5	Serine/threonine-protein kinase PLK4	Mitogen-activated protein kinase kinase kinase kinase 1	Mitogen-activated protein kinase kinase kinase 2	Dual specificity mitogen-activated protein kinase kinase 2	cAMP-dependent protein kinase catalytic subunit beta	cGMP-dependent protein kinase 2	Leucine-rich repeat serine/threonine-protein kinase 2	Serine/threonine-protein kinase Nek5	Interleukin-1 receptor-associated kinase 4	Muscle, skeletal receptor tyrosine-protein kinase	Membrane-associated tyrosine- and threonine-specific cdc2-inhibitory kinase	SNF-related serine/threonine-protein kinase	RAF proto-oncogene serine/threonine-protein kinase	Homeodomain-interacting protein kinase 3	Macrophage-stimulating protein receptor	Serine/threonine-protein kinase MARK2	Serine/threonine-protein kinase PLK1	BDNF/NT-3 growth factors receptor	Dual specificity mitogen-activated protein kinase kinase 5	Mitogen-activated protein kinase kinase kinase 4	Maternal embryonic leucine zipper kinase	Misshapen-like kinase 1	Serine/threonine-protein kinase PLK2	Serine/threonine-protein kinase MARK1	Focal adhesion kinase 1	Serine/threonine-protein kinase 16	Serine/threonine-protein kinase RIO3	Myosin light chain kinase 3	Serine/threonine-protein kinase PAK 2	Insulin receptor	Mitogen-activated protein kinase kinase kinase 3	Myosin light chain kinase family member 4	Serine/threonine-protein kinase SIK1	Phosphatidylinositol 4-phosphate 3-kinase C2 domain-containing subunit beta	Proto-oncogene tyrosine-protein kinase ROS	Myosin-IIIa	Phosphatidylinositol 5-phosphate 4-kinase type-2 beta	Serine/threonine-protein kinase Nek4	Serine/threonine-protein kinase RIO1	Receptor-interacting serine/threonine-protein kinase 1	Mitogen-activated protein kinase kinase kinase 1	MAP kinase-interacting serine/threonine-protein kinase 2	Serine/threonine-protein kinase PAK 3	Myosin light chain kinase 2, skeletal/cardiac muscle	Serine/threonine-protein kinase PLK3	Mitogen-activated protein kinase kinase kinase 9	Myosin light chain kinase, smooth muscle	Microtubule-associated serine/threonine-protein kinase 1	Serine/threonine-protein kinase Nek2	Rho-associated protein kinase 2	Serine/threonine-protein kinase SIK2	Mitogen-activated protein kinase kinase kinase 6	Serine/threonine-protein kinase ICK	Tyrosine-protein kinase Mer	LIM domain kinase 1	Phosphatidylinositol 4-kinase beta	Serine/threonine-protein kinase Nek11	Serine/threonine-protein kinase N1	Serine/threonine-protein kinase 17A	Phosphatidylinositol 5-phosphate 4-kinase type-2 gamma	Serine/threonine-protein kinase PAK 6	Mitogen-activated protein kinase kinase kinase kinase 3	NUAK family SNF1-like kinase 2	Proto-oncogene tyrosine-protein kinase receptor Ret	Serine/threonine-protein kinase PRP4 homolog	Uncharacterized serine/threonine-protein kinase SBK3	Serine/threonine-protein kinase SIK3	Serine/threonine-protein kinase Nek3	Megakaryocyte-associated tyrosine-protein kinase	NT-3 growth factor receptor	MAP kinase-interacting serine/threonine-protein kinase 1	Mitogen-activated protein kinase kinase kinase kinase 2	MAP/microtubule affinity-regulating kinase 4	Mitogen-activated protein kinase kinase kinase kinase 5	Interleukin-1 receptor-associated kinase 3	LIM domain kinase 2	Mitogen-activated protein kinase kinase kinase 11	MAP kinase-activated protein kinase 5	Receptor-interacting serine/threonine-protein kinase 2	Serine/threonine-protein kinase OSR1	Serine/threonine-protein kinase LATS1	Dual specificity mitogen-activated protein kinase kinase 6	Serine/threonine-protein kinase Sgk3	MAP/microtubule affinity-regulating kinase 3	Serine/threonine-protein kinase N2	Inhibitor of nuclear factor kappa-B kinase subunit epsilon	Phosphorylase b kinase gamma catalytic chain, skeletal muscle/heart isoform	Dual specificity mitogen-activated protein kinase kinase 3	Tyrosine-protein kinase Srms	Serine/threonine-protein kinase SBK1	Serine/threonine-protein kinase D1	Cyclin-dependent kinase 17	Mitogen-activated protein kinase kinase kinase 15	Receptor-interacting serine/threonine-protein kinase 4	CLIP-associating protein 1	Serine/threonine-protein kinase pim-3	Mitogen-activated protein kinase kinase kinase 13	Phosphatidylinositol 4-phosphate 3-kinase C2 domain-containing subunit gamma	Cyclin-dependent kinase 15	Mitogen-activated protein kinase kinase kinase kinase 4	Ribosomal protein S6 kinase alpha-1	Mitogen-activated protein kinase kinase kinase 12	STE20-like serine/threonine-protein kinase	Serine/threonine-protein kinase PAK 4	Mitogen-activated protein kinase kinase kinase 10	Serine/threonine-protein kinase RIO2
Homeodomain-interacting protein kinase 3	Cyclin-dependent kinase 16	Serine/threonine-protein kinase 10	Serine/threonine-protein kinase Nek9	Interleukin-1 receptor-associated kinase 1	Serine/threonine-protein kinase PAK 1	Insulin receptor-related protein	Leukocyte tyrosine kinase receptor	NUAK family SNF1-like kinase 1	Serine/threonine-protein kinase 32A	Serine/threonine-protein kinase Nek1	Serine/threonine-protein kinase PAK 5	Serine/threonine-protein kinase PLK4	Mitogen-activated protein kinase kinase kinase kinase 1	Mitogen-activated protein kinase kinase kinase 2	Dual specificity mitogen-activated protein kinase kinase 2	cAMP-dependent protein kinase catalytic subunit beta	cGMP-dependent protein kinase 2	Leucine-rich repeat serine/threonine-protein kinase 2	Serine/threonine-protein kinase Nek5	Interleukin-1 receptor-associated kinase 4	Muscle, skeletal receptor tyrosine-protein kinase	Membrane-associated tyrosine- and threonine-specific cdc2-inhibitory kinase	SNF-related serine/threonine-protein kinase	RAF proto-oncogene serine/threonine-protein kinase	Macrophage-stimulating protein receptor	Serine/threonine-protein kinase MARK2	Serine/threonine-protein kinase PLK1	BDNF/NT-3 growth factors receptor	Dual specificity mitogen-activated protein kinase kinase 5	Mitogen-activated protein kinase kinase kinase 4	Maternal embryonic leucine zipper kinase	Misshapen-like kinase 1	Serine/threonine-protein kinase PLK2	Serine/threonine-protein kinase MARK1	Focal adhesion kinase 1	Serine/threonine-protein kinase 16	Serine/threonine-protein kinase RIO3	Myosin light chain kinase 3	Serine/threonine-protein kinase PAK 2	Insulin receptor	Mitogen-activated protein kinase kinase kinase 3	Myosin light chain kinase family member 4	Serine/threonine-protein kinase SIK1	Phosphatidylinositol 4-phosphate 3-kinase C2 domain-containing subunit beta	Proto-oncogene tyrosine-protein kinase ROS	Myosin-IIIa	Phosphatidylinositol 5-phosphate 4-kinase type-2 beta	Serine/threonine-protein kinase Nek4	Serine/threonine-protein kinase RIO1	Receptor-interacting serine/threonine-protein kinase 1	Mitogen-activated protein kinase kinase kinase 1	MAP kinase-interacting serine/threonine-protein kinase 2	Serine/threonine-protein kinase PAK 3	Myosin light chain kinase 2, skeletal/cardiac muscle	Serine/threonine-protein kinase PLK3	Mitogen-activated protein kinase kinase kinase 9	Myosin light chain kinase, smooth muscle	Microtubule-associated serine/threonine-protein kinase 1	Serine/threonine-protein kinase Nek2	Rho-associated protein kinase 2	Serine/threonine-protein kinase SIK2	Mitogen-activated protein kinase kinase kinase 6	Serine/threonine-protein kinase ICK	Tyrosine-protein kinase Mer	LIM domain kinase 1	Phosphatidylinositol 4-kinase beta	Serine/threonine-protein kinase Nek11	Serine/threonine-protein kinase N1	Serine/threonine-protein kinase 17A	Phosphatidylinositol 5-phosphate 4-kinase type-2 gamma	Serine/threonine-protein kinase PAK 6	Mitogen-activated protein kinase kinase kinase kinase 3	NUAK family SNF1-like kinase 2	Proto-oncogene tyrosine-protein kinase receptor Ret	Serine/threonine-protein kinase PRP4 homolog	Uncharacterized serine/threonine-protein kinase SBK3	Serine/threonine-protein kinase SIK3	Serine/threonine-protein kinase Nek3	Megakaryocyte-associated tyrosine-protein kinase	NT-3 growth factor receptor	MAP kinase-interacting serine/threonine-protein kinase 1	Mitogen-activated protein kinase kinase kinase kinase 2	MAP/microtubule affinity-regulating kinase 4	Mitogen-activated protein kinase kinase kinase kinase 5	Interleukin-1 receptor-associated kinase 3	LIM domain kinase 2	Mitogen-activated protein kinase kinase kinase 11	MAP kinase-activated protein kinase 5	Receptor-interacting serine/threonine-protein kinase 2	Serine/threonine-protein kinase OSR1	Serine/threonine-protein kinase LATS1	Dual specificity mitogen-activated protein kinase kinase 6	Serine/threonine-protein kinase Sgk3	MAP/microtubule affinity-regulating kinase 3	Serine/threonine-protein kinase N2	Inhibitor of nuclear factor kappa-B kinase subunit epsilon	Phosphorylase b kinase gamma catalytic chain, skeletal muscle/heart isoform	Dual specificity mitogen-activated protein kinase kinase 3	Tyrosine-protein kinase Srms	Serine/threonine-protein kinase SBK1	Serine/threonine-protein kinase D1	Cyclin-dependent kinase 17	Mitogen-activated protein kinase kinase kinase 15	Receptor-interacting serine/threonine-protein kinase 4	CLIP-associating protein 1	Serine/threonine-protein kinase pim-3	Mitogen-activated protein kinase kinase kinase 13	Phosphatidylinositol 4-phosphate 3-kinase C2 domain-containing subunit gamma	Cyclin-dependent kinase 15	Mitogen-activated protein kinase kinase kinase kinase 4	Ribosomal protein S6 kinase alpha-1	Mitogen-activated protein kinase kinase kinase 12	STE20-like serine/threonine-protein kinase	Serine/threonine-protein kinase PAK 4	Mitogen-activated protein kinase kinase kinase 10	Serine/threonine-protein kinase RIO2
Serine/threonine-protein kinase ICK	Cyclin-dependent kinase 16	Serine/threonine-protein kinase 10	Serine/threonine-protein kinase Nek9	Interleukin-1 receptor-associated kinase 1	Serine/threonine-protein kinase PAK 1	Insulin receptor-related protein	Leukocyte tyrosine kinase receptor	NUAK family SNF1-like kinase 1	Serine/threonine-protein kinase 32A	Serine/threonine-protein kinase Nek1	Serine/threonine-protein kinase PAK 5	Serine/threonine-protein kinase PLK4	Mitogen-activated protein kinase kinase kinase kinase 1	Mitogen-activated protein kinase kinase kinase 2	Dual specificity mitogen-activated protein kinase kinase 2	cAMP-dependent protein kinase catalytic subunit beta	cGMP-dependent protein kinase 2	Leucine-rich repeat serine/threonine-protein kinase 2	Serine/threonine-protein kinase Nek5	Interleukin-1 receptor-associated kinase 4	Muscle, skeletal receptor tyrosine-protein kinase	Membrane-associated tyrosine- and threonine-specific cdc2-inhibitory kinase	SNF-related serine/threonine-protein kinase	RAF proto-oncogene serine/threonine-protein kinase	Macrophage-stimulating protein receptor	Serine/threonine-protein kinase MARK2	Serine/threonine-protein kinase PLK1	BDNF/NT-3 growth factors receptor	Dual specificity mitogen-activated protein kinase kinase 5	Mitogen-activated protein kinase kinase kinase 4	Maternal embryonic leucine zipper kinase	Misshapen-like kinase 1	Serine/threonine-protein kinase PLK2	Serine/threonine-protein kinase MARK1	Focal adhesion kinase 1	Serine/threonine-protein kinase 16	Serine/threonine-protein kinase RIO3	Myosin light chain kinase 3	Serine/threonine-protein kinase PAK 2	Insulin receptor	Mitogen-activated protein kinase kinase kinase 3	Myosin light chain kinase family member 4	Serine/threonine-protein kinase SIK1	Phosphatidylinositol 4-phosphate 3-kinase C2 domain-containing subunit beta	Proto-oncogene tyrosine-protein kinase ROS	Myosin-IIIa	Phosphatidylinositol 5-phosphate 4-kinase type-2 beta	Serine/threonine-protein kinase Nek4	Serine/threonine-protein kinase RIO1	Receptor-interacting serine/threonine-protein kinase 1	Mitogen-activated protein kinase kinase kinase 1	MAP kinase-interacting serine/threonine-protein kinase 2	Serine/threonine-protein kinase PAK 3	Myosin light chain kinase 2, skeletal/cardiac muscle	Serine/threonine-protein kinase PLK3	Mitogen-activated protein kinase kinase kinase 9	Myosin light chain kinase, smooth muscle	Microtubule-associated serine/threonine-protein kinase 1	Serine/threonine-protein kinase Nek2	Rho-associated protein kinase 2	Serine/threonine-protein kinase SIK2	Mitogen-activated protein kinase kinase kinase 6	Tyrosine-protein kinase Mer	LIM domain kinase 1	Phosphatidylinositol 4-kinase beta	Serine/threonine-protein kinase Nek11	Serine/threonine-protein kinase N1	Serine/threonine-protein kinase 17A	Phosphatidylinositol 5-phosphate 4-kinase type-2 gamma	Serine/threonine-protein kinase PAK 6	Mitogen-activated protein kinase kinase kinase kinase 3	NUAK family SNF1-like kinase 2	Proto-oncogene tyrosine-protein kinase receptor Ret	Serine/threonine-protein kinase PRP4 homolog	Uncharacterized serine/threonine-protein kinase SBK3	Serine/threonine-protein kinase SIK3	Serine/threonine-protein kinase Nek3	Megakaryocyte-associated tyrosine-protein kinase	NT-3 growth factor receptor	MAP kinase-interacting serine/threonine-protein kinase 1	Mitogen-activated protein kinase kinase kinase kinase 2	MAP/microtubule affinity-regulating kinase 4	Mitogen-activated protein kinase kinase kinase kinase 5	Interleukin-1 receptor-associated kinase 3	LIM domain kinase 2	Mitogen-activated protein kinase kinase kinase 11	MAP kinase-activated protein kinase 5	Receptor-interacting serine/threonine-protein kinase 2	Serine/threonine-protein kinase OSR1	Serine/threonine-protein kinase LATS1	Dual specificity mitogen-activated protein kinase kinase 6	Serine/threonine-protein kinase Sgk3	MAP/microtubule affinity-regulating kinase 3	Serine/threonine-protein kinase N2	Inhibitor of nuclear factor kappa-B kinase subunit epsilon	Phosphorylase b kinase gamma catalytic chain, skeletal muscle/heart isoform	Dual specificity mitogen-activated protein kinase kinase 3	Tyrosine-protein kinase Srms	Serine/threonine-protein kinase SBK1	Serine/threonine-protein kinase D1	Cyclin-dependent kinase 17	Mitogen-activated protein kinase kinase kinase 15	Receptor-interacting serine/threonine-protein kinase 4	CLIP-associating protein 1	Serine/threonine-protein kinase pim-3	Mitogen-activated protein kinase kinase kinase 13	Phosphatidylinositol 4-phosphate 3-kinase C2 domain-containing subunit gamma	Cyclin-dependent kinase 15	Mitogen-activated protein kinase kinase kinase kinase 4	Ribosomal protein S6 kinase alpha-1	Mitogen-activated protein kinase kinase kinase 12	STE20-like serine/threonine-protein kinase	Serine/threonine-protein kinase PAK 4	Mitogen-activated protein kinase kinase kinase 10	Serine/threonine-protein kinase RIO2
Inhibitor of nuclear factor kappa-B kinase subunit epsilon	Cyclin-dependent kinase 16	Serine/threonine-protein kinase 10	Serine/threonine-protein kinase Nek9	Interleukin-1 receptor-associated kinase 1	Serine/threonine-protein kinase PAK 1	Insulin receptor-related protein	Leukocyte tyrosine kinase receptor	NUAK family SNF1-like kinase 1	Serine/threonine-protein kinase 32A	Serine/threonine-protein kinase Nek1	Serine/threonine-protein kinase PAK 5	Serine/threonine-protein kinase PLK4	Mitogen-activated protein kinase kinase kinase kinase 1	Mitogen-activated protein kinase kinase kinase 2	Dual specificity mitogen-activated protein kinase kinase 2	cAMP-dependent protein kinase catalytic subunit beta	cGMP-dependent protein kinase 2	Leucine-rich repeat serine/threonine-protein kinase 2	Serine/threonine-protein kinase Nek5	Interleukin-1 receptor-associated kinase 4	Muscle, skeletal receptor tyrosine-protein kinase	Membrane-associated tyrosine- and threonine-specific cdc2-inhibitory kinase	SNF-related serine/threonine-protein kinase	RAF proto-oncogene serine/threonine-protein kinase	Macrophage-stimulating protein receptor	Serine/threonine-protein kinase MARK2	Serine/threonine-protein kinase PLK1	BDNF/NT-3 growth factors receptor	Dual specificity mitogen-activated protein kinase kinase 5	Mitogen-activated protein kinase kinase kinase 4	Maternal embryonic leucine zipper kinase	Misshapen-like kinase 1	Serine/threonine-protein kinase PLK2	Serine/threonine-protein kinase MARK1	Focal adhesion kinase 1	Serine/threonine-protein kinase 16	Serine/threonine-protein kinase RIO3	Myosin light chain kinase 3	Serine/threonine-protein kinase PAK 2	Insulin receptor	Mitogen-activated protein kinase kinase kinase 3	Myosin light chain kinase family member 4	Serine/threonine-protein kinase SIK1	Phosphatidylinositol 4-phosphate 3-kinase C2 domain-containing subunit beta	Proto-oncogene tyrosine-protein kinase ROS	Myosin-IIIa	Phosphatidylinositol 5-phosphate 4-kinase type-2 beta	Serine/threonine-protein kinase Nek4	Serine/threonine-protein kinase RIO1	Receptor-interacting serine/threonine-protein kinase 1	Mitogen-activated protein kinase kinase kinase 1	MAP kinase-interacting serine/threonine-protein kinase 2	Serine/threonine-protein kinase PAK 3	Myosin light chain kinase 2, skeletal/cardiac muscle	Serine/threonine-protein kinase PLK3	Mitogen-activated protein kinase kinase kinase 9	Myosin light chain kinase, smooth muscle	Microtubule-associated serine/threonine-protein kinase 1	Serine/threonine-protein kinase Nek2	Rho-associated protein kinase 2	Serine/threonine-protein kinase SIK2	Mitogen-activated protein kinase kinase kinase 6	Tyrosine-protein kinase Mer	LIM domain kinase 1	Phosphatidylinositol 4-kinase beta	Serine/threonine-protein kinase Nek11	Serine/threonine-protein kinase N1	Serine/threonine-protein kinase 17A	Phosphatidylinositol 5-phosphate 4-kinase type-2 gamma	Serine/threonine-protein kinase PAK 6	Mitogen-activated protein kinase kinase kinase kinase 3	NUAK family SNF1-like kinase 2	Proto-oncogene tyrosine-protein kinase receptor Ret	Serine/threonine-protein kinase PRP4 homolog	Uncharacterized serine/threonine-protein kinase SBK3	Serine/threonine-protein kinase SIK3	Serine/threonine-protein kinase Nek3	Megakaryocyte-associated tyrosine-protein kinase	NT-3 growth factor receptor	MAP kinase-interacting serine/threonine-protein kinase 1	Mitogen-activated protein kinase kinase kinase kinase 2	MAP/microtubule affinity-regulating kinase 4	Mitogen-activated protein kinase kinase kinase kinase 5	Interleukin-1 receptor-associated kinase 3	LIM domain kinase 2	Mitogen-activated protein kinase kinase kinase 11	MAP kinase-activated protein kinase 5	Receptor-interacting serine/threonine-protein kinase 2	Serine/threonine-protein kinase OSR1	Serine/threonine-protein kinase LATS1	Dual specificity mitogen-activated protein kinase kinase 6	Serine/threonine-protein kinase Sgk3	MAP/microtubule affinity-regulating kinase 3	Serine/threonine-protein kinase N2	Phosphorylase b kinase gamma catalytic chain, skeletal muscle/heart isoform	Dual specificity mitogen-activated protein kinase kinase 3	Tyrosine-protein kinase Srms	Serine/threonine-protein kinase SBK1	Serine/threonine-protein kinase D1	Cyclin-dependent kinase 17	Mitogen-activated protein kinase kinase kinase 15	Receptor-interacting serine/threonine-protein kinase 4	CLIP-associating protein 1	Serine/threonine-protein kinase pim-3	Mitogen-activated protein kinase kinase kinase 13	Phosphatidylinositol 4-phosphate 3-kinase C2 domain-containing subunit gamma	Cyclin-dependent kinase 15	Mitogen-activated protein kinase kinase kinase kinase 4	Ribosomal protein S6 kinase alpha-1	Mitogen-activated protein kinase kinase kinase 12	STE20-like serine/threonine-protein kinase	Serine/threonine-protein kinase PAK 4	Mitogen-activated protein kinase kinase kinase 10	Serine/threonine-protein kinase RIO2
Insulin receptor	Cyclin-dependent kinase 16	Serine/threonine-protein kinase 10	Serine/threonine-protein kinase Nek9	Interleukin-1 receptor-associated kinase 1	Serine/threonine-protein kinase PAK 1	Insulin receptor-related protein	Leukocyte tyrosine kinase receptor	NUAK family SNF1-like kinase 1	Serine/threonine-protein kinase 32A	Serine/threonine-protein kinase Nek1	Serine/threonine-protein kinase PAK 5	Serine/threonine-protein kinase PLK4	Mitogen-activated protein kinase kinase kinase kinase 1	Mitogen-activated protein kinase kinase kinase 2	Dual specificity mitogen-activated protein kinase kinase 2	cAMP-dependent protein kinase catalytic subunit beta	cGMP-dependent protein kinase 2	Leucine-rich repeat serine/threonine-protein kinase 2	Serine/threonine-protein kinase Nek5	Interleukin-1 receptor-associated kinase 4	Muscle, skeletal receptor tyrosine-protein kinase	Membrane-associated tyrosine- and threonine-specific cdc2-inhibitory kinase	SNF-related serine/threonine-protein kinase	RAF proto-oncogene serine/threonine-protein kinase	Macrophage-stimulating protein receptor	Serine/threonine-protein kinase MARK2	Serine/threonine-protein kinase PLK1	BDNF/NT-3 growth factors receptor	Dual specificity mitogen-activated protein kinase kinase 5	Mitogen-activated protein kinase kinase kinase 4	Maternal embryonic leucine zipper kinase	Misshapen-like kinase 1	Serine/threonine-protein kinase PLK2	Serine/threonine-protein kinase MARK1	Focal adhesion kinase 1	Serine/threonine-protein kinase 16	Serine/threonine-protein kinase RIO3	Myosin light chain kinase 3	Serine/threonine-protein kinase PAK 2	Mitogen-activated protein kinase kinase kinase 3	Myosin light chain kinase family member 4	Serine/threonine-protein kinase SIK1	Phosphatidylinositol 4-phosphate 3-kinase C2 domain-containing subunit beta	Proto-oncogene tyrosine-protein kinase ROS	Myosin-IIIa	Phosphatidylinositol 5-phosphate 4-kinase type-2 beta	Serine/threonine-protein kinase Nek4	Serine/threonine-protein kinase RIO1	Receptor-interacting serine/threonine-protein kinase 1	Mitogen-activated protein kinase kinase kinase 1	MAP kinase-interacting serine/threonine-protein kinase 2	Serine/threonine-protein kinase PAK 3	Myosin light chain kinase 2, skeletal/cardiac muscle	Serine/threonine-protein kinase PLK3	Mitogen-activated protein kinase kinase kinase 9	Myosin light chain kinase, smooth muscle	Microtubule-associated serine/threonine-protein kinase 1	Serine/threonine-protein kinase Nek2	Rho-associated protein kinase 2	Serine/threonine-protein kinase SIK2	Mitogen-activated protein kinase kinase kinase 6	Tyrosine-protein kinase Mer	LIM domain kinase 1	Phosphatidylinositol 4-kinase beta	Serine/threonine-protein kinase Nek11	Serine/threonine-protein kinase N1	Serine/threonine-protein kinase 17A	Phosphatidylinositol 5-phosphate 4-kinase type-2 gamma	Serine/threonine-protein kinase PAK 6	Mitogen-activated protein kinase kinase kinase kinase 3	NUAK family SNF1-like kinase 2	Proto-oncogene tyrosine-protein kinase receptor Ret	Serine/threonine-protein kinase PRP4 homolog	Uncharacterized serine/threonine-protein kinase SBK3	Serine/threonine-protein kinase SIK3	Serine/threonine-protein kinase Nek3	Megakaryocyte-associated tyrosine-protein kinase	NT-3 growth factor receptor	MAP kinase-interacting serine/threonine-protein kinase 1	Mitogen-activated protein kinase kinase kinase kinase 2	MAP/microtubule affinity-regulating kinase 4	Mitogen-activated protein kinase kinase kinase kinase 5	Interleukin-1 receptor-associated kinase 3	LIM domain kinase 2	Mitogen-activated protein kinase kinase kinase 11	MAP kinase-activated protein kinase 5	Receptor-interacting serine/threonine-protein kinase 2	Serine/threonine-protein kinase OSR1	Serine/threonine-protein kinase LATS1	Dual specificity mitogen-activated protein kinase kinase 6	Serine/threonine-protein kinase Sgk3	MAP/microtubule affinity-regulating kinase 3	Serine/threonine-protein kinase N2	Phosphorylase b kinase gamma catalytic chain, skeletal muscle/heart isoform	Dual specificity mitogen-activated protein kinase kinase 3	Tyrosine-protein kinase Srms	Serine/threonine-protein kinase SBK1	Serine/threonine-protein kinase D1	Cyclin-dependent kinase 17	Mitogen-activated protein kinase kinase kinase 15	Receptor-interacting serine/threonine-protein kinase 4	CLIP-associating protein 1	Serine/threonine-protein kinase pim-3	Mitogen-activated protein kinase kinase kinase 13	Phosphatidylinositol 4-phosphate 3-kinase C2 domain-containing subunit gamma	Cyclin-dependent kinase 15	Mitogen-activated protein kinase kinase kinase kinase 4	Ribosomal protein S6 kinase alpha-1	Mitogen-activated protein kinase kinase kinase 12	STE20-like serine/threonine-protein kinase	Serine/threonine-protein kinase PAK 4	Mitogen-activated protein kinase kinase kinase 10	Serine/threonine-protein kinase RIO2
Insulin receptor-related protein	Cyclin-dependent kinase 16	Serine/threonine-protein kinase 10	Serine/threonine-protein kinase Nek9	Interleukin-1 receptor-associated kinase 1	Serine/threonine-protein kinase PAK 1	Leukocyte tyrosine kinase receptor	NUAK family SNF1-like kinase 1	Serine/threonine-protein kinase 32A	Serine/threonine-protein kinase Nek1	Serine/threonine-protein kinase PAK 5	Serine/threonine-protein kinase PLK4	Mitogen-activated protein kinase kinase kinase kinase 1	Mitogen-activated protein kinase kinase kinase 2	Dual specificity mitogen-activated protein kinase kinase 2	cAMP-dependent protein kinase catalytic subunit beta	cGMP-dependent protein kinase 2	Leucine-rich repeat serine/threonine-protein kinase 2	Serine/threonine-protein kinase Nek5	Interleukin-1 receptor-associated kinase 4	Muscle, skeletal receptor tyrosine-protein kinase	Membrane-associated tyrosine- and threonine-specific cdc2-inhibitory kinase	SNF-related serine/threonine-protein kinase	RAF proto-oncogene serine/threonine-protein kinase	Macrophage-stimulating protein receptor	Serine/threonine-protein kinase MARK2	Serine/threonine-protein kinase PLK1	BDNF/NT-3 growth factors receptor	Dual specificity mitogen-activated protein kinase kinase 5	Mitogen-activated protein kinase kinase kinase 4	Maternal embryonic leucine zipper kinase	Misshapen-like kinase 1	Serine/threonine-protein kinase PLK2	Serine/threonine-protein kinase MARK1	Focal adhesion kinase 1	Serine/threonine-protein kinase 16	Serine/threonine-protein kinase RIO3	Myosin light chain kinase 3	Serine/threonine-protein kinase PAK 2	Mitogen-activated protein kinase kinase kinase 3	Myosin light chain kinase family member 4	Serine/threonine-protein kinase SIK1	Phosphatidylinositol 4-phosphate 3-kinase C2 domain-containing subunit beta	Proto-oncogene tyrosine-protein kinase ROS	Myosin-IIIa	Phosphatidylinositol 5-phosphate 4-kinase type-2 beta	Serine/threonine-protein kinase Nek4	Serine/threonine-protein kinase RIO1	Receptor-interacting serine/threonine-protein kinase 1	Mitogen-activated protein kinase kinase kinase 1	MAP kinase-interacting serine/threonine-protein kinase 2	Serine/threonine-protein kinase PAK 3	Myosin light chain kinase 2, skeletal/cardiac muscle	Serine/threonine-protein kinase PLK3	Mitogen-activated protein kinase kinase kinase 9	Myosin light chain kinase, smooth muscle	Microtubule-associated serine/threonine-protein kinase 1	Serine/threonine-protein kinase Nek2	Rho-associated protein kinase 2	Serine/threonine-protein kinase SIK2	Mitogen-activated protein kinase kinase kinase 6	Tyrosine-protein kinase Mer	LIM domain kinase 1	Phosphatidylinositol 4-kinase beta	Serine/threonine-protein kinase Nek11	Serine/threonine-protein kinase N1	Serine/threonine-protein kinase 17A	Phosphatidylinositol 5-phosphate 4-kinase type-2 gamma	Serine/threonine-protein kinase PAK 6	Mitogen-activated protein kinase kinase kinase kinase 3	NUAK family SNF1-like kinase 2	Proto-oncogene tyrosine-protein kinase receptor Ret	Serine/threonine-protein kinase PRP4 homolog	Uncharacterized serine/threonine-protein kinase SBK3	Serine/threonine-protein kinase SIK3	Serine/threonine-protein kinase Nek3	Megakaryocyte-associated tyrosine-protein kinase	NT-3 growth factor receptor	MAP kinase-interacting serine/threonine-protein kinase 1	Mitogen-activated protein kinase kinase kinase kinase 2	MAP/microtubule affinity-regulating kinase 4	Mitogen-activated protein kinase kinase kinase kinase 5	Interleukin-1 receptor-associated kinase 3	LIM domain kinase 2	Mitogen-activated protein kinase kinase kinase 11	MAP kinase-activated protein kinase 5	Receptor-interacting serine/threonine-protein kinase 2	Serine/threonine-protein kinase OSR1	Serine/threonine-protein kinase LATS1	Dual specificity mitogen-activated protein kinase kinase 6	Serine/threonine-protein kinase Sgk3	MAP/microtubule affinity-regulating kinase 3	Serine/threonine-protein kinase N2	Phosphorylase b kinase gamma catalytic chain, skeletal muscle/heart isoform	Dual specificity mitogen-activated protein kinase kinase 3	Tyrosine-protein kinase Srms	Serine/threonine-protein kinase SBK1	Serine/threonine-protein kinase D1	Cyclin-dependent kinase 17	Mitogen-activated protein kinase kinase kinase 15	Receptor-interacting serine/threonine-protein kinase 4	CLIP-associating protein 1	Serine/threonine-protein kinase pim-3	Mitogen-activated protein kinase kinase kinase 13	Phosphatidylinositol 4-phosphate 3-kinase C2 domain-containing subunit gamma	Cyclin-dependent kinase 15	Mitogen-activated protein kinase kinase kinase kinase 4	Ribosomal protein S6 kinase alpha-1	Mitogen-activated protein kinase kinase kinase 12	STE20-like serine/threonine-protein kinase	Serine/threonine-protein kinase PAK 4	Mitogen-activated protein kinase kinase kinase 10	Serine/threonine-protein kinase RIO2
Interleukin-1 receptor-associated kinase 1	Cyclin-dependent kinase 16	Serine/threonine-protein kinase 10	Serine/threonine-protein kinase Nek9	Serine/threonine-protein kinase PAK 1	Leukocyte tyrosine kinase receptor	NUAK family SNF1-like kinase 1	Serine/threonine-protein kinase 32A	Serine/threonine-protein kinase Nek1	Serine/threonine-protein kinase PAK 5	Serine/threonine-protein kinase PLK4	Mitogen-activated protein kinase kinase kinase kinase 1	Mitogen-activated protein kinase kinase kinase 2	Dual specificity mitogen-activated protein kinase kinase 2	cAMP-dependent protein kinase catalytic subunit beta	cGMP-dependent protein kinase 2	Leucine-rich repeat serine/threonine-protein kinase 2	Serine/threonine-protein kinase Nek5	Interleukin-1 receptor-associated kinase 4	Muscle, skeletal receptor tyrosine-protein kinase	Membrane-associated tyrosine- and threonine-specific cdc2-inhibitory kinase	SNF-related serine/threonine-protein kinase	RAF proto-oncogene serine/threonine-protein kinase	Macrophage-stimulating protein receptor	Serine/threonine-protein kinase MARK2	Serine/threonine-protein kinase PLK1	BDNF/NT-3 growth factors receptor	Dual specificity mitogen-activated protein kinase kinase 5	Mitogen-activated protein kinase kinase kinase 4	Maternal embryonic leucine zipper kinase	Misshapen-like kinase 1	Serine/threonine-protein kinase PLK2	Serine/threonine-protein kinase MARK1	Focal adhesion kinase 1	Serine/threonine-protein kinase 16	Serine/threonine-protein kinase RIO3	Myosin light chain kinase 3	Serine/threonine-protein kinase PAK 2	Mitogen-activated protein kinase kinase kinase 3	Myosin light chain kinase family member 4	Serine/threonine-protein kinase SIK1	Phosphatidylinositol 4-phosphate 3-kinase C2 domain-containing subunit beta	Proto-oncogene tyrosine-protein kinase ROS	Myosin-IIIa	Phosphatidylinositol 5-phosphate 4-kinase type-2 beta	Serine/threonine-protein kinase Nek4	Serine/threonine-protein kinase RIO1	Receptor-interacting serine/threonine-protein kinase 1	Mitogen-activated protein kinase kinase kinase 1	MAP kinase-interacting serine/threonine-protein kinase 2	Serine/threonine-protein kinase PAK 3	Myosin light chain kinase 2, skeletal/cardiac muscle	Serine/threonine-protein kinase PLK3	Mitogen-activated protein kinase kinase kinase 9	Myosin light chain kinase, smooth muscle	Microtubule-associated serine/threonine-protein kinase 1	Serine/threonine-protein kinase Nek2	Rho-associated protein kinase 2	Serine/threonine-protein kinase SIK2	Mitogen-activated protein kinase kinase kinase 6	Tyrosine-protein kinase Mer	LIM domain kinase 1	Phosphatidylinositol 4-kinase beta	Serine/threonine-protein kinase Nek11	Serine/threonine-protein kinase N1	Serine/threonine-protein kinase 17A	Phosphatidylinositol 5-phosphate 4-kinase type-2 gamma	Serine/threonine-protein kinase PAK 6	Mitogen-activated protein kinase kinase kinase kinase 3	NUAK family SNF1-like kinase 2	Proto-oncogene tyrosine-protein kinase receptor Ret	Serine/threonine-protein kinase PRP4 homolog	Uncharacterized serine/threonine-protein kinase SBK3	Serine/threonine-protein kinase SIK3	Serine/threonine-protein kinase Nek3	Megakaryocyte-associated tyrosine-protein kinase	NT-3 growth factor receptor	MAP kinase-interacting serine/threonine-protein kinase 1	Mitogen-activated protein kinase kinase kinase kinase 2	MAP/microtubule affinity-regulating kinase 4	Mitogen-activated protein kinase kinase kinase kinase 5	Interleukin-1 receptor-associated kinase 3	LIM domain kinase 2	Mitogen-activated protein kinase kinase kinase 11	MAP kinase-activated protein kinase 5	Receptor-interacting serine/threonine-protein kinase 2	Serine/threonine-protein kinase OSR1	Serine/threonine-protein kinase LATS1	Dual specificity mitogen-activated protein kinase kinase 6	Serine/threonine-protein kinase Sgk3	MAP/microtubule affinity-regulating kinase 3	Serine/threonine-protein kinase N2	Phosphorylase b kinase gamma catalytic chain, skeletal muscle/heart isoform	Dual specificity mitogen-activated protein kinase kinase 3	Tyrosine-protein kinase Srms	Serine/threonine-protein kinase SBK1	Serine/threonine-protein kinase D1	Cyclin-dependent kinase 17	Mitogen-activated protein kinase kinase kinase 15	Receptor-interacting serine/threonine-protein kinase 4	CLIP-associating protein 1	Serine/threonine-protein kinase pim-3	Mitogen-activated protein kinase kinase kinase 13	Phosphatidylinositol 4-phosphate 3-kinase C2 domain-containing subunit gamma	Cyclin-dependent kinase 15	Mitogen-activated protein kinase kinase kinase kinase 4	Ribosomal protein S6 kinase alpha-1	Mitogen-activated protein kinase kinase kinase 12	STE20-like serine/threonine-protein kinase	Serine/threonine-protein kinase PAK 4	Mitogen-activated protein kinase kinase kinase 10	Serine/threonine-protein kinase RIO2
Interleukin-1 receptor-associated kinase 3	Cyclin-dependent kinase 16	Serine/threonine-protein kinase 10	Serine/threonine-protein kinase Nek9	Serine/threonine-protein kinase PAK 1	Leukocyte tyrosine kinase receptor	NUAK family SNF1-like kinase 1	Serine/threonine-protein kinase 32A	Serine/threonine-protein kinase Nek1	Serine/threonine-protein kinase PAK 5	Serine/threonine-protein kinase PLK4	Mitogen-activated protein kinase kinase kinase kinase 1	Mitogen-activated protein kinase kinase kinase 2	Dual specificity mitogen-activated protein kinase kinase 2	cAMP-dependent protein kinase catalytic subunit beta	cGMP-dependent protein kinase 2	Leucine-rich repeat serine/threonine-protein kinase 2	Serine/threonine-protein kinase Nek5	Interleukin-1 receptor-associated kinase 4	Muscle, skeletal receptor tyrosine-protein kinase	Membrane-associated tyrosine- and threonine-specific cdc2-inhibitory kinase	SNF-related serine/threonine-protein kinase	RAF proto-oncogene serine/threonine-protein kinase	Macrophage-stimulating protein receptor	Serine/threonine-protein kinase MARK2	Serine/threonine-protein kinase PLK1	BDNF/NT-3 growth factors receptor	Dual specificity mitogen-activated protein kinase kinase 5	Mitogen-activated protein kinase kinase kinase 4	Maternal embryonic leucine zipper kinase	Misshapen-like kinase 1	Serine/threonine-protein kinase PLK2	Serine/threonine-protein kinase MARK1	Focal adhesion kinase 1	Serine/threonine-protein kinase 16	Serine/threonine-protein kinase RIO3	Myosin light chain kinase 3	Serine/threonine-protein kinase PAK 2	Mitogen-activated protein kinase kinase kinase 3	Myosin light chain kinase family member 4	Serine/threonine-protein kinase SIK1	Phosphatidylinositol 4-phosphate 3-kinase C2 domain-containing subunit beta	Proto-oncogene tyrosine-protein kinase ROS	Myosin-IIIa	Phosphatidylinositol 5-phosphate 4-kinase type-2 beta	Serine/threonine-protein kinase Nek4	Serine/threonine-protein kinase RIO1	Receptor-interacting serine/threonine-protein kinase 1	Mitogen-activated protein kinase kinase kinase 1	MAP kinase-interacting serine/threonine-protein kinase 2	Serine/threonine-protein kinase PAK 3	Myosin light chain kinase 2, skeletal/cardiac muscle	Serine/threonine-protein kinase PLK3	Mitogen-activated protein kinase kinase kinase 9	Myosin light chain kinase, smooth muscle	Microtubule-associated serine/threonine-protein kinase 1	Serine/threonine-protein kinase Nek2	Rho-associated protein kinase 2	Serine/threonine-protein kinase SIK2	Mitogen-activated protein kinase kinase kinase 6	Tyrosine-protein kinase Mer	LIM domain kinase 1	Phosphatidylinositol 4-kinase beta	Serine/threonine-protein kinase Nek11	Serine/threonine-protein kinase N1	Serine/threonine-protein kinase 17A	Phosphatidylinositol 5-phosphate 4-kinase type-2 gamma	Serine/threonine-protein kinase PAK 6	Mitogen-activated protein kinase kinase kinase kinase 3	NUAK family SNF1-like kinase 2	Proto-oncogene tyrosine-protein kinase receptor Ret	Serine/threonine-protein kinase PRP4 homolog	Uncharacterized serine/threonine-protein kinase SBK3	Serine/threonine-protein kinase SIK3	Serine/threonine-protein kinase Nek3	Megakaryocyte-associated tyrosine-protein kinase	NT-3 growth factor receptor	MAP kinase-interacting serine/threonine-protein kinase 1	Mitogen-activated protein kinase kinase kinase kinase 2	MAP/microtubule affinity-regulating kinase 4	Mitogen-activated protein kinase kinase kinase kinase 5	LIM domain kinase 2	Mitogen-activated protein kinase kinase kinase 11	MAP kinase-activated protein kinase 5	Receptor-interacting serine/threonine-protein kinase 2	Serine/threonine-protein kinase OSR1	Serine/threonine-protein kinase LATS1	Dual specificity mitogen-activated protein kinase kinase 6	Serine/threonine-protein kinase Sgk3	MAP/microtubule affinity-regulating kinase 3	Serine/threonine-protein kinase N2	Phosphorylase b kinase gamma catalytic chain, skeletal muscle/heart isoform	Dual specificity mitogen-activated protein kinase kinase 3	Tyrosine-protein kinase Srms	Serine/threonine-protein kinase SBK1	Serine/threonine-protein kinase D1	Cyclin-dependent kinase 17	Mitogen-activated protein kinase kinase kinase 15	Receptor-interacting serine/threonine-protein kinase 4	CLIP-associating protein 1	Serine/threonine-protein kinase pim-3	Mitogen-activated protein kinase kinase kinase 13	Phosphatidylinositol 4-phosphate 3-kinase C2 domain-containing subunit gamma	Cyclin-dependent kinase 15	Mitogen-activated protein kinase kinase kinase kinase 4	Ribosomal protein S6 kinase alpha-1	Mitogen-activated protein kinase kinase kinase 12	STE20-like serine/threonine-protein kinase	Serine/threonine-protein kinase PAK 4	Mitogen-activated protein kinase kinase kinase 10	Serine/threonine-protein kinase RIO2
Interleukin-1 receptor-associated kinase 4	Cyclin-dependent kinase 16	Serine/threonine-protein kinase 10	Serine/threonine-protein kinase Nek9	Serine/threonine-protein kinase PAK 1	Leukocyte tyrosine kinase receptor	NUAK family SNF1-like kinase 1	Serine/threonine-protein kinase 32A	Serine/threonine-protein kinase Nek1	Serine/threonine-protein kinase PAK 5	Serine/threonine-protein kinase PLK4	Mitogen-activated protein kinase kinase kinase kinase 1	Mitogen-activated protein kinase kinase kinase 2	Dual specificity mitogen-activated protein kinase kinase 2	cAMP-dependent protein kinase catalytic subunit beta	cGMP-dependent protein kinase 2	Leucine-rich repeat serine/threonine-protein kinase 2	Serine/threonine-protein kinase Nek5	Muscle, skeletal receptor tyrosine-protein kinase	Membrane-associated tyrosine- and threonine-specific cdc2-inhibitory kinase	SNF-related serine/threonine-protein kinase	RAF proto-oncogene serine/threonine-protein kinase	Macrophage-stimulating protein receptor	Serine/threonine-protein kinase MARK2	Serine/threonine-protein kinase PLK1	BDNF/NT-3 growth factors receptor	Dual specificity mitogen-activated protein kinase kinase 5	Mitogen-activated protein kinase kinase kinase 4	Maternal embryonic leucine zipper kinase	Misshapen-like kinase 1	Serine/threonine-protein kinase PLK2	Serine/threonine-protein kinase MARK1	Focal adhesion kinase 1	Serine/threonine-protein kinase 16	Serine/threonine-protein kinase RIO3	Myosin light chain kinase 3	Serine/threonine-protein kinase PAK 2	Mitogen-activated protein kinase kinase kinase 3	Myosin light chain kinase family member 4	Serine/threonine-protein kinase SIK1	Phosphatidylinositol 4-phosphate 3-kinase C2 domain-containing subunit beta	Proto-oncogene tyrosine-protein kinase ROS	Myosin-IIIa	Phosphatidylinositol 5-phosphate 4-kinase type-2 beta	Serine/threonine-protein kinase Nek4	Serine/threonine-protein kinase RIO1	Receptor-interacting serine/threonine-protein kinase 1	Mitogen-activated protein kinase kinase kinase 1	MAP kinase-interacting serine/threonine-protein kinase 2	Serine/threonine-protein kinase PAK 3	Myosin light chain kinase 2, skeletal/cardiac muscle	Serine/threonine-protein kinase PLK3	Mitogen-activated protein kinase kinase kinase 9	Myosin light chain kinase, smooth muscle	Microtubule-associated serine/threonine-protein kinase 1	Serine/threonine-protein kinase Nek2	Rho-associated protein kinase 2	Serine/threonine-protein kinase SIK2	Mitogen-activated protein kinase kinase kinase 6	Tyrosine-protein kinase Mer	LIM domain kinase 1	Phosphatidylinositol 4-kinase beta	Serine/threonine-protein kinase Nek11	Serine/threonine-protein kinase N1	Serine/threonine-protein kinase 17A	Phosphatidylinositol 5-phosphate 4-kinase type-2 gamma	Serine/threonine-protein kinase PAK 6	Mitogen-activated protein kinase kinase kinase kinase 3	NUAK family SNF1-like kinase 2	Proto-oncogene tyrosine-protein kinase receptor Ret	Serine/threonine-protein kinase PRP4 homolog	Uncharacterized serine/threonine-protein kinase SBK3	Serine/threonine-protein kinase SIK3	Serine/threonine-protein kinase Nek3	Megakaryocyte-associated tyrosine-protein kinase	NT-3 growth factor receptor	MAP kinase-interacting serine/threonine-protein kinase 1	Mitogen-activated protein kinase kinase kinase kinase 2	MAP/microtubule affinity-regulating kinase 4	Mitogen-activated protein kinase kinase kinase kinase 5	LIM domain kinase 2	Mitogen-activated protein kinase kinase kinase 11	MAP kinase-activated protein kinase 5	Receptor-interacting serine/threonine-protein kinase 2	Serine/threonine-protein kinase OSR1	Serine/threonine-protein kinase LATS1	Dual specificity mitogen-activated protein kinase kinase 6	Serine/threonine-protein kinase Sgk3	MAP/microtubule affinity-regulating kinase 3	Serine/threonine-protein kinase N2	Phosphorylase b kinase gamma catalytic chain, skeletal muscle/heart isoform	Dual specificity mitogen-activated protein kinase kinase 3	Tyrosine-protein kinase Srms	Serine/threonine-protein kinase SBK1	Serine/threonine-protein kinase D1	Cyclin-dependent kinase 17	Mitogen-activated protein kinase kinase kinase 15	Receptor-interacting serine/threonine-protein kinase 4	CLIP-associating protein 1	Serine/threonine-protein kinase pim-3	Mitogen-activated protein kinase kinase kinase 13	Phosphatidylinositol 4-phosphate 3-kinase C2 domain-containing subunit gamma	Cyclin-dependent kinase 15	Mitogen-activated protein kinase kinase kinase kinase 4	Ribosomal protein S6 kinase alpha-1	Mitogen-activated protein kinase kinase kinase 12	STE20-like serine/threonine-protein kinase	Serine/threonine-protein kinase PAK 4	Mitogen-activated protein kinase kinase kinase 10	Serine/threonine-protein kinase RIO2
Serine/threonine-protein kinase SIK3	Cyclin-dependent kinase 16	Serine/threonine-protein kinase 10	Serine/threonine-protein kinase Nek9	Serine/threonine-protein kinase PAK 1	Leukocyte tyrosine kinase receptor	NUAK family SNF1-like kinase 1	Serine/threonine-protein kinase 32A	Serine/threonine-protein kinase Nek1	Serine/threonine-protein kinase PAK 5	Serine/threonine-protein kinase PLK4	Mitogen-activated protein kinase kinase kinase kinase 1	Mitogen-activated protein kinase kinase kinase 2	Dual specificity mitogen-activated protein kinase kinase 2	cAMP-dependent protein kinase catalytic subunit beta	cGMP-dependent protein kinase 2	Leucine-rich repeat serine/threonine-protein kinase 2	Serine/threonine-protein kinase Nek5	Muscle, skeletal receptor tyrosine-protein kinase	Membrane-associated tyrosine- and threonine-specific cdc2-inhibitory kinase	SNF-related serine/threonine-protein kinase	RAF proto-oncogene serine/threonine-protein kinase	Macrophage-stimulating protein receptor	Serine/threonine-protein kinase MARK2	Serine/threonine-protein kinase PLK1	BDNF/NT-3 growth factors receptor	Dual specificity mitogen-activated protein kinase kinase 5	Mitogen-activated protein kinase kinase kinase 4	Maternal embryonic leucine zipper kinase	Misshapen-like kinase 1	Serine/threonine-protein kinase PLK2	Serine/threonine-protein kinase MARK1	Focal adhesion kinase 1	Serine/threonine-protein kinase 16	Serine/threonine-protein kinase RIO3	Myosin light chain kinase 3	Serine/threonine-protein kinase PAK 2	Mitogen-activated protein kinase kinase kinase 3	Myosin light chain kinase family member 4	Serine/threonine-protein kinase SIK1	Phosphatidylinositol 4-phosphate 3-kinase C2 domain-containing subunit beta	Proto-oncogene tyrosine-protein kinase ROS	Myosin-IIIa	Phosphatidylinositol 5-phosphate 4-kinase type-2 beta	Serine/threonine-protein kinase Nek4	Serine/threonine-protein kinase RIO1	Receptor-interacting serine/threonine-protein kinase 1	Mitogen-activated protein kinase kinase kinase 1	MAP kinase-interacting serine/threonine-protein kinase 2	Serine/threonine-protein kinase PAK 3	Myosin light chain kinase 2, skeletal/cardiac muscle	Serine/threonine-protein kinase PLK3	Mitogen-activated protein kinase kinase kinase 9	Myosin light chain kinase, smooth muscle	Microtubule-associated serine/threonine-protein kinase 1	Serine/threonine-protein kinase Nek2	Rho-associated protein kinase 2	Serine/threonine-protein kinase SIK2	Mitogen-activated protein kinase kinase kinase 6	Tyrosine-protein kinase Mer	LIM domain kinase 1	Phosphatidylinositol 4-kinase beta	Serine/threonine-protein kinase Nek11	Serine/threonine-protein kinase N1	Serine/threonine-protein kinase 17A	Phosphatidylinositol 5-phosphate 4-kinase type-2 gamma	Serine/threonine-protein kinase PAK 6	Mitogen-activated protein kinase kinase kinase kinase 3	NUAK family SNF1-like kinase 2	Proto-oncogene tyrosine-protein kinase receptor Ret	Serine/threonine-protein kinase PRP4 homolog	Uncharacterized serine/threonine-protein kinase SBK3	Serine/threonine-protein kinase Nek3	Megakaryocyte-associated tyrosine-protein kinase	NT-3 growth factor receptor	MAP kinase-interacting serine/threonine-protein kinase 1	Mitogen-activated protein kinase kinase kinase kinase 2	MAP/microtubule affinity-regulating kinase 4	Mitogen-activated protein kinase kinase kinase kinase 5	LIM domain kinase 2	Mitogen-activated protein kinase kinase kinase 11	MAP kinase-activated protein kinase 5	Receptor-interacting serine/threonine-protein kinase 2	Serine/threonine-protein kinase OSR1	Serine/threonine-protein kinase LATS1	Dual specificity mitogen-activated protein kinase kinase 6	Serine/threonine-protein kinase Sgk3	MAP/microtubule affinity-regulating kinase 3	Serine/threonine-protein kinase N2	Phosphorylase b kinase gamma catalytic chain, skeletal muscle/heart isoform	Dual specificity mitogen-activated protein kinase kinase 3	Tyrosine-protein kinase Srms	Serine/threonine-protein kinase SBK1	Serine/threonine-protein kinase D1	Cyclin-dependent kinase 17	Mitogen-activated protein kinase kinase kinase 15	Receptor-interacting serine/threonine-protein kinase 4	CLIP-associating protein 1	Serine/threonine-protein kinase pim-3	Mitogen-activated protein kinase kinase kinase 13	Phosphatidylinositol 4-phosphate 3-kinase C2 domain-containing subunit gamma	Cyclin-dependent kinase 15	Mitogen-activated protein kinase kinase kinase kinase 4	Ribosomal protein S6 kinase alpha-1	Mitogen-activated protein kinase kinase kinase 12	STE20-like serine/threonine-protein kinase	Serine/threonine-protein kinase PAK 4	Mitogen-activated protein kinase kinase kinase 10	Serine/threonine-protein kinase RIO2
Serine/threonine-protein kinase LATS1	Cyclin-dependent kinase 16	Serine/threonine-protein kinase 10	Serine/threonine-protein kinase Nek9	Serine/threonine-protein kinase PAK 1	Leukocyte tyrosine kinase receptor	NUAK family SNF1-like kinase 1	Serine/threonine-protein kinase 32A	Serine/threonine-protein kinase Nek1	Serine/threonine-protein kinase PAK 5	Serine/threonine-protein kinase PLK4	Mitogen-activated protein kinase kinase kinase kinase 1	Mitogen-activated protein kinase kinase kinase 2	Dual specificity mitogen-activated protein kinase kinase 2	cAMP-dependent protein kinase catalytic subunit beta	cGMP-dependent protein kinase 2	Leucine-rich repeat serine/threonine-protein kinase 2	Serine/threonine-protein kinase Nek5	Muscle, skeletal receptor tyrosine-protein kinase	Membrane-associated tyrosine- and threonine-specific cdc2-inhibitory kinase	SNF-related serine/threonine-protein kinase	RAF proto-oncogene serine/threonine-protein kinase	Macrophage-stimulating protein receptor	Serine/threonine-protein kinase MARK2	Serine/threonine-protein kinase PLK1	BDNF/NT-3 growth factors receptor	Dual specificity mitogen-activated protein kinase kinase 5	Mitogen-activated protein kinase kinase kinase 4	Maternal embryonic leucine zipper kinase	Misshapen-like kinase 1	Serine/threonine-protein kinase PLK2	Serine/threonine-protein kinase MARK1	Focal adhesion kinase 1	Serine/threonine-protein kinase 16	Serine/threonine-protein kinase RIO3	Myosin light chain kinase 3	Serine/threonine-protein kinase PAK 2	Mitogen-activated protein kinase kinase kinase 3	Myosin light chain kinase family member 4	Serine/threonine-protein kinase SIK1	Phosphatidylinositol 4-phosphate 3-kinase C2 domain-containing subunit beta	Proto-oncogene tyrosine-protein kinase ROS	Myosin-IIIa	Phosphatidylinositol 5-phosphate 4-kinase type-2 beta	Serine/threonine-protein kinase Nek4	Serine/threonine-protein kinase RIO1	Receptor-interacting serine/threonine-protein kinase 1	Mitogen-activated protein kinase kinase kinase 1	MAP kinase-interacting serine/threonine-protein kinase 2	Serine/threonine-protein kinase PAK 3	Myosin light chain kinase 2, skeletal/cardiac muscle	Serine/threonine-protein kinase PLK3	Mitogen-activated protein kinase kinase kinase 9	Myosin light chain kinase, smooth muscle	Microtubule-associated serine/threonine-protein kinase 1	Serine/threonine-protein kinase Nek2	Rho-associated protein kinase 2	Serine/threonine-protein kinase SIK2	Mitogen-activated protein kinase kinase kinase 6	Tyrosine-protein kinase Mer	LIM domain kinase 1	Phosphatidylinositol 4-kinase beta	Serine/threonine-protein kinase Nek11	Serine/threonine-protein kinase N1	Serine/threonine-protein kinase 17A	Phosphatidylinositol 5-phosphate 4-kinase type-2 gamma	Serine/threonine-protein kinase PAK 6	Mitogen-activated protein kinase kinase kinase kinase 3	NUAK family SNF1-like kinase 2	Proto-oncogene tyrosine-protein kinase receptor Ret	Serine/threonine-protein kinase PRP4 homolog	Uncharacterized serine/threonine-protein kinase SBK3	Serine/threonine-protein kinase Nek3	Megakaryocyte-associated tyrosine-protein kinase	NT-3 growth factor receptor	MAP kinase-interacting serine/threonine-protein kinase 1	Mitogen-activated protein kinase kinase kinase kinase 2	MAP/microtubule affinity-regulating kinase 4	Mitogen-activated protein kinase kinase kinase kinase 5	LIM domain kinase 2	Mitogen-activated protein kinase kinase kinase 11	MAP kinase-activated protein kinase 5	Receptor-interacting serine/threonine-protein kinase 2	Serine/threonine-protein kinase OSR1	Dual specificity mitogen-activated protein kinase kinase 6	Serine/threonine-protein kinase Sgk3	MAP/microtubule affinity-regulating kinase 3	Serine/threonine-protein kinase N2	Phosphorylase b kinase gamma catalytic chain, skeletal muscle/heart isoform	Dual specificity mitogen-activated protein kinase kinase 3	Tyrosine-protein kinase Srms	Serine/threonine-protein kinase SBK1	Serine/threonine-protein kinase D1	Cyclin-dependent kinase 17	Mitogen-activated protein kinase kinase kinase 15	Receptor-interacting serine/threonine-protein kinase 4	CLIP-associating protein 1	Serine/threonine-protein kinase pim-3	Mitogen-activated protein kinase kinase kinase 13	Phosphatidylinositol 4-phosphate 3-kinase C2 domain-containing subunit gamma	Cyclin-dependent kinase 15	Mitogen-activated protein kinase kinase kinase kinase 4	Ribosomal protein S6 kinase alpha-1	Mitogen-activated protein kinase kinase kinase 12	STE20-like serine/threonine-protein kinase	Serine/threonine-protein kinase PAK 4	Mitogen-activated protein kinase kinase kinase 10	Serine/threonine-protein kinase RIO2
LIM domain kinase 1	Cyclin-dependent kinase 16	Serine/threonine-protein kinase 10	Serine/threonine-protein kinase Nek9	Serine/threonine-protein kinase PAK 1	Leukocyte tyrosine kinase receptor	NUAK family SNF1-like kinase 1	Serine/threonine-protein kinase 32A	Serine/threonine-protein kinase Nek1	Serine/threonine-protein kinase PAK 5	Serine/threonine-protein kinase PLK4	Mitogen-activated protein kinase kinase kinase kinase 1	Mitogen-activated protein kinase kinase kinase 2	Dual specificity mitogen-activated protein kinase kinase 2	cAMP-dependent protein kinase catalytic subunit beta	cGMP-dependent protein kinase 2	Leucine-rich repeat serine/threonine-protein kinase 2	Serine/threonine-protein kinase Nek5	Muscle, skeletal receptor tyrosine-protein kinase	Membrane-associated tyrosine- and threonine-specific cdc2-inhibitory kinase	SNF-related serine/threonine-protein kinase	RAF proto-oncogene serine/threonine-protein kinase	Macrophage-stimulating protein receptor	Serine/threonine-protein kinase MARK2	Serine/threonine-protein kinase PLK1	BDNF/NT-3 growth factors receptor	Dual specificity mitogen-activated protein kinase kinase 5	Mitogen-activated protein kinase kinase kinase 4	Maternal embryonic leucine zipper kinase	Misshapen-like kinase 1	Serine/threonine-protein kinase PLK2	Serine/threonine-protein kinase MARK1	Focal adhesion kinase 1	Serine/threonine-protein kinase 16	Serine/threonine-protein kinase RIO3	Myosin light chain kinase 3	Serine/threonine-protein kinase PAK 2	Mitogen-activated protein kinase kinase kinase 3	Myosin light chain kinase family member 4	Serine/threonine-protein kinase SIK1	Phosphatidylinositol 4-phosphate 3-kinase C2 domain-containing subunit beta	Proto-oncogene tyrosine-protein kinase ROS	Myosin-IIIa	Phosphatidylinositol 5-phosphate 4-kinase type-2 beta	Serine/threonine-protein kinase Nek4	Serine/threonine-protein kinase RIO1	Receptor-interacting serine/threonine-protein kinase 1	Mitogen-activated protein kinase kinase kinase 1	MAP kinase-interacting serine/threonine-protein kinase 2	Serine/threonine-protein kinase PAK 3	Myosin light chain kinase 2, skeletal/cardiac muscle	Serine/threonine-protein kinase PLK3	Mitogen-activated protein kinase kinase kinase 9	Myosin light chain kinase, smooth muscle	Microtubule-associated serine/threonine-protein kinase 1	Serine/threonine-protein kinase Nek2	Rho-associated protein kinase 2	Serine/threonine-protein kinase SIK2	Mitogen-activated protein kinase kinase kinase 6	Tyrosine-protein kinase Mer	Phosphatidylinositol 4-kinase beta	Serine/threonine-protein kinase Nek11	Serine/threonine-protein kinase N1	Serine/threonine-protein kinase 17A	Phosphatidylinositol 5-phosphate 4-kinase type-2 gamma	Serine/threonine-protein kinase PAK 6	Mitogen-activated protein kinase kinase kinase kinase 3	NUAK family SNF1-like kinase 2	Proto-oncogene tyrosine-protein kinase receptor Ret	Serine/threonine-protein kinase PRP4 homolog	Uncharacterized serine/threonine-protein kinase SBK3	Serine/threonine-protein kinase Nek3	Megakaryocyte-associated tyrosine-protein kinase	NT-3 growth factor receptor	MAP kinase-interacting serine/threonine-protein kinase 1	Mitogen-activated protein kinase kinase kinase kinase 2	MAP/microtubule affinity-regulating kinase 4	Mitogen-activated protein kinase kinase kinase kinase 5	LIM domain kinase 2	Mitogen-activated protein kinase kinase kinase 11	MAP kinase-activated protein kinase 5	Receptor-interacting serine/threonine-protein kinase 2	Serine/threonine-protein kinase OSR1	Dual specificity mitogen-activated protein kinase kinase 6	Serine/threonine-protein kinase Sgk3	MAP/microtubule affinity-regulating kinase 3	Serine/threonine-protein kinase N2	Phosphorylase b kinase gamma catalytic chain, skeletal muscle/heart isoform	Dual specificity mitogen-activated protein kinase kinase 3	Tyrosine-protein kinase Srms	Serine/threonine-protein kinase SBK1	Serine/threonine-protein kinase D1	Cyclin-dependent kinase 17	Mitogen-activated protein kinase kinase kinase 15	Receptor-interacting serine/threonine-protein kinase 4	CLIP-associating protein 1	Serine/threonine-protein kinase pim-3	Mitogen-activated protein kinase kinase kinase 13	Phosphatidylinositol 4-phosphate 3-kinase C2 domain-containing subunit gamma	Cyclin-dependent kinase 15	Mitogen-activated protein kinase kinase kinase kinase 4	Ribosomal protein S6 kinase alpha-1	Mitogen-activated protein kinase kinase kinase 12	STE20-like serine/threonine-protein kinase	Serine/threonine-protein kinase PAK 4	Mitogen-activated protein kinase kinase kinase 10	Serine/threonine-protein kinase RIO2
LIM domain kinase 2	Cyclin-dependent kinase 16	Serine/threonine-protein kinase 10	Serine/threonine-protein kinase Nek9	Serine/threonine-protein kinase PAK 1	Leukocyte tyrosine kinase receptor	NUAK family SNF1-like kinase 1	Serine/threonine-protein kinase 32A	Serine/threonine-protein kinase Nek1	Serine/threonine-protein kinase PAK 5	Serine/threonine-protein kinase PLK4	Mitogen-activated protein kinase kinase kinase kinase 1	Mitogen-activated protein kinase kinase kinase 2	Dual specificity mitogen-activated protein kinase kinase 2	cAMP-dependent protein kinase catalytic subunit beta	cGMP-dependent protein kinase 2	Leucine-rich repeat serine/threonine-protein kinase 2	Serine/threonine-protein kinase Nek5	Muscle, skeletal receptor tyrosine-protein kinase	Membrane-associated tyrosine- and threonine-specific cdc2-inhibitory kinase	SNF-related serine/threonine-protein kinase	RAF proto-oncogene serine/threonine-protein kinase	Macrophage-stimulating protein receptor	Serine/threonine-protein kinase MARK2	Serine/threonine-protein kinase PLK1	BDNF/NT-3 growth factors receptor	Dual specificity mitogen-activated protein kinase kinase 5	Mitogen-activated protein kinase kinase kinase 4	Maternal embryonic leucine zipper kinase	Misshapen-like kinase 1	Serine/threonine-protein kinase PLK2	Serine/threonine-protein kinase MARK1	Focal adhesion kinase 1	Serine/threonine-protein kinase 16	Serine/threonine-protein kinase RIO3	Myosin light chain kinase 3	Serine/threonine-protein kinase PAK 2	Mitogen-activated protein kinase kinase kinase 3	Myosin light chain kinase family member 4	Serine/threonine-protein kinase SIK1	Phosphatidylinositol 4-phosphate 3-kinase C2 domain-containing subunit beta	Proto-oncogene tyrosine-protein kinase ROS	Myosin-IIIa	Phosphatidylinositol 5-phosphate 4-kinase type-2 beta	Serine/threonine-protein kinase Nek4	Serine/threonine-protein kinase RIO1	Receptor-interacting serine/threonine-protein kinase 1	Mitogen-activated protein kinase kinase kinase 1	MAP kinase-interacting serine/threonine-protein kinase 2	Serine/threonine-protein kinase PAK 3	Myosin light chain kinase 2, skeletal/cardiac muscle	Serine/threonine-protein kinase PLK3	Mitogen-activated protein kinase kinase kinase 9	Myosin light chain kinase, smooth muscle	Microtubule-associated serine/threonine-protein kinase 1	Serine/threonine-protein kinase Nek2	Rho-associated protein kinase 2	Serine/threonine-protein kinase SIK2	Mitogen-activated protein kinase kinase kinase 6	Tyrosine-protein kinase Mer	Phosphatidylinositol 4-kinase beta	Serine/threonine-protein kinase Nek11	Serine/threonine-protein kinase N1	Serine/threonine-protein kinase 17A	Phosphatidylinositol 5-phosphate 4-kinase type-2 gamma	Serine/threonine-protein kinase PAK 6	Mitogen-activated protein kinase kinase kinase kinase 3	NUAK family SNF1-like kinase 2	Proto-oncogene tyrosine-protein kinase receptor Ret	Serine/threonine-protein kinase PRP4 homolog	Uncharacterized serine/threonine-protein kinase SBK3	Serine/threonine-protein kinase Nek3	Megakaryocyte-associated tyrosine-protein kinase	NT-3 growth factor receptor	MAP kinase-interacting serine/threonine-protein kinase 1	Mitogen-activated protein kinase kinase kinase kinase 2	MAP/microtubule affinity-regulating kinase 4	Mitogen-activated protein kinase kinase kinase kinase 5	Mitogen-activated protein kinase kinase kinase 11	MAP kinase-activated protein kinase 5	Receptor-interacting serine/threonine-protein kinase 2	Serine/threonine-protein kinase OSR1	Dual specificity mitogen-activated protein kinase kinase 6	Serine/threonine-protein kinase Sgk3	MAP/microtubule affinity-regulating kinase 3	Serine/threonine-protein kinase N2	Phosphorylase b kinase gamma catalytic chain, skeletal muscle/heart isoform	Dual specificity mitogen-activated protein kinase kinase 3	Tyrosine-protein kinase Srms	Serine/threonine-protein kinase SBK1	Serine/threonine-protein kinase D1	Cyclin-dependent kinase 17	Mitogen-activated protein kinase kinase kinase 15	Receptor-interacting serine/threonine-protein kinase 4	CLIP-associating protein 1	Serine/threonine-protein kinase pim-3	Mitogen-activated protein kinase kinase kinase 13	Phosphatidylinositol 4-phosphate 3-kinase C2 domain-containing subunit gamma	Cyclin-dependent kinase 15	Mitogen-activated protein kinase kinase kinase kinase 4	Ribosomal protein S6 kinase alpha-1	Mitogen-activated protein kinase kinase kinase 12	STE20-like serine/threonine-protein kinase	Serine/threonine-protein kinase PAK 4	Mitogen-activated protein kinase kinase kinase 10	Serine/threonine-protein kinase RIO2
Leucine-rich repeat serine/threonine-protein kinase 2	Cyclin-dependent kinase 16	Serine/threonine-protein kinase 10	Serine/threonine-protein kinase Nek9	Serine/threonine-protein kinase PAK 1	Leukocyte tyrosine kinase receptor	NUAK family SNF1-like kinase 1	Serine/threonine-protein kinase 32A	Serine/threonine-protein kinase Nek1	Serine/threonine-protein kinase PAK 5	Serine/threonine-protein kinase PLK4	Mitogen-activated protein kinase kinase kinase kinase 1	Mitogen-activated protein kinase kinase kinase 2	Dual specificity mitogen-activated protein kinase kinase 2	cAMP-dependent protein kinase catalytic subunit beta	cGMP-dependent protein kinase 2	Serine/threonine-protein kinase Nek5	Muscle, skeletal receptor tyrosine-protein kinase	Membrane-associated tyrosine- and threonine-specific cdc2-inhibitory kinase	SNF-related serine/threonine-protein kinase	RAF proto-oncogene serine/threonine-protein kinase	Macrophage-stimulating protein receptor	Serine/threonine-protein kinase MARK2	Serine/threonine-protein kinase PLK1	BDNF/NT-3 growth factors receptor	Dual specificity mitogen-activated protein kinase kinase 5	Mitogen-activated protein kinase kinase kinase 4	Maternal embryonic leucine zipper kinase	Misshapen-like kinase 1	Serine/threonine-protein kinase PLK2	Serine/threonine-protein kinase MARK1	Focal adhesion kinase 1	Serine/threonine-protein kinase 16	Serine/threonine-protein kinase RIO3	Myosin light chain kinase 3	Serine/threonine-protein kinase PAK 2	Mitogen-activated protein kinase kinase kinase 3	Myosin light chain kinase family member 4	Serine/threonine-protein kinase SIK1	Phosphatidylinositol 4-phosphate 3-kinase C2 domain-containing subunit beta	Proto-oncogene tyrosine-protein kinase ROS	Myosin-IIIa	Phosphatidylinositol 5-phosphate 4-kinase type-2 beta	Serine/threonine-protein kinase Nek4	Serine/threonine-protein kinase RIO1	Receptor-interacting serine/threonine-protein kinase 1	Mitogen-activated protein kinase kinase kinase 1	MAP kinase-interacting serine/threonine-protein kinase 2	Serine/threonine-protein kinase PAK 3	Myosin light chain kinase 2, skeletal/cardiac muscle	Serine/threonine-protein kinase PLK3	Mitogen-activated protein kinase kinase kinase 9	Myosin light chain kinase, smooth muscle	Microtubule-associated serine/threonine-protein kinase 1	Serine/threonine-protein kinase Nek2	Rho-associated protein kinase 2	Serine/threonine-protein kinase SIK2	Mitogen-activated protein kinase kinase kinase 6	Tyrosine-protein kinase Mer	Phosphatidylinositol 4-kinase beta	Serine/threonine-protein kinase Nek11	Serine/threonine-protein kinase N1	Serine/threonine-protein kinase 17A	Phosphatidylinositol 5-phosphate 4-kinase type-2 gamma	Serine/threonine-protein kinase PAK 6	Mitogen-activated protein kinase kinase kinase kinase 3	NUAK family SNF1-like kinase 2	Proto-oncogene tyrosine-protein kinase receptor Ret	Serine/threonine-protein kinase PRP4 homolog	Uncharacterized serine/threonine-protein kinase SBK3	Serine/threonine-protein kinase Nek3	Megakaryocyte-associated tyrosine-protein kinase	NT-3 growth factor receptor	MAP kinase-interacting serine/threonine-protein kinase 1	Mitogen-activated protein kinase kinase kinase kinase 2	MAP/microtubule affinity-regulating kinase 4	Mitogen-activated protein kinase kinase kinase kinase 5	Mitogen-activated protein kinase kinase kinase 11	MAP kinase-activated protein kinase 5	Receptor-interacting serine/threonine-protein kinase 2	Serine/threonine-protein kinase OSR1	Dual specificity mitogen-activated protein kinase kinase 6	Serine/threonine-protein kinase Sgk3	MAP/microtubule affinity-regulating kinase 3	Serine/threonine-protein kinase N2	Phosphorylase b kinase gamma catalytic chain, skeletal muscle/heart isoform	Dual specificity mitogen-activated protein kinase kinase 3	Tyrosine-protein kinase Srms	Serine/threonine-protein kinase SBK1	Serine/threonine-protein kinase D1	Cyclin-dependent kinase 17	Mitogen-activated protein kinase kinase kinase 15	Receptor-interacting serine/threonine-protein kinase 4	CLIP-associating protein 1	Serine/threonine-protein kinase pim-3	Mitogen-activated protein kinase kinase kinase 13	Phosphatidylinositol 4-phosphate 3-kinase C2 domain-containing subunit gamma	Cyclin-dependent kinase 15	Mitogen-activated protein kinase kinase kinase kinase 4	Ribosomal protein S6 kinase alpha-1	Mitogen-activated protein kinase kinase kinase 12	STE20-like serine/threonine-protein kinase	Serine/threonine-protein kinase PAK 4	Mitogen-activated protein kinase kinase kinase 10	Serine/threonine-protein kinase RIO2
Leukocyte tyrosine kinase receptor	Cyclin-dependent kinase 16	Serine/threonine-protein kinase 10	Serine/threonine-protein kinase Nek9	Serine/threonine-protein kinase PAK 1	NUAK family SNF1-like kinase 1	Serine/threonine-protein kinase 32A	Serine/threonine-protein kinase Nek1	Serine/threonine-protein kinase PAK 5	Serine/threonine-protein kinase PLK4	Mitogen-activated protein kinase kinase kinase kinase 1	Mitogen-activated protein kinase kinase kinase 2	Dual specificity mitogen-activated protein kinase kinase 2	cAMP-dependent protein kinase catalytic subunit beta	cGMP-dependent protein kinase 2	Serine/threonine-protein kinase Nek5	Muscle, skeletal receptor tyrosine-protein kinase	Membrane-associated tyrosine- and threonine-specific cdc2-inhibitory kinase	SNF-related serine/threonine-protein kinase	RAF proto-oncogene serine/threonine-protein kinase	Macrophage-stimulating protein receptor	Serine/threonine-protein kinase MARK2	Serine/threonine-protein kinase PLK1	BDNF/NT-3 growth factors receptor	Dual specificity mitogen-activated protein kinase kinase 5	Mitogen-activated protein kinase kinase kinase 4	Maternal embryonic leucine zipper kinase	Misshapen-like kinase 1	Serine/threonine-protein kinase PLK2	Serine/threonine-protein kinase MARK1	Focal adhesion kinase 1	Serine/threonine-protein kinase 16	Serine/threonine-protein kinase RIO3	Myosin light chain kinase 3	Serine/threonine-protein kinase PAK 2	Mitogen-activated protein kinase kinase kinase 3	Myosin light chain kinase family member 4	Serine/threonine-protein kinase SIK1	Phosphatidylinositol 4-phosphate 3-kinase C2 domain-containing subunit beta	Proto-oncogene tyrosine-protein kinase ROS	Myosin-IIIa	Phosphatidylinositol 5-phosphate 4-kinase type-2 beta	Serine/threonine-protein kinase Nek4	Serine/threonine-protein kinase RIO1	Receptor-interacting serine/threonine-protein kinase 1	Mitogen-activated protein kinase kinase kinase 1	MAP kinase-interacting serine/threonine-protein kinase 2	Serine/threonine-protein kinase PAK 3	Myosin light chain kinase 2, skeletal/cardiac muscle	Serine/threonine-protein kinase PLK3	Mitogen-activated protein kinase kinase kinase 9	Myosin light chain kinase, smooth muscle	Microtubule-associated serine/threonine-protein kinase 1	Serine/threonine-protein kinase Nek2	Rho-associated protein kinase 2	Serine/threonine-protein kinase SIK2	Mitogen-activated protein kinase kinase kinase 6	Tyrosine-protein kinase Mer	Phosphatidylinositol 4-kinase beta	Serine/threonine-protein kinase Nek11	Serine/threonine-protein kinase N1	Serine/threonine-protein kinase 17A	Phosphatidylinositol 5-phosphate 4-kinase type-2 gamma	Serine/threonine-protein kinase PAK 6	Mitogen-activated protein kinase kinase kinase kinase 3	NUAK family SNF1-like kinase 2	Proto-oncogene tyrosine-protein kinase receptor Ret	Serine/threonine-protein kinase PRP4 homolog	Uncharacterized serine/threonine-protein kinase SBK3	Serine/threonine-protein kinase Nek3	Megakaryocyte-associated tyrosine-protein kinase	NT-3 growth factor receptor	MAP kinase-interacting serine/threonine-protein kinase 1	Mitogen-activated protein kinase kinase kinase kinase 2	MAP/microtubule affinity-regulating kinase 4	Mitogen-activated protein kinase kinase kinase kinase 5	Mitogen-activated protein kinase kinase kinase 11	MAP kinase-activated protein kinase 5	Receptor-interacting serine/threonine-protein kinase 2	Serine/threonine-protein kinase OSR1	Dual specificity mitogen-activated protein kinase kinase 6	Serine/threonine-protein kinase Sgk3	MAP/microtubule affinity-regulating kinase 3	Serine/threonine-protein kinase N2	Phosphorylase b kinase gamma catalytic chain, skeletal muscle/heart isoform	Dual specificity mitogen-activated protein kinase kinase 3	Tyrosine-protein kinase Srms	Serine/threonine-protein kinase SBK1	Serine/threonine-protein kinase D1	Cyclin-dependent kinase 17	Mitogen-activated protein kinase kinase kinase 15	Receptor-interacting serine/threonine-protein kinase 4	CLIP-associating protein 1	Serine/threonine-protein kinase pim-3	Mitogen-activated protein kinase kinase kinase 13	Phosphatidylinositol 4-phosphate 3-kinase C2 domain-containing subunit gamma	Cyclin-dependent kinase 15	Mitogen-activated protein kinase kinase kinase kinase 4	Ribosomal protein S6 kinase alpha-1	Mitogen-activated protein kinase kinase kinase 12	STE20-like serine/threonine-protein kinase	Serine/threonine-protein kinase PAK 4	Mitogen-activated protein kinase kinase kinase 10	Serine/threonine-protein kinase RIO2
Dual specificity mitogen-activated protein kinase kinase 2	Cyclin-dependent kinase 16	Serine/threonine-protein kinase 10	Serine/threonine-protein kinase Nek9	Serine/threonine-protein kinase PAK 1	NUAK family SNF1-like kinase 1	Serine/threonine-protein kinase 32A	Serine/threonine-protein kinase Nek1	Serine/threonine-protein kinase PAK 5	Serine/threonine-protein kinase PLK4	Mitogen-activated protein kinase kinase kinase kinase 1	Mitogen-activated protein kinase kinase kinase 2	cAMP-dependent protein kinase catalytic subunit beta	cGMP-dependent protein kinase 2	Serine/threonine-protein kinase Nek5	Muscle, skeletal receptor tyrosine-protein kinase	Membrane-associated tyrosine- and threonine-specific cdc2-inhibitory kinase	SNF-related serine/threonine-protein kinase	RAF proto-oncogene serine/threonine-protein kinase	Macrophage-stimulating protein receptor	Serine/threonine-protein kinase MARK2	Serine/threonine-protein kinase PLK1	BDNF/NT-3 growth factors receptor	Dual specificity mitogen-activated protein kinase kinase 5	Mitogen-activated protein kinase kinase kinase 4	Maternal embryonic leucine zipper kinase	Misshapen-like kinase 1	Serine/threonine-protein kinase PLK2	Serine/threonine-protein kinase MARK1	Focal adhesion kinase 1	Serine/threonine-protein kinase 16	Serine/threonine-protein kinase RIO3	Myosin light chain kinase 3	Serine/threonine-protein kinase PAK 2	Mitogen-activated protein kinase kinase kinase 3	Myosin light chain kinase family member 4	Serine/threonine-protein kinase SIK1	Phosphatidylinositol 4-phosphate 3-kinase C2 domain-containing subunit beta	Proto-oncogene tyrosine-protein kinase ROS	Myosin-IIIa	Phosphatidylinositol 5-phosphate 4-kinase type-2 beta	Serine/threonine-protein kinase Nek4	Serine/threonine-protein kinase RIO1	Receptor-interacting serine/threonine-protein kinase 1	Mitogen-activated protein kinase kinase kinase 1	MAP kinase-interacting serine/threonine-protein kinase 2	Serine/threonine-protein kinase PAK 3	Myosin light chain kinase 2, skeletal/cardiac muscle	Serine/threonine-protein kinase PLK3	Mitogen-activated protein kinase kinase kinase 9	Myosin light chain kinase, smooth muscle	Microtubule-associated serine/threonine-protein kinase 1	Serine/threonine-protein kinase Nek2	Rho-associated protein kinase 2	Serine/threonine-protein kinase SIK2	Mitogen-activated protein kinase kinase kinase 6	Tyrosine-protein kinase Mer	Phosphatidylinositol 4-kinase beta	Serine/threonine-protein kinase Nek11	Serine/threonine-protein kinase N1	Serine/threonine-protein kinase 17A	Phosphatidylinositol 5-phosphate 4-kinase type-2 gamma	Serine/threonine-protein kinase PAK 6	Mitogen-activated protein kinase kinase kinase kinase 3	NUAK family SNF1-like kinase 2	Proto-oncogene tyrosine-protein kinase receptor Ret	Serine/threonine-protein kinase PRP4 homolog	Uncharacterized serine/threonine-protein kinase SBK3	Serine/threonine-protein kinase Nek3	Megakaryocyte-associated tyrosine-protein kinase	NT-3 growth factor receptor	MAP kinase-interacting serine/threonine-protein kinase 1	Mitogen-activated protein kinase kinase kinase kinase 2	MAP/microtubule affinity-regulating kinase 4	Mitogen-activated protein kinase kinase kinase kinase 5	Mitogen-activated protein kinase kinase kinase 11	MAP kinase-activated protein kinase 5	Receptor-interacting serine/threonine-protein kinase 2	Serine/threonine-protein kinase OSR1	Dual specificity mitogen-activated protein kinase kinase 6	Serine/threonine-protein kinase Sgk3	MAP/microtubule affinity-regulating kinase 3	Serine/threonine-protein kinase N2	Phosphorylase b kinase gamma catalytic chain, skeletal muscle/heart isoform	Dual specificity mitogen-activated protein kinase kinase 3	Tyrosine-protein kinase Srms	Serine/threonine-protein kinase SBK1	Serine/threonine-protein kinase D1	Cyclin-dependent kinase 17	Mitogen-activated protein kinase kinase kinase 15	Receptor-interacting serine/threonine-protein kinase 4	CLIP-associating protein 1	Serine/threonine-protein kinase pim-3	Mitogen-activated protein kinase kinase kinase 13	Phosphatidylinositol 4-phosphate 3-kinase C2 domain-containing subunit gamma	Cyclin-dependent kinase 15	Mitogen-activated protein kinase kinase kinase kinase 4	Ribosomal protein S6 kinase alpha-1	Mitogen-activated protein kinase kinase kinase 12	STE20-like serine/threonine-protein kinase	Serine/threonine-protein kinase PAK 4	Mitogen-activated protein kinase kinase kinase 10	Serine/threonine-protein kinase RIO2
Dual specificity mitogen-activated protein kinase kinase 3	Cyclin-dependent kinase 16	Serine/threonine-protein kinase 10	Serine/threonine-protein kinase Nek9	Serine/threonine-protein kinase PAK 1	NUAK family SNF1-like kinase 1	Serine/threonine-protein kinase 32A	Serine/threonine-protein kinase Nek1	Serine/threonine-protein kinase PAK 5	Serine/threonine-protein kinase PLK4	Mitogen-activated protein kinase kinase kinase kinase 1	Mitogen-activated protein kinase kinase kinase 2	cAMP-dependent protein kinase catalytic subunit beta	cGMP-dependent protein kinase 2	Serine/threonine-protein kinase Nek5	Muscle, skeletal receptor tyrosine-protein kinase	Membrane-associated tyrosine- and threonine-specific cdc2-inhibitory kinase	SNF-related serine/threonine-protein kinase	RAF proto-oncogene serine/threonine-protein kinase	Macrophage-stimulating protein receptor	Serine/threonine-protein kinase MARK2	Serine/threonine-protein kinase PLK1	BDNF/NT-3 growth factors receptor	Dual specificity mitogen-activated protein kinase kinase 5	Mitogen-activated protein kinase kinase kinase 4	Maternal embryonic leucine zipper kinase	Misshapen-like kinase 1	Serine/threonine-protein kinase PLK2	Serine/threonine-protein kinase MARK1	Focal adhesion kinase 1	Serine/threonine-protein kinase 16	Serine/threonine-protein kinase RIO3	Myosin light chain kinase 3	Serine/threonine-protein kinase PAK 2	Mitogen-activated protein kinase kinase kinase 3	Myosin light chain kinase family member 4	Serine/threonine-protein kinase SIK1	Phosphatidylinositol 4-phosphate 3-kinase C2 domain-containing subunit beta	Proto-oncogene tyrosine-protein kinase ROS	Myosin-IIIa	Phosphatidylinositol 5-phosphate 4-kinase type-2 beta	Serine/threonine-protein kinase Nek4	Serine/threonine-protein kinase RIO1	Receptor-interacting serine/threonine-protein kinase 1	Mitogen-activated protein kinase kinase kinase 1	MAP kinase-interacting serine/threonine-protein kinase 2	Serine/threonine-protein kinase PAK 3	Myosin light chain kinase 2, skeletal/cardiac muscle	Serine/threonine-protein kinase PLK3	Mitogen-activated protein kinase kinase kinase 9	Myosin light chain kinase, smooth muscle	Microtubule-associated serine/threonine-protein kinase 1	Serine/threonine-protein kinase Nek2	Rho-associated protein kinase 2	Serine/threonine-protein kinase SIK2	Mitogen-activated protein kinase kinase kinase 6	Tyrosine-protein kinase Mer	Phosphatidylinositol 4-kinase beta	Serine/threonine-protein kinase Nek11	Serine/threonine-protein kinase N1	Serine/threonine-protein kinase 17A	Phosphatidylinositol 5-phosphate 4-kinase type-2 gamma	Serine/threonine-protein kinase PAK 6	Mitogen-activated protein kinase kinase kinase kinase 3	NUAK family SNF1-like kinase 2	Proto-oncogene tyrosine-protein kinase receptor Ret	Serine/threonine-protein kinase PRP4 homolog	Uncharacterized serine/threonine-protein kinase SBK3	Serine/threonine-protein kinase Nek3	Megakaryocyte-associated tyrosine-protein kinase	NT-3 growth factor receptor	MAP kinase-interacting serine/threonine-protein kinase 1	Mitogen-activated protein kinase kinase kinase kinase 2	MAP/microtubule affinity-regulating kinase 4	Mitogen-activated protein kinase kinase kinase kinase 5	Mitogen-activated protein kinase kinase kinase 11	MAP kinase-activated protein kinase 5	Receptor-interacting serine/threonine-protein kinase 2	Serine/threonine-protein kinase OSR1	Dual specificity mitogen-activated protein kinase kinase 6	Serine/threonine-protein kinase Sgk3	MAP/microtubule affinity-regulating kinase 3	Serine/threonine-protein kinase N2	Phosphorylase b kinase gamma catalytic chain, skeletal muscle/heart isoform	Tyrosine-protein kinase Srms	Serine/threonine-protein kinase SBK1	Serine/threonine-protein kinase D1	Cyclin-dependent kinase 17	Mitogen-activated protein kinase kinase kinase 15	Receptor-interacting serine/threonine-protein kinase 4	CLIP-associating protein 1	Serine/threonine-protein kinase pim-3	Mitogen-activated protein kinase kinase kinase 13	Phosphatidylinositol 4-phosphate 3-kinase C2 domain-containing subunit gamma	Cyclin-dependent kinase 15	Mitogen-activated protein kinase kinase kinase kinase 4	Ribosomal protein S6 kinase alpha-1	Mitogen-activated protein kinase kinase kinase 12	STE20-like serine/threonine-protein kinase	Serine/threonine-protein kinase PAK 4	Mitogen-activated protein kinase kinase kinase 10	Serine/threonine-protein kinase RIO2
Dual specificity mitogen-activated protein kinase kinase 5	Cyclin-dependent kinase 16	Serine/threonine-protein kinase 10	Serine/threonine-protein kinase Nek9	Serine/threonine-protein kinase PAK 1	NUAK family SNF1-like kinase 1	Serine/threonine-protein kinase 32A	Serine/threonine-protein kinase Nek1	Serine/threonine-protein kinase PAK 5	Serine/threonine-protein kinase PLK4	Mitogen-activated protein kinase kinase kinase kinase 1	Mitogen-activated protein kinase kinase kinase 2	cAMP-dependent protein kinase catalytic subunit beta	cGMP-dependent protein kinase 2	Serine/threonine-protein kinase Nek5	Muscle, skeletal receptor tyrosine-protein kinase	Membrane-associated tyrosine- and threonine-specific cdc2-inhibitory kinase	SNF-related serine/threonine-protein kinase	RAF proto-oncogene serine/threonine-protein kinase	Macrophage-stimulating protein receptor	Serine/threonine-protein kinase MARK2	Serine/threonine-protein kinase PLK1	BDNF/NT-3 growth factors receptor	Mitogen-activated protein kinase kinase kinase 4	Maternal embryonic leucine zipper kinase	Misshapen-like kinase 1	Serine/threonine-protein kinase PLK2	Serine/threonine-protein kinase MARK1	Focal adhesion kinase 1	Serine/threonine-protein kinase 16	Serine/threonine-protein kinase RIO3	Myosin light chain kinase 3	Serine/threonine-protein kinase PAK 2	Mitogen-activated protein kinase kinase kinase 3	Myosin light chain kinase family member 4	Serine/threonine-protein kinase SIK1	Phosphatidylinositol 4-phosphate 3-kinase C2 domain-containing subunit beta	Proto-oncogene tyrosine-protein kinase ROS	Myosin-IIIa	Phosphatidylinositol 5-phosphate 4-kinase type-2 beta	Serine/threonine-protein kinase Nek4	Serine/threonine-protein kinase RIO1	Receptor-interacting serine/threonine-protein kinase 1	Mitogen-activated protein kinase kinase kinase 1	MAP kinase-interacting serine/threonine-protein kinase 2	Serine/threonine-protein kinase PAK 3	Myosin light chain kinase 2, skeletal/cardiac muscle	Serine/threonine-protein kinase PLK3	Mitogen-activated protein kinase kinase kinase 9	Myosin light chain kinase, smooth muscle	Microtubule-associated serine/threonine-protein kinase 1	Serine/threonine-protein kinase Nek2	Rho-associated protein kinase 2	Serine/threonine-protein kinase SIK2	Mitogen-activated protein kinase kinase kinase 6	Tyrosine-protein kinase Mer	Phosphatidylinositol 4-kinase beta	Serine/threonine-protein kinase Nek11	Serine/threonine-protein kinase N1	Serine/threonine-protein kinase 17A	Phosphatidylinositol 5-phosphate 4-kinase type-2 gamma	Serine/threonine-protein kinase PAK 6	Mitogen-activated protein kinase kinase kinase kinase 3	NUAK family SNF1-like kinase 2	Proto-oncogene tyrosine-protein kinase receptor Ret	Serine/threonine-protein kinase PRP4 homolog	Uncharacterized serine/threonine-protein kinase SBK3	Serine/threonine-protein kinase Nek3	Megakaryocyte-associated tyrosine-protein kinase	NT-3 growth factor receptor	MAP kinase-interacting serine/threonine-protein kinase 1	Mitogen-activated protein kinase kinase kinase kinase 2	MAP/microtubule affinity-regulating kinase 4	Mitogen-activated protein kinase kinase kinase kinase 5	Mitogen-activated protein kinase kinase kinase 11	MAP kinase-activated protein kinase 5	Receptor-interacting serine/threonine-protein kinase 2	Serine/threonine-protein kinase OSR1	Dual specificity mitogen-activated protein kinase kinase 6	Serine/threonine-protein kinase Sgk3	MAP/microtubule affinity-regulating kinase 3	Serine/threonine-protein kinase N2	Phosphorylase b kinase gamma catalytic chain, skeletal muscle/heart isoform	Tyrosine-protein kinase Srms	Serine/threonine-protein kinase SBK1	Serine/threonine-protein kinase D1	Cyclin-dependent kinase 17	Mitogen-activated protein kinase kinase kinase 15	Receptor-interacting serine/threonine-protein kinase 4	CLIP-associating protein 1	Serine/threonine-protein kinase pim-3	Mitogen-activated protein kinase kinase kinase 13	Phosphatidylinositol 4-phosphate 3-kinase C2 domain-containing subunit gamma	Cyclin-dependent kinase 15	Mitogen-activated protein kinase kinase kinase kinase 4	Ribosomal protein S6 kinase alpha-1	Mitogen-activated protein kinase kinase kinase 12	STE20-like serine/threonine-protein kinase	Serine/threonine-protein kinase PAK 4	Mitogen-activated protein kinase kinase kinase 10	Serine/threonine-protein kinase RIO2
Dual specificity mitogen-activated protein kinase kinase 6	Cyclin-dependent kinase 16	Serine/threonine-protein kinase 10	Serine/threonine-protein kinase Nek9	Serine/threonine-protein kinase PAK 1	NUAK family SNF1-like kinase 1	Serine/threonine-protein kinase 32A	Serine/threonine-protein kinase Nek1	Serine/threonine-protein kinase PAK 5	Serine/threonine-protein kinase PLK4	Mitogen-activated protein kinase kinase kinase kinase 1	Mitogen-activated protein kinase kinase kinase 2	cAMP-dependent protein kinase catalytic subunit beta	cGMP-dependent protein kinase 2	Serine/threonine-protein kinase Nek5	Muscle, skeletal receptor tyrosine-protein kinase	Membrane-associated tyrosine- and threonine-specific cdc2-inhibitory kinase	SNF-related serine/threonine-protein kinase	RAF proto-oncogene serine/threonine-protein kinase	Macrophage-stimulating protein receptor	Serine/threonine-protein kinase MARK2	Serine/threonine-protein kinase PLK1	BDNF/NT-3 growth factors receptor	Mitogen-activated protein kinase kinase kinase 4	Maternal embryonic leucine zipper kinase	Misshapen-like kinase 1	Serine/threonine-protein kinase PLK2	Serine/threonine-protein kinase MARK1	Focal adhesion kinase 1	Serine/threonine-protein kinase 16	Serine/threonine-protein kinase RIO3	Myosin light chain kinase 3	Serine/threonine-protein kinase PAK 2	Mitogen-activated protein kinase kinase kinase 3	Myosin light chain kinase family member 4	Serine/threonine-protein kinase SIK1	Phosphatidylinositol 4-phosphate 3-kinase C2 domain-containing subunit beta	Proto-oncogene tyrosine-protein kinase ROS	Myosin-IIIa	Phosphatidylinositol 5-phosphate 4-kinase type-2 beta	Serine/threonine-protein kinase Nek4	Serine/threonine-protein kinase RIO1	Receptor-interacting serine/threonine-protein kinase 1	Mitogen-activated protein kinase kinase kinase 1	MAP kinase-interacting serine/threonine-protein kinase 2	Serine/threonine-protein kinase PAK 3	Myosin light chain kinase 2, skeletal/cardiac muscle	Serine/threonine-protein kinase PLK3	Mitogen-activated protein kinase kinase kinase 9	Myosin light chain kinase, smooth muscle	Microtubule-associated serine/threonine-protein kinase 1	Serine/threonine-protein kinase Nek2	Rho-associated protein kinase 2	Serine/threonine-protein kinase SIK2	Mitogen-activated protein kinase kinase kinase 6	Tyrosine-protein kinase Mer	Phosphatidylinositol 4-kinase beta	Serine/threonine-protein kinase Nek11	Serine/threonine-protein kinase N1	Serine/threonine-protein kinase 17A	Phosphatidylinositol 5-phosphate 4-kinase type-2 gamma	Serine/threonine-protein kinase PAK 6	Mitogen-activated protein kinase kinase kinase kinase 3	NUAK family SNF1-like kinase 2	Proto-oncogene tyrosine-protein kinase receptor Ret	Serine/threonine-protein kinase PRP4 homolog	Uncharacterized serine/threonine-protein kinase SBK3	Serine/threonine-protein kinase Nek3	Megakaryocyte-associated tyrosine-protein kinase	NT-3 growth factor receptor	MAP kinase-interacting serine/threonine-protein kinase 1	Mitogen-activated protein kinase kinase kinase kinase 2	MAP/microtubule affinity-regulating kinase 4	Mitogen-activated protein kinase kinase kinase kinase 5	Mitogen-activated protein kinase kinase kinase 11	MAP kinase-activated protein kinase 5	Receptor-interacting serine/threonine-protein kinase 2	Serine/threonine-protein kinase OSR1	Serine/threonine-protein kinase Sgk3	MAP/microtubule affinity-regulating kinase 3	Serine/threonine-protein kinase N2	Phosphorylase b kinase gamma catalytic chain, skeletal muscle/heart isoform	Tyrosine-protein kinase Srms	Serine/threonine-protein kinase SBK1	Serine/threonine-protein kinase D1	Cyclin-dependent kinase 17	Mitogen-activated protein kinase kinase kinase 15	Receptor-interacting serine/threonine-protein kinase 4	CLIP-associating protein 1	Serine/threonine-protein kinase pim-3	Mitogen-activated protein kinase kinase kinase 13	Phosphatidylinositol 4-phosphate 3-kinase C2 domain-containing subunit gamma	Cyclin-dependent kinase 15	Mitogen-activated protein kinase kinase kinase kinase 4	Ribosomal protein S6 kinase alpha-1	Mitogen-activated protein kinase kinase kinase 12	STE20-like serine/threonine-protein kinase	Serine/threonine-protein kinase PAK 4	Mitogen-activated protein kinase kinase kinase 10	Serine/threonine-protein kinase RIO2
Mitogen-activated protein kinase kinase kinase 1	Cyclin-dependent kinase 16	Serine/threonine-protein kinase 10	Serine/threonine-protein kinase Nek9	Serine/threonine-protein kinase PAK 1	NUAK family SNF1-like kinase 1	Serine/threonine-protein kinase 32A	Serine/threonine-protein kinase Nek1	Serine/threonine-protein kinase PAK 5	Serine/threonine-protein kinase PLK4	Mitogen-activated protein kinase kinase kinase kinase 1	Mitogen-activated protein kinase kinase kinase 2	cAMP-dependent protein kinase catalytic subunit beta	cGMP-dependent protein kinase 2	Serine/threonine-protein kinase Nek5	Muscle, skeletal receptor tyrosine-protein kinase	Membrane-associated tyrosine- and threonine-specific cdc2-inhibitory kinase	SNF-related serine/threonine-protein kinase	RAF proto-oncogene serine/threonine-protein kinase	Macrophage-stimulating protein receptor	Serine/threonine-protein kinase MARK2	Serine/threonine-protein kinase PLK1	BDNF/NT-3 growth factors receptor	Mitogen-activated protein kinase kinase kinase 4	Maternal embryonic leucine zipper kinase	Misshapen-like kinase 1	Serine/threonine-protein kinase PLK2	Serine/threonine-protein kinase MARK1	Focal adhesion kinase 1	Serine/threonine-protein kinase 16	Serine/threonine-protein kinase RIO3	Myosin light chain kinase 3	Serine/threonine-protein kinase PAK 2	Mitogen-activated protein kinase kinase kinase 3	Myosin light chain kinase family member 4	Serine/threonine-protein kinase SIK1	Phosphatidylinositol 4-phosphate 3-kinase C2 domain-containing subunit beta	Proto-oncogene tyrosine-protein kinase ROS	Myosin-IIIa	Phosphatidylinositol 5-phosphate 4-kinase type-2 beta	Serine/threonine-protein kinase Nek4	Serine/threonine-protein kinase RIO1	Receptor-interacting serine/threonine-protein kinase 1	MAP kinase-interacting serine/threonine-protein kinase 2	Serine/threonine-protein kinase PAK 3	Myosin light chain kinase 2, skeletal/cardiac muscle	Serine/threonine-protein kinase PLK3	Mitogen-activated protein kinase kinase kinase 9	Myosin light chain kinase, smooth muscle	Microtubule-associated serine/threonine-protein kinase 1	Serine/threonine-protein kinase Nek2	Rho-associated protein kinase 2	Serine/threonine-protein kinase SIK2	Mitogen-activated protein kinase kinase kinase 6	Tyrosine-protein kinase Mer	Phosphatidylinositol 4-kinase beta	Serine/threonine-protein kinase Nek11	Serine/threonine-protein kinase N1	Serine/threonine-protein kinase 17A	Phosphatidylinositol 5-phosphate 4-kinase type-2 gamma	Serine/threonine-protein kinase PAK 6	Mitogen-activated protein kinase kinase kinase kinase 3	NUAK family SNF1-like kinase 2	Proto-oncogene tyrosine-protein kinase receptor Ret	Serine/threonine-protein kinase PRP4 homolog	Uncharacterized serine/threonine-protein kinase SBK3	Serine/threonine-protein kinase Nek3	Megakaryocyte-associated tyrosine-protein kinase	NT-3 growth factor receptor	MAP kinase-interacting serine/threonine-protein kinase 1	Mitogen-activated protein kinase kinase kinase kinase 2	MAP/microtubule affinity-regulating kinase 4	Mitogen-activated protein kinase kinase kinase kinase 5	Mitogen-activated protein kinase kinase kinase 11	MAP kinase-activated protein kinase 5	Receptor-interacting serine/threonine-protein kinase 2	Serine/threonine-protein kinase OSR1	Serine/threonine-protein kinase Sgk3	MAP/microtubule affinity-regulating kinase 3	Serine/threonine-protein kinase N2	Phosphorylase b kinase gamma catalytic chain, skeletal muscle/heart isoform	Tyrosine-protein kinase Srms	Serine/threonine-protein kinase SBK1	Serine/threonine-protein kinase D1	Cyclin-dependent kinase 17	Mitogen-activated protein kinase kinase kinase 15	Receptor-interacting serine/threonine-protein kinase 4	CLIP-associating protein 1	Serine/threonine-protein kinase pim-3	Mitogen-activated protein kinase kinase kinase 13	Phosphatidylinositol 4-phosphate 3-kinase C2 domain-containing subunit gamma	Cyclin-dependent kinase 15	Mitogen-activated protein kinase kinase kinase kinase 4	Ribosomal protein S6 kinase alpha-1	Mitogen-activated protein kinase kinase kinase 12	STE20-like serine/threonine-protein kinase	Serine/threonine-protein kinase PAK 4	Mitogen-activated protein kinase kinase kinase 10	Serine/threonine-protein kinase RIO2
Mitogen-activated protein kinase kinase kinase 10	Cyclin-dependent kinase 16	Serine/threonine-protein kinase 10	Serine/threonine-protein kinase Nek9	Serine/threonine-protein kinase PAK 1	NUAK family SNF1-like kinase 1	Serine/threonine-protein kinase 32A	Serine/threonine-protein kinase Nek1	Serine/threonine-protein kinase PAK 5	Serine/threonine-protein kinase PLK4	Mitogen-activated protein kinase kinase kinase kinase 1	Mitogen-activated protein kinase kinase kinase 2	cAMP-dependent protein kinase catalytic subunit beta	cGMP-dependent protein kinase 2	Serine/threonine-protein kinase Nek5	Muscle, skeletal receptor tyrosine-protein kinase	Membrane-associated tyrosine- and threonine-specific cdc2-inhibitory kinase	SNF-related serine/threonine-protein kinase	RAF proto-oncogene serine/threonine-protein kinase	Macrophage-stimulating protein receptor	Serine/threonine-protein kinase MARK2	Serine/threonine-protein kinase PLK1	BDNF/NT-3 growth factors receptor	Mitogen-activated protein kinase kinase kinase 4	Maternal embryonic leucine zipper kinase	Misshapen-like kinase 1	Serine/threonine-protein kinase PLK2	Serine/threonine-protein kinase MARK1	Focal adhesion kinase 1	Serine/threonine-protein kinase 16	Serine/threonine-protein kinase RIO3	Myosin light chain kinase 3	Serine/threonine-protein kinase PAK 2	Mitogen-activated protein kinase kinase kinase 3	Myosin light chain kinase family member 4	Serine/threonine-protein kinase SIK1	Phosphatidylinositol 4-phosphate 3-kinase C2 domain-containing subunit beta	Proto-oncogene tyrosine-protein kinase ROS	Myosin-IIIa	Phosphatidylinositol 5-phosphate 4-kinase type-2 beta	Serine/threonine-protein kinase Nek4	Serine/threonine-protein kinase RIO1	Receptor-interacting serine/threonine-protein kinase 1	MAP kinase-interacting serine/threonine-protein kinase 2	Serine/threonine-protein kinase PAK 3	Myosin light chain kinase 2, skeletal/cardiac muscle	Serine/threonine-protein kinase PLK3	Mitogen-activated protein kinase kinase kinase 9	Myosin light chain kinase, smooth muscle	Microtubule-associated serine/threonine-protein kinase 1	Serine/threonine-protein kinase Nek2	Rho-associated protein kinase 2	Serine/threonine-protein kinase SIK2	Mitogen-activated protein kinase kinase kinase 6	Tyrosine-protein kinase Mer	Phosphatidylinositol 4-kinase beta	Serine/threonine-protein kinase Nek11	Serine/threonine-protein kinase N1	Serine/threonine-protein kinase 17A	Phosphatidylinositol 5-phosphate 4-kinase type-2 gamma	Serine/threonine-protein kinase PAK 6	Mitogen-activated protein kinase kinase kinase kinase 3	NUAK family SNF1-like kinase 2	Proto-oncogene tyrosine-protein kinase receptor Ret	Serine/threonine-protein kinase PRP4 homolog	Uncharacterized serine/threonine-protein kinase SBK3	Serine/threonine-protein kinase Nek3	Megakaryocyte-associated tyrosine-protein kinase	NT-3 growth factor receptor	MAP kinase-interacting serine/threonine-protein kinase 1	Mitogen-activated protein kinase kinase kinase kinase 2	MAP/microtubule affinity-regulating kinase 4	Mitogen-activated protein kinase kinase kinase kinase 5	Mitogen-activated protein kinase kinase kinase 11	MAP kinase-activated protein kinase 5	Receptor-interacting serine/threonine-protein kinase 2	Serine/threonine-protein kinase OSR1	Serine/threonine-protein kinase Sgk3	MAP/microtubule affinity-regulating kinase 3	Serine/threonine-protein kinase N2	Phosphorylase b kinase gamma catalytic chain, skeletal muscle/heart isoform	Tyrosine-protein kinase Srms	Serine/threonine-protein kinase SBK1	Serine/threonine-protein kinase D1	Cyclin-dependent kinase 17	Mitogen-activated protein kinase kinase kinase 15	Receptor-interacting serine/threonine-protein kinase 4	CLIP-associating protein 1	Serine/threonine-protein kinase pim-3	Mitogen-activated protein kinase kinase kinase 13	Phosphatidylinositol 4-phosphate 3-kinase C2 domain-containing subunit gamma	Cyclin-dependent kinase 15	Mitogen-activated protein kinase kinase kinase kinase 4	Ribosomal protein S6 kinase alpha-1	Mitogen-activated protein kinase kinase kinase 12	STE20-like serine/threonine-protein kinase	Serine/threonine-protein kinase PAK 4	Serine/threonine-protein kinase RIO2
Mitogen-activated protein kinase kinase kinase 11	Cyclin-dependent kinase 16	Serine/threonine-protein kinase 10	Serine/threonine-protein kinase Nek9	Serine/threonine-protein kinase PAK 1	NUAK family SNF1-like kinase 1	Serine/threonine-protein kinase 32A	Serine/threonine-protein kinase Nek1	Serine/threonine-protein kinase PAK 5	Serine/threonine-protein kinase PLK4	Mitogen-activated protein kinase kinase kinase kinase 1	Mitogen-activated protein kinase kinase kinase 2	cAMP-dependent protein kinase catalytic subunit beta	cGMP-dependent protein kinase 2	Serine/threonine-protein kinase Nek5	Muscle, skeletal receptor tyrosine-protein kinase	Membrane-associated tyrosine- and threonine-specific cdc2-inhibitory kinase	SNF-related serine/threonine-protein kinase	RAF proto-oncogene serine/threonine-protein kinase	Macrophage-stimulating protein receptor	Serine/threonine-protein kinase MARK2	Serine/threonine-protein kinase PLK1	BDNF/NT-3 growth factors receptor	Mitogen-activated protein kinase kinase kinase 4	Maternal embryonic leucine zipper kinase	Misshapen-like kinase 1	Serine/threonine-protein kinase PLK2	Serine/threonine-protein kinase MARK1	Focal adhesion kinase 1	Serine/threonine-protein kinase 16	Serine/threonine-protein kinase RIO3	Myosin light chain kinase 3	Serine/threonine-protein kinase PAK 2	Mitogen-activated protein kinase kinase kinase 3	Myosin light chain kinase family member 4	Serine/threonine-protein kinase SIK1	Phosphatidylinositol 4-phosphate 3-kinase C2 domain-containing subunit beta	Proto-oncogene tyrosine-protein kinase ROS	Myosin-IIIa	Phosphatidylinositol 5-phosphate 4-kinase type-2 beta	Serine/threonine-protein kinase Nek4	Serine/threonine-protein kinase RIO1	Receptor-interacting serine/threonine-protein kinase 1	MAP kinase-interacting serine/threonine-protein kinase 2	Serine/threonine-protein kinase PAK 3	Myosin light chain kinase 2, skeletal/cardiac muscle	Serine/threonine-protein kinase PLK3	Mitogen-activated protein kinase kinase kinase 9	Myosin light chain kinase, smooth muscle	Microtubule-associated serine/threonine-protein kinase 1	Serine/threonine-protein kinase Nek2	Rho-associated protein kinase 2	Serine/threonine-protein kinase SIK2	Mitogen-activated protein kinase kinase kinase 6	Tyrosine-protein kinase Mer	Phosphatidylinositol 4-kinase beta	Serine/threonine-protein kinase Nek11	Serine/threonine-protein kinase N1	Serine/threonine-protein kinase 17A	Phosphatidylinositol 5-phosphate 4-kinase type-2 gamma	Serine/threonine-protein kinase PAK 6	Mitogen-activated protein kinase kinase kinase kinase 3	NUAK family SNF1-like kinase 2	Proto-oncogene tyrosine-protein kinase receptor Ret	Serine/threonine-protein kinase PRP4 homolog	Uncharacterized serine/threonine-protein kinase SBK3	Serine/threonine-protein kinase Nek3	Megakaryocyte-associated tyrosine-protein kinase	NT-3 growth factor receptor	MAP kinase-interacting serine/threonine-protein kinase 1	Mitogen-activated protein kinase kinase kinase kinase 2	MAP/microtubule affinity-regulating kinase 4	Mitogen-activated protein kinase kinase kinase kinase 5	MAP kinase-activated protein kinase 5	Receptor-interacting serine/threonine-protein kinase 2	Serine/threonine-protein kinase OSR1	Serine/threonine-protein kinase Sgk3	MAP/microtubule affinity-regulating kinase 3	Serine/threonine-protein kinase N2	Phosphorylase b kinase gamma catalytic chain, skeletal muscle/heart isoform	Tyrosine-protein kinase Srms	Serine/threonine-protein kinase SBK1	Serine/threonine-protein kinase D1	Cyclin-dependent kinase 17	Mitogen-activated protein kinase kinase kinase 15	Receptor-interacting serine/threonine-protein kinase 4	CLIP-associating protein 1	Serine/threonine-protein kinase pim-3	Mitogen-activated protein kinase kinase kinase 13	Phosphatidylinositol 4-phosphate 3-kinase C2 domain-containing subunit gamma	Cyclin-dependent kinase 15	Mitogen-activated protein kinase kinase kinase kinase 4	Ribosomal protein S6 kinase alpha-1	Mitogen-activated protein kinase kinase kinase 12	STE20-like serine/threonine-protein kinase	Serine/threonine-protein kinase PAK 4	Serine/threonine-protein kinase RIO2
Mitogen-activated protein kinase kinase kinase 12	Cyclin-dependent kinase 16	Serine/threonine-protein kinase 10	Serine/threonine-protein kinase Nek9	Serine/threonine-protein kinase PAK 1	NUAK family SNF1-like kinase 1	Serine/threonine-protein kinase 32A	Serine/threonine-protein kinase Nek1	Serine/threonine-protein kinase PAK 5	Serine/threonine-protein kinase PLK4	Mitogen-activated protein kinase kinase kinase kinase 1	Mitogen-activated protein kinase kinase kinase 2	cAMP-dependent protein kinase catalytic subunit beta	cGMP-dependent protein kinase 2	Serine/threonine-protein kinase Nek5	Muscle, skeletal receptor tyrosine-protein kinase	Membrane-associated tyrosine- and threonine-specific cdc2-inhibitory kinase	SNF-related serine/threonine-protein kinase	RAF proto-oncogene serine/threonine-protein kinase	Macrophage-stimulating protein receptor	Serine/threonine-protein kinase MARK2	Serine/threonine-protein kinase PLK1	BDNF/NT-3 growth factors receptor	Mitogen-activated protein kinase kinase kinase 4	Maternal embryonic leucine zipper kinase	Misshapen-like kinase 1	Serine/threonine-protein kinase PLK2	Serine/threonine-protein kinase MARK1	Focal adhesion kinase 1	Serine/threonine-protein kinase 16	Serine/threonine-protein kinase RIO3	Myosin light chain kinase 3	Serine/threonine-protein kinase PAK 2	Mitogen-activated protein kinase kinase kinase 3	Myosin light chain kinase family member 4	Serine/threonine-protein kinase SIK1	Phosphatidylinositol 4-phosphate 3-kinase C2 domain-containing subunit beta	Proto-oncogene tyrosine-protein kinase ROS	Myosin-IIIa	Phosphatidylinositol 5-phosphate 4-kinase type-2 beta	Serine/threonine-protein kinase Nek4	Serine/threonine-protein kinase RIO1	Receptor-interacting serine/threonine-protein kinase 1	MAP kinase-interacting serine/threonine-protein kinase 2	Serine/threonine-protein kinase PAK 3	Myosin light chain kinase 2, skeletal/cardiac muscle	Serine/threonine-protein kinase PLK3	Mitogen-activated protein kinase kinase kinase 9	Myosin light chain kinase, smooth muscle	Microtubule-associated serine/threonine-protein kinase 1	Serine/threonine-protein kinase Nek2	Rho-associated protein kinase 2	Serine/threonine-protein kinase SIK2	Mitogen-activated protein kinase kinase kinase 6	Tyrosine-protein kinase Mer	Phosphatidylinositol 4-kinase beta	Serine/threonine-protein kinase Nek11	Serine/threonine-protein kinase N1	Serine/threonine-protein kinase 17A	Phosphatidylinositol 5-phosphate 4-kinase type-2 gamma	Serine/threonine-protein kinase PAK 6	Mitogen-activated protein kinase kinase kinase kinase 3	NUAK family SNF1-like kinase 2	Proto-oncogene tyrosine-protein kinase receptor Ret	Serine/threonine-protein kinase PRP4 homolog	Uncharacterized serine/threonine-protein kinase SBK3	Serine/threonine-protein kinase Nek3	Megakaryocyte-associated tyrosine-protein kinase	NT-3 growth factor receptor	MAP kinase-interacting serine/threonine-protein kinase 1	Mitogen-activated protein kinase kinase kinase kinase 2	MAP/microtubule affinity-regulating kinase 4	Mitogen-activated protein kinase kinase kinase kinase 5	MAP kinase-activated protein kinase 5	Receptor-interacting serine/threonine-protein kinase 2	Serine/threonine-protein kinase OSR1	Serine/threonine-protein kinase Sgk3	MAP/microtubule affinity-regulating kinase 3	Serine/threonine-protein kinase N2	Phosphorylase b kinase gamma catalytic chain, skeletal muscle/heart isoform	Tyrosine-protein kinase Srms	Serine/threonine-protein kinase SBK1	Serine/threonine-protein kinase D1	Cyclin-dependent kinase 17	Mitogen-activated protein kinase kinase kinase 15	Receptor-interacting serine/threonine-protein kinase 4	CLIP-associating protein 1	Serine/threonine-protein kinase pim-3	Mitogen-activated protein kinase kinase kinase 13	Phosphatidylinositol 4-phosphate 3-kinase C2 domain-containing subunit gamma	Cyclin-dependent kinase 15	Mitogen-activated protein kinase kinase kinase kinase 4	Ribosomal protein S6 kinase alpha-1	STE20-like serine/threonine-protein kinase	Serine/threonine-protein kinase PAK 4	Serine/threonine-protein kinase RIO2
Mitogen-activated protein kinase kinase kinase 13	Cyclin-dependent kinase 16	Serine/threonine-protein kinase 10	Serine/threonine-protein kinase Nek9	Serine/threonine-protein kinase PAK 1	NUAK family SNF1-like kinase 1	Serine/threonine-protein kinase 32A	Serine/threonine-protein kinase Nek1	Serine/threonine-protein kinase PAK 5	Serine/threonine-protein kinase PLK4	Mitogen-activated protein kinase kinase kinase kinase 1	Mitogen-activated protein kinase kinase kinase 2	cAMP-dependent protein kinase catalytic subunit beta	cGMP-dependent protein kinase 2	Serine/threonine-protein kinase Nek5	Muscle, skeletal receptor tyrosine-protein kinase	Membrane-associated tyrosine- and threonine-specific cdc2-inhibitory kinase	SNF-related serine/threonine-protein kinase	RAF proto-oncogene serine/threonine-protein kinase	Macrophage-stimulating protein receptor	Serine/threonine-protein kinase MARK2	Serine/threonine-protein kinase PLK1	BDNF/NT-3 growth factors receptor	Mitogen-activated protein kinase kinase kinase 4	Maternal embryonic leucine zipper kinase	Misshapen-like kinase 1	Serine/threonine-protein kinase PLK2	Serine/threonine-protein kinase MARK1	Focal adhesion kinase 1	Serine/threonine-protein kinase 16	Serine/threonine-protein kinase RIO3	Myosin light chain kinase 3	Serine/threonine-protein kinase PAK 2	Mitogen-activated protein kinase kinase kinase 3	Myosin light chain kinase family member 4	Serine/threonine-protein kinase SIK1	Phosphatidylinositol 4-phosphate 3-kinase C2 domain-containing subunit beta	Proto-oncogene tyrosine-protein kinase ROS	Myosin-IIIa	Phosphatidylinositol 5-phosphate 4-kinase type-2 beta	Serine/threonine-protein kinase Nek4	Serine/threonine-protein kinase RIO1	Receptor-interacting serine/threonine-protein kinase 1	MAP kinase-interacting serine/threonine-protein kinase 2	Serine/threonine-protein kinase PAK 3	Myosin light chain kinase 2, skeletal/cardiac muscle	Serine/threonine-protein kinase PLK3	Mitogen-activated protein kinase kinase kinase 9	Myosin light chain kinase, smooth muscle	Microtubule-associated serine/threonine-protein kinase 1	Serine/threonine-protein kinase Nek2	Rho-associated protein kinase 2	Serine/threonine-protein kinase SIK2	Mitogen-activated protein kinase kinase kinase 6	Tyrosine-protein kinase Mer	Phosphatidylinositol 4-kinase beta	Serine/threonine-protein kinase Nek11	Serine/threonine-protein kinase N1	Serine/threonine-protein kinase 17A	Phosphatidylinositol 5-phosphate 4-kinase type-2 gamma	Serine/threonine-protein kinase PAK 6	Mitogen-activated protein kinase kinase kinase kinase 3	NUAK family SNF1-like kinase 2	Proto-oncogene tyrosine-protein kinase receptor Ret	Serine/threonine-protein kinase PRP4 homolog	Uncharacterized serine/threonine-protein kinase SBK3	Serine/threonine-protein kinase Nek3	Megakaryocyte-associated tyrosine-protein kinase	NT-3 growth factor receptor	MAP kinase-interacting serine/threonine-protein kinase 1	Mitogen-activated protein kinase kinase kinase kinase 2	MAP/microtubule affinity-regulating kinase 4	Mitogen-activated protein kinase kinase kinase kinase 5	MAP kinase-activated protein kinase 5	Receptor-interacting serine/threonine-protein kinase 2	Serine/threonine-protein kinase OSR1	Serine/threonine-protein kinase Sgk3	MAP/microtubule affinity-regulating kinase 3	Serine/threonine-protein kinase N2	Phosphorylase b kinase gamma catalytic chain, skeletal muscle/heart isoform	Tyrosine-protein kinase Srms	Serine/threonine-protein kinase SBK1	Serine/threonine-protein kinase D1	Cyclin-dependent kinase 17	Mitogen-activated protein kinase kinase kinase 15	Receptor-interacting serine/threonine-protein kinase 4	CLIP-associating protein 1	Serine/threonine-protein kinase pim-3	Phosphatidylinositol 4-phosphate 3-kinase C2 domain-containing subunit gamma	Cyclin-dependent kinase 15	Mitogen-activated protein kinase kinase kinase kinase 4	Ribosomal protein S6 kinase alpha-1	STE20-like serine/threonine-protein kinase	Serine/threonine-protein kinase PAK 4	Serine/threonine-protein kinase RIO2
Mitogen-activated protein kinase kinase kinase 15	Cyclin-dependent kinase 16	Serine/threonine-protein kinase 10	Serine/threonine-protein kinase Nek9	Serine/threonine-protein kinase PAK 1	NUAK family SNF1-like kinase 1	Serine/threonine-protein kinase 32A	Serine/threonine-protein kinase Nek1	Serine/threonine-protein kinase PAK 5	Serine/threonine-protein kinase PLK4	Mitogen-activated protein kinase kinase kinase kinase 1	Mitogen-activated protein kinase kinase kinase 2	cAMP-dependent protein kinase catalytic subunit beta	cGMP-dependent protein kinase 2	Serine/threonine-protein kinase Nek5	Muscle, skeletal receptor tyrosine-protein kinase	Membrane-associated tyrosine- and threonine-specific cdc2-inhibitory kinase	SNF-related serine/threonine-protein kinase	RAF proto-oncogene serine/threonine-protein kinase	Macrophage-stimulating protein receptor	Serine/threonine-protein kinase MARK2	Serine/threonine-protein kinase PLK1	BDNF/NT-3 growth factors receptor	Mitogen-activated protein kinase kinase kinase 4	Maternal embryonic leucine zipper kinase	Misshapen-like kinase 1	Serine/threonine-protein kinase PLK2	Serine/threonine-protein kinase MARK1	Focal adhesion kinase 1	Serine/threonine-protein kinase 16	Serine/threonine-protein kinase RIO3	Myosin light chain kinase 3	Serine/threonine-protein kinase PAK 2	Mitogen-activated protein kinase kinase kinase 3	Myosin light chain kinase family member 4	Serine/threonine-protein kinase SIK1	Phosphatidylinositol 4-phosphate 3-kinase C2 domain-containing subunit beta	Proto-oncogene tyrosine-protein kinase ROS	Myosin-IIIa	Phosphatidylinositol 5-phosphate 4-kinase type-2 beta	Serine/threonine-protein kinase Nek4	Serine/threonine-protein kinase RIO1	Receptor-interacting serine/threonine-protein kinase 1	MAP kinase-interacting serine/threonine-protein kinase 2	Serine/threonine-protein kinase PAK 3	Myosin light chain kinase 2, skeletal/cardiac muscle	Serine/threonine-protein kinase PLK3	Mitogen-activated protein kinase kinase kinase 9	Myosin light chain kinase, smooth muscle	Microtubule-associated serine/threonine-protein kinase 1	Serine/threonine-protein kinase Nek2	Rho-associated protein kinase 2	Serine/threonine-protein kinase SIK2	Mitogen-activated protein kinase kinase kinase 6	Tyrosine-protein kinase Mer	Phosphatidylinositol 4-kinase beta	Serine/threonine-protein kinase Nek11	Serine/threonine-protein kinase N1	Serine/threonine-protein kinase 17A	Phosphatidylinositol 5-phosphate 4-kinase type-2 gamma	Serine/threonine-protein kinase PAK 6	Mitogen-activated protein kinase kinase kinase kinase 3	NUAK family SNF1-like kinase 2	Proto-oncogene tyrosine-protein kinase receptor Ret	Serine/threonine-protein kinase PRP4 homolog	Uncharacterized serine/threonine-protein kinase SBK3	Serine/threonine-protein kinase Nek3	Megakaryocyte-associated tyrosine-protein kinase	NT-3 growth factor receptor	MAP kinase-interacting serine/threonine-protein kinase 1	Mitogen-activated protein kinase kinase kinase kinase 2	MAP/microtubule affinity-regulating kinase 4	Mitogen-activated protein kinase kinase kinase kinase 5	MAP kinase-activated protein kinase 5	Receptor-interacting serine/threonine-protein kinase 2	Serine/threonine-protein kinase OSR1	Serine/threonine-protein kinase Sgk3	MAP/microtubule affinity-regulating kinase 3	Serine/threonine-protein kinase N2	Phosphorylase b kinase gamma catalytic chain, skeletal muscle/heart isoform	Tyrosine-protein kinase Srms	Serine/threonine-protein kinase SBK1	Serine/threonine-protein kinase D1	Cyclin-dependent kinase 17	Receptor-interacting serine/threonine-protein kinase 4	CLIP-associating protein 1	Serine/threonine-protein kinase pim-3	Phosphatidylinositol 4-phosphate 3-kinase C2 domain-containing subunit gamma	Cyclin-dependent kinase 15	Mitogen-activated protein kinase kinase kinase kinase 4	Ribosomal protein S6 kinase alpha-1	STE20-like serine/threonine-protein kinase	Serine/threonine-protein kinase PAK 4	Serine/threonine-protein kinase RIO2
Mitogen-activated protein kinase kinase kinase 2	Cyclin-dependent kinase 16	Serine/threonine-protein kinase 10	Serine/threonine-protein kinase Nek9	Serine/threonine-protein kinase PAK 1	NUAK family SNF1-like kinase 1	Serine/threonine-protein kinase 32A	Serine/threonine-protein kinase Nek1	Serine/threonine-protein kinase PAK 5	Serine/threonine-protein kinase PLK4	Mitogen-activated protein kinase kinase kinase kinase 1	cAMP-dependent protein kinase catalytic subunit beta	cGMP-dependent protein kinase 2	Serine/threonine-protein kinase Nek5	Muscle, skeletal receptor tyrosine-protein kinase	Membrane-associated tyrosine- and threonine-specific cdc2-inhibitory kinase	SNF-related serine/threonine-protein kinase	RAF proto-oncogene serine/threonine-protein kinase	Macrophage-stimulating protein receptor	Serine/threonine-protein kinase MARK2	Serine/threonine-protein kinase PLK1	BDNF/NT-3 growth factors receptor	Mitogen-activated protein kinase kinase kinase 4	Maternal embryonic leucine zipper kinase	Misshapen-like kinase 1	Serine/threonine-protein kinase PLK2	Serine/threonine-protein kinase MARK1	Focal adhesion kinase 1	Serine/threonine-protein kinase 16	Serine/threonine-protein kinase RIO3	Myosin light chain kinase 3	Serine/threonine-protein kinase PAK 2	Mitogen-activated protein kinase kinase kinase 3	Myosin light chain kinase family member 4	Serine/threonine-protein kinase SIK1	Phosphatidylinositol 4-phosphate 3-kinase C2 domain-containing subunit beta	Proto-oncogene tyrosine-protein kinase ROS	Myosin-IIIa	Phosphatidylinositol 5-phosphate 4-kinase type-2 beta	Serine/threonine-protein kinase Nek4	Serine/threonine-protein kinase RIO1	Receptor-interacting serine/threonine-protein kinase 1	MAP kinase-interacting serine/threonine-protein kinase 2	Serine/threonine-protein kinase PAK 3	Myosin light chain kinase 2, skeletal/cardiac muscle	Serine/threonine-protein kinase PLK3	Mitogen-activated protein kinase kinase kinase 9	Myosin light chain kinase, smooth muscle	Microtubule-associated serine/threonine-protein kinase 1	Serine/threonine-protein kinase Nek2	Rho-associated protein kinase 2	Serine/threonine-protein kinase SIK2	Mitogen-activated protein kinase kinase kinase 6	Tyrosine-protein kinase Mer	Phosphatidylinositol 4-kinase beta	Serine/threonine-protein kinase Nek11	Serine/threonine-protein kinase N1	Serine/threonine-protein kinase 17A	Phosphatidylinositol 5-phosphate 4-kinase type-2 gamma	Serine/threonine-protein kinase PAK 6	Mitogen-activated protein kinase kinase kinase kinase 3	NUAK family SNF1-like kinase 2	Proto-oncogene tyrosine-protein kinase receptor Ret	Serine/threonine-protein kinase PRP4 homolog	Uncharacterized serine/threonine-protein kinase SBK3	Serine/threonine-protein kinase Nek3	Megakaryocyte-associated tyrosine-protein kinase	NT-3 growth factor receptor	MAP kinase-interacting serine/threonine-protein kinase 1	Mitogen-activated protein kinase kinase kinase kinase 2	MAP/microtubule affinity-regulating kinase 4	Mitogen-activated protein kinase kinase kinase kinase 5	MAP kinase-activated protein kinase 5	Receptor-interacting serine/threonine-protein kinase 2	Serine/threonine-protein kinase OSR1	Serine/threonine-protein kinase Sgk3	MAP/microtubule affinity-regulating kinase 3	Serine/threonine-protein kinase N2	Phosphorylase b kinase gamma catalytic chain, skeletal muscle/heart isoform	Tyrosine-protein kinase Srms	Serine/threonine-protein kinase SBK1	Serine/threonine-protein kinase D1	Cyclin-dependent kinase 17	Receptor-interacting serine/threonine-protein kinase 4	CLIP-associating protein 1	Serine/threonine-protein kinase pim-3	Phosphatidylinositol 4-phosphate 3-kinase C2 domain-containing subunit gamma	Cyclin-dependent kinase 15	Mitogen-activated protein kinase kinase kinase kinase 4	Ribosomal protein S6 kinase alpha-1	STE20-like serine/threonine-protein kinase	Serine/threonine-protein kinase PAK 4	Serine/threonine-protein kinase RIO2
Mitogen-activated protein kinase kinase kinase 3	Cyclin-dependent kinase 16	Serine/threonine-protein kinase 10	Serine/threonine-protein kinase Nek9	Serine/threonine-protein kinase PAK 1	NUAK family SNF1-like kinase 1	Serine/threonine-protein kinase 32A	Serine/threonine-protein kinase Nek1	Serine/threonine-protein kinase PAK 5	Serine/threonine-protein kinase PLK4	Mitogen-activated protein kinase kinase kinase kinase 1	cAMP-dependent protein kinase catalytic subunit beta	cGMP-dependent protein kinase 2	Serine/threonine-protein kinase Nek5	Muscle, skeletal receptor tyrosine-protein kinase	Membrane-associated tyrosine- and threonine-specific cdc2-inhibitory kinase	SNF-related serine/threonine-protein kinase	RAF proto-oncogene serine/threonine-protein kinase	Macrophage-stimulating protein receptor	Serine/threonine-protein kinase MARK2	Serine/threonine-protein kinase PLK1	BDNF/NT-3 growth factors receptor	Mitogen-activated protein kinase kinase kinase 4	Maternal embryonic leucine zipper kinase	Misshapen-like kinase 1	Serine/threonine-protein kinase PLK2	Serine/threonine-protein kinase MARK1	Focal adhesion kinase 1	Serine/threonine-protein kinase 16	Serine/threonine-protein kinase RIO3	Myosin light chain kinase 3	Serine/threonine-protein kinase PAK 2	Myosin light chain kinase family member 4	Serine/threonine-protein kinase SIK1	Phosphatidylinositol 4-phosphate 3-kinase C2 domain-containing subunit beta	Proto-oncogene tyrosine-protein kinase ROS	Myosin-IIIa	Phosphatidylinositol 5-phosphate 4-kinase type-2 beta	Serine/threonine-protein kinase Nek4	Serine/threonine-protein kinase RIO1	Receptor-interacting serine/threonine-protein kinase 1	MAP kinase-interacting serine/threonine-protein kinase 2	Serine/threonine-protein kinase PAK 3	Myosin light chain kinase 2, skeletal/cardiac muscle	Serine/threonine-protein kinase PLK3	Mitogen-activated protein kinase kinase kinase 9	Myosin light chain kinase, smooth muscle	Microtubule-associated serine/threonine-protein kinase 1	Serine/threonine-protein kinase Nek2	Rho-associated protein kinase 2	Serine/threonine-protein kinase SIK2	Mitogen-activated protein kinase kinase kinase 6	Tyrosine-protein kinase Mer	Phosphatidylinositol 4-kinase beta	Serine/threonine-protein kinase Nek11	Serine/threonine-protein kinase N1	Serine/threonine-protein kinase 17A	Phosphatidylinositol 5-phosphate 4-kinase type-2 gamma	Serine/threonine-protein kinase PAK 6	Mitogen-activated protein kinase kinase kinase kinase 3	NUAK family SNF1-like kinase 2	Proto-oncogene tyrosine-protein kinase receptor Ret	Serine/threonine-protein kinase PRP4 homolog	Uncharacterized serine/threonine-protein kinase SBK3	Serine/threonine-protein kinase Nek3	Megakaryocyte-associated tyrosine-protein kinase	NT-3 growth factor receptor	MAP kinase-interacting serine/threonine-protein kinase 1	Mitogen-activated protein kinase kinase kinase kinase 2	MAP/microtubule affinity-regulating kinase 4	Mitogen-activated protein kinase kinase kinase kinase 5	MAP kinase-activated protein kinase 5	Receptor-interacting serine/threonine-protein kinase 2	Serine/threonine-protein kinase OSR1	Serine/threonine-protein kinase Sgk3	MAP/microtubule affinity-regulating kinase 3	Serine/threonine-protein kinase N2	Phosphorylase b kinase gamma catalytic chain, skeletal muscle/heart isoform	Tyrosine-protein kinase Srms	Serine/threonine-protein kinase SBK1	Serine/threonine-protein kinase D1	Cyclin-dependent kinase 17	Receptor-interacting serine/threonine-protein kinase 4	CLIP-associating protein 1	Serine/threonine-protein kinase pim-3	Phosphatidylinositol 4-phosphate 3-kinase C2 domain-containing subunit gamma	Cyclin-dependent kinase 15	Mitogen-activated protein kinase kinase kinase kinase 4	Ribosomal protein S6 kinase alpha-1	STE20-like serine/threonine-protein kinase	Serine/threonine-protein kinase PAK 4	Serine/threonine-protein kinase RIO2
Mitogen-activated protein kinase kinase kinase 4	Cyclin-dependent kinase 16	Serine/threonine-protein kinase 10	Serine/threonine-protein kinase Nek9	Serine/threonine-protein kinase PAK 1	NUAK family SNF1-like kinase 1	Serine/threonine-protein kinase 32A	Serine/threonine-protein kinase Nek1	Serine/threonine-protein kinase PAK 5	Serine/threonine-protein kinase PLK4	Mitogen-activated protein kinase kinase kinase kinase 1	cAMP-dependent protein kinase catalytic subunit beta	cGMP-dependent protein kinase 2	Serine/threonine-protein kinase Nek5	Muscle, skeletal receptor tyrosine-protein kinase	Membrane-associated tyrosine- and threonine-specific cdc2-inhibitory kinase	SNF-related serine/threonine-protein kinase	RAF proto-oncogene serine/threonine-protein kinase	Macrophage-stimulating protein receptor	Serine/threonine-protein kinase MARK2	Serine/threonine-protein kinase PLK1	BDNF/NT-3 growth factors receptor	Maternal embryonic leucine zipper kinase	Misshapen-like kinase 1	Serine/threonine-protein kinase PLK2	Serine/threonine-protein kinase MARK1	Focal adhesion kinase 1	Serine/threonine-protein kinase 16	Serine/threonine-protein kinase RIO3	Myosin light chain kinase 3	Serine/threonine-protein kinase PAK 2	Myosin light chain kinase family member 4	Serine/threonine-protein kinase SIK1	Phosphatidylinositol 4-phosphate 3-kinase C2 domain-containing subunit beta	Proto-oncogene tyrosine-protein kinase ROS	Myosin-IIIa	Phosphatidylinositol 5-phosphate 4-kinase type-2 beta	Serine/threonine-protein kinase Nek4	Serine/threonine-protein kinase RIO1	Receptor-interacting serine/threonine-protein kinase 1	MAP kinase-interacting serine/threonine-protein kinase 2	Serine/threonine-protein kinase PAK 3	Myosin light chain kinase 2, skeletal/cardiac muscle	Serine/threonine-protein kinase PLK3	Mitogen-activated protein kinase kinase kinase 9	Myosin light chain kinase, smooth muscle	Microtubule-associated serine/threonine-protein kinase 1	Serine/threonine-protein kinase Nek2	Rho-associated protein kinase 2	Serine/threonine-protein kinase SIK2	Mitogen-activated protein kinase kinase kinase 6	Tyrosine-protein kinase Mer	Phosphatidylinositol 4-kinase beta	Serine/threonine-protein kinase Nek11	Serine/threonine-protein kinase N1	Serine/threonine-protein kinase 17A	Phosphatidylinositol 5-phosphate 4-kinase type-2 gamma	Serine/threonine-protein kinase PAK 6	Mitogen-activated protein kinase kinase kinase kinase 3	NUAK family SNF1-like kinase 2	Proto-oncogene tyrosine-protein kinase receptor Ret	Serine/threonine-protein kinase PRP4 homolog	Uncharacterized serine/threonine-protein kinase SBK3	Serine/threonine-protein kinase Nek3	Megakaryocyte-associated tyrosine-protein kinase	NT-3 growth factor receptor	MAP kinase-interacting serine/threonine-protein kinase 1	Mitogen-activated protein kinase kinase kinase kinase 2	MAP/microtubule affinity-regulating kinase 4	Mitogen-activated protein kinase kinase kinase kinase 5	MAP kinase-activated protein kinase 5	Receptor-interacting serine/threonine-protein kinase 2	Serine/threonine-protein kinase OSR1	Serine/threonine-protein kinase Sgk3	MAP/microtubule affinity-regulating kinase 3	Serine/threonine-protein kinase N2	Phosphorylase b kinase gamma catalytic chain, skeletal muscle/heart isoform	Tyrosine-protein kinase Srms	Serine/threonine-protein kinase SBK1	Serine/threonine-protein kinase D1	Cyclin-dependent kinase 17	Receptor-interacting serine/threonine-protein kinase 4	CLIP-associating protein 1	Serine/threonine-protein kinase pim-3	Phosphatidylinositol 4-phosphate 3-kinase C2 domain-containing subunit gamma	Cyclin-dependent kinase 15	Mitogen-activated protein kinase kinase kinase kinase 4	Ribosomal protein S6 kinase alpha-1	STE20-like serine/threonine-protein kinase	Serine/threonine-protein kinase PAK 4	Serine/threonine-protein kinase RIO2
Mitogen-activated protein kinase kinase kinase 6	Cyclin-dependent kinase 16	Serine/threonine-protein kinase 10	Serine/threonine-protein kinase Nek9	Serine/threonine-protein kinase PAK 1	NUAK family SNF1-like kinase 1	Serine/threonine-protein kinase 32A	Serine/threonine-protein kinase Nek1	Serine/threonine-protein kinase PAK 5	Serine/threonine-protein kinase PLK4	Mitogen-activated protein kinase kinase kinase kinase 1	cAMP-dependent protein kinase catalytic subunit beta	cGMP-dependent protein kinase 2	Serine/threonine-protein kinase Nek5	Muscle, skeletal receptor tyrosine-protein kinase	Membrane-associated tyrosine- and threonine-specific cdc2-inhibitory kinase	SNF-related serine/threonine-protein kinase	RAF proto-oncogene serine/threonine-protein kinase	Macrophage-stimulating protein receptor	Serine/threonine-protein kinase MARK2	Serine/threonine-protein kinase PLK1	BDNF/NT-3 growth factors receptor	Maternal embryonic leucine zipper kinase	Misshapen-like kinase 1	Serine/threonine-protein kinase PLK2	Serine/threonine-protein kinase MARK1	Focal adhesion kinase 1	Serine/threonine-protein kinase 16	Serine/threonine-protein kinase RIO3	Myosin light chain kinase 3	Serine/threonine-protein kinase PAK 2	Myosin light chain kinase family member 4	Serine/threonine-protein kinase SIK1	Phosphatidylinositol 4-phosphate 3-kinase C2 domain-containing subunit beta	Proto-oncogene tyrosine-protein kinase ROS	Myosin-IIIa	Phosphatidylinositol 5-phosphate 4-kinase type-2 beta	Serine/threonine-protein kinase Nek4	Serine/threonine-protein kinase RIO1	Receptor-interacting serine/threonine-protein kinase 1	MAP kinase-interacting serine/threonine-protein kinase 2	Serine/threonine-protein kinase PAK 3	Myosin light chain kinase 2, skeletal/cardiac muscle	Serine/threonine-protein kinase PLK3	Mitogen-activated protein kinase kinase kinase 9	Myosin light chain kinase, smooth muscle	Microtubule-associated serine/threonine-protein kinase 1	Serine/threonine-protein kinase Nek2	Rho-associated protein kinase 2	Serine/threonine-protein kinase SIK2	Tyrosine-protein kinase Mer	Phosphatidylinositol 4-kinase beta	Serine/threonine-protein kinase Nek11	Serine/threonine-protein kinase N1	Serine/threonine-protein kinase 17A	Phosphatidylinositol 5-phosphate 4-kinase type-2 gamma	Serine/threonine-protein kinase PAK 6	Mitogen-activated protein kinase kinase kinase kinase 3	NUAK family SNF1-like kinase 2	Proto-oncogene tyrosine-protein kinase receptor Ret	Serine/threonine-protein kinase PRP4 homolog	Uncharacterized serine/threonine-protein kinase SBK3	Serine/threonine-protein kinase Nek3	Megakaryocyte-associated tyrosine-protein kinase	NT-3 growth factor receptor	MAP kinase-interacting serine/threonine-protein kinase 1	Mitogen-activated protein kinase kinase kinase kinase 2	MAP/microtubule affinity-regulating kinase 4	Mitogen-activated protein kinase kinase kinase kinase 5	MAP kinase-activated protein kinase 5	Receptor-interacting serine/threonine-protein kinase 2	Serine/threonine-protein kinase OSR1	Serine/threonine-protein kinase Sgk3	MAP/microtubule affinity-regulating kinase 3	Serine/threonine-protein kinase N2	Phosphorylase b kinase gamma catalytic chain, skeletal muscle/heart isoform	Tyrosine-protein kinase Srms	Serine/threonine-protein kinase SBK1	Serine/threonine-protein kinase D1	Cyclin-dependent kinase 17	Receptor-interacting serine/threonine-protein kinase 4	CLIP-associating protein 1	Serine/threonine-protein kinase pim-3	Phosphatidylinositol 4-phosphate 3-kinase C2 domain-containing subunit gamma	Cyclin-dependent kinase 15	Mitogen-activated protein kinase kinase kinase kinase 4	Ribosomal protein S6 kinase alpha-1	STE20-like serine/threonine-protein kinase	Serine/threonine-protein kinase PAK 4	Serine/threonine-protein kinase RIO2
Mitogen-activated protein kinase kinase kinase 9	Cyclin-dependent kinase 16	Serine/threonine-protein kinase 10	Serine/threonine-protein kinase Nek9	Serine/threonine-protein kinase PAK 1	NUAK family SNF1-like kinase 1	Serine/threonine-protein kinase 32A	Serine/threonine-protein kinase Nek1	Serine/threonine-protein kinase PAK 5	Serine/threonine-protein kinase PLK4	Mitogen-activated protein kinase kinase kinase kinase 1	cAMP-dependent protein kinase catalytic subunit beta	cGMP-dependent protein kinase 2	Serine/threonine-protein kinase Nek5	Muscle, skeletal receptor tyrosine-protein kinase	Membrane-associated tyrosine- and threonine-specific cdc2-inhibitory kinase	SNF-related serine/threonine-protein kinase	RAF proto-oncogene serine/threonine-protein kinase	Macrophage-stimulating protein receptor	Serine/threonine-protein kinase MARK2	Serine/threonine-protein kinase PLK1	BDNF/NT-3 growth factors receptor	Maternal embryonic leucine zipper kinase	Misshapen-like kinase 1	Serine/threonine-protein kinase PLK2	Serine/threonine-protein kinase MARK1	Focal adhesion kinase 1	Serine/threonine-protein kinase 16	Serine/threonine-protein kinase RIO3	Myosin light chain kinase 3	Serine/threonine-protein kinase PAK 2	Myosin light chain kinase family member 4	Serine/threonine-protein kinase SIK1	Phosphatidylinositol 4-phosphate 3-kinase C2 domain-containing subunit beta	Proto-oncogene tyrosine-protein kinase ROS	Myosin-IIIa	Phosphatidylinositol 5-phosphate 4-kinase type-2 beta	Serine/threonine-protein kinase Nek4	Serine/threonine-protein kinase RIO1	Receptor-interacting serine/threonine-protein kinase 1	MAP kinase-interacting serine/threonine-protein kinase 2	Serine/threonine-protein kinase PAK 3	Myosin light chain kinase 2, skeletal/cardiac muscle	Serine/threonine-protein kinase PLK3	Myosin light chain kinase, smooth muscle	Microtubule-associated serine/threonine-protein kinase 1	Serine/threonine-protein kinase Nek2	Rho-associated protein kinase 2	Serine/threonine-protein kinase SIK2	Tyrosine-protein kinase Mer	Phosphatidylinositol 4-kinase beta	Serine/threonine-protein kinase Nek11	Serine/threonine-protein kinase N1	Serine/threonine-protein kinase 17A	Phosphatidylinositol 5-phosphate 4-kinase type-2 gamma	Serine/threonine-protein kinase PAK 6	Mitogen-activated protein kinase kinase kinase kinase 3	NUAK family SNF1-like kinase 2	Proto-oncogene tyrosine-protein kinase receptor Ret	Serine/threonine-protein kinase PRP4 homolog	Uncharacterized serine/threonine-protein kinase SBK3	Serine/threonine-protein kinase Nek3	Megakaryocyte-associated tyrosine-protein kinase	NT-3 growth factor receptor	MAP kinase-interacting serine/threonine-protein kinase 1	Mitogen-activated protein kinase kinase kinase kinase 2	MAP/microtubule affinity-regulating kinase 4	Mitogen-activated protein kinase kinase kinase kinase 5	MAP kinase-activated protein kinase 5	Receptor-interacting serine/threonine-protein kinase 2	Serine/threonine-protein kinase OSR1	Serine/threonine-protein kinase Sgk3	MAP/microtubule affinity-regulating kinase 3	Serine/threonine-protein kinase N2	Phosphorylase b kinase gamma catalytic chain, skeletal muscle/heart isoform	Tyrosine-protein kinase Srms	Serine/threonine-protein kinase SBK1	Serine/threonine-protein kinase D1	Cyclin-dependent kinase 17	Receptor-interacting serine/threonine-protein kinase 4	CLIP-associating protein 1	Serine/threonine-protein kinase pim-3	Phosphatidylinositol 4-phosphate 3-kinase C2 domain-containing subunit gamma	Cyclin-dependent kinase 15	Mitogen-activated protein kinase kinase kinase kinase 4	Ribosomal protein S6 kinase alpha-1	STE20-like serine/threonine-protein kinase	Serine/threonine-protein kinase PAK 4	Serine/threonine-protein kinase RIO2
Mitogen-activated protein kinase kinase kinase kinase 1	Cyclin-dependent kinase 16	Serine/threonine-protein kinase 10	Serine/threonine-protein kinase Nek9	Serine/threonine-protein kinase PAK 1	NUAK family SNF1-like kinase 1	Serine/threonine-protein kinase 32A	Serine/threonine-protein kinase Nek1	Serine/threonine-protein kinase PAK 5	Serine/threonine-protein kinase PLK4	cAMP-dependent protein kinase catalytic subunit beta	cGMP-dependent protein kinase 2	Serine/threonine-protein kinase Nek5	Muscle, skeletal receptor tyrosine-protein kinase	Membrane-associated tyrosine- and threonine-specific cdc2-inhibitory kinase	SNF-related serine/threonine-protein kinase	RAF proto-oncogene serine/threonine-protein kinase	Macrophage-stimulating protein receptor	Serine/threonine-protein kinase MARK2	Serine/threonine-protein kinase PLK1	BDNF/NT-3 growth factors receptor	Maternal embryonic leucine zipper kinase	Misshapen-like kinase 1	Serine/threonine-protein kinase PLK2	Serine/threonine-protein kinase MARK1	Focal adhesion kinase 1	Serine/threonine-protein kinase 16	Serine/threonine-protein kinase RIO3	Myosin light chain kinase 3	Serine/threonine-protein kinase PAK 2	Myosin light chain kinase family member 4	Serine/threonine-protein kinase SIK1	Phosphatidylinositol 4-phosphate 3-kinase C2 domain-containing subunit beta	Proto-oncogene tyrosine-protein kinase ROS	Myosin-IIIa	Phosphatidylinositol 5-phosphate 4-kinase type-2 beta	Serine/threonine-protein kinase Nek4	Serine/threonine-protein kinase RIO1	Receptor-interacting serine/threonine-protein kinase 1	MAP kinase-interacting serine/threonine-protein kinase 2	Serine/threonine-protein kinase PAK 3	Myosin light chain kinase 2, skeletal/cardiac muscle	Serine/threonine-protein kinase PLK3	Myosin light chain kinase, smooth muscle	Microtubule-associated serine/threonine-protein kinase 1	Serine/threonine-protein kinase Nek2	Rho-associated protein kinase 2	Serine/threonine-protein kinase SIK2	Tyrosine-protein kinase Mer	Phosphatidylinositol 4-kinase beta	Serine/threonine-protein kinase Nek11	Serine/threonine-protein kinase N1	Serine/threonine-protein kinase 17A	Phosphatidylinositol 5-phosphate 4-kinase type-2 gamma	Serine/threonine-protein kinase PAK 6	Mitogen-activated protein kinase kinase kinase kinase 3	NUAK family SNF1-like kinase 2	Proto-oncogene tyrosine-protein kinase receptor Ret	Serine/threonine-protein kinase PRP4 homolog	Uncharacterized serine/threonine-protein kinase SBK3	Serine/threonine-protein kinase Nek3	Megakaryocyte-associated tyrosine-protein kinase	NT-3 growth factor receptor	MAP kinase-interacting serine/threonine-protein kinase 1	Mitogen-activated protein kinase kinase kinase kinase 2	MAP/microtubule affinity-regulating kinase 4	Mitogen-activated protein kinase kinase kinase kinase 5	MAP kinase-activated protein kinase 5	Receptor-interacting serine/threonine-protein kinase 2	Serine/threonine-protein kinase OSR1	Serine/threonine-protein kinase Sgk3	MAP/microtubule affinity-regulating kinase 3	Serine/threonine-protein kinase N2	Phosphorylase b kinase gamma catalytic chain, skeletal muscle/heart isoform	Tyrosine-protein kinase Srms	Serine/threonine-protein kinase SBK1	Serine/threonine-protein kinase D1	Cyclin-dependent kinase 17	Receptor-interacting serine/threonine-protein kinase 4	CLIP-associating protein 1	Serine/threonine-protein kinase pim-3	Phosphatidylinositol 4-phosphate 3-kinase C2 domain-containing subunit gamma	Cyclin-dependent kinase 15	Mitogen-activated protein kinase kinase kinase kinase 4	Ribosomal protein S6 kinase alpha-1	STE20-like serine/threonine-protein kinase	Serine/threonine-protein kinase PAK 4	Serine/threonine-protein kinase RIO2
Mitogen-activated protein kinase kinase kinase kinase 2	Cyclin-dependent kinase 16	Serine/threonine-protein kinase 10	Serine/threonine-protein kinase Nek9	Serine/threonine-protein kinase PAK 1	NUAK family SNF1-like kinase 1	Serine/threonine-protein kinase 32A	Serine/threonine-protein kinase Nek1	Serine/threonine-protein kinase PAK 5	Serine/threonine-protein kinase PLK4	cAMP-dependent protein kinase catalytic subunit beta	cGMP-dependent protein kinase 2	Serine/threonine-protein kinase Nek5	Muscle, skeletal receptor tyrosine-protein kinase	Membrane-associated tyrosine- and threonine-specific cdc2-inhibitory kinase	SNF-related serine/threonine-protein kinase	RAF proto-oncogene serine/threonine-protein kinase	Macrophage-stimulating protein receptor	Serine/threonine-protein kinase MARK2	Serine/threonine-protein kinase PLK1	BDNF/NT-3 growth factors receptor	Maternal embryonic leucine zipper kinase	Misshapen-like kinase 1	Serine/threonine-protein kinase PLK2	Serine/threonine-protein kinase MARK1	Focal adhesion kinase 1	Serine/threonine-protein kinase 16	Serine/threonine-protein kinase RIO3	Myosin light chain kinase 3	Serine/threonine-protein kinase PAK 2	Myosin light chain kinase family member 4	Serine/threonine-protein kinase SIK1	Phosphatidylinositol 4-phosphate 3-kinase C2 domain-containing subunit beta	Proto-oncogene tyrosine-protein kinase ROS	Myosin-IIIa	Phosphatidylinositol 5-phosphate 4-kinase type-2 beta	Serine/threonine-protein kinase Nek4	Serine/threonine-protein kinase RIO1	Receptor-interacting serine/threonine-protein kinase 1	MAP kinase-interacting serine/threonine-protein kinase 2	Serine/threonine-protein kinase PAK 3	Myosin light chain kinase 2, skeletal/cardiac muscle	Serine/threonine-protein kinase PLK3	Myosin light chain kinase, smooth muscle	Microtubule-associated serine/threonine-protein kinase 1	Serine/threonine-protein kinase Nek2	Rho-associated protein kinase 2	Serine/threonine-protein kinase SIK2	Tyrosine-protein kinase Mer	Phosphatidylinositol 4-kinase beta	Serine/threonine-protein kinase Nek11	Serine/threonine-protein kinase N1	Serine/threonine-protein kinase 17A	Phosphatidylinositol 5-phosphate 4-kinase type-2 gamma	Serine/threonine-protein kinase PAK 6	Mitogen-activated protein kinase kinase kinase kinase 3	NUAK family SNF1-like kinase 2	Proto-oncogene tyrosine-protein kinase receptor Ret	Serine/threonine-protein kinase PRP4 homolog	Uncharacterized serine/threonine-protein kinase SBK3	Serine/threonine-protein kinase Nek3	Megakaryocyte-associated tyrosine-protein kinase	NT-3 growth factor receptor	MAP kinase-interacting serine/threonine-protein kinase 1	MAP/microtubule affinity-regulating kinase 4	Mitogen-activated protein kinase kinase kinase kinase 5	MAP kinase-activated protein kinase 5	Receptor-interacting serine/threonine-protein kinase 2	Serine/threonine-protein kinase OSR1	Serine/threonine-protein kinase Sgk3	MAP/microtubule affinity-regulating kinase 3	Serine/threonine-protein kinase N2	Phosphorylase b kinase gamma catalytic chain, skeletal muscle/heart isoform	Tyrosine-protein kinase Srms	Serine/threonine-protein kinase SBK1	Serine/threonine-protein kinase D1	Cyclin-dependent kinase 17	Receptor-interacting serine/threonine-protein kinase 4	CLIP-associating protein 1	Serine/threonine-protein kinase pim-3	Phosphatidylinositol 4-phosphate 3-kinase C2 domain-containing subunit gamma	Cyclin-dependent kinase 15	Mitogen-activated protein kinase kinase kinase kinase 4	Ribosomal protein S6 kinase alpha-1	STE20-like serine/threonine-protein kinase	Serine/threonine-protein kinase PAK 4	Serine/threonine-protein kinase RIO2
Mitogen-activated protein kinase kinase kinase kinase 3	Cyclin-dependent kinase 16	Serine/threonine-protein kinase 10	Serine/threonine-protein kinase Nek9	Serine/threonine-protein kinase PAK 1	NUAK family SNF1-like kinase 1	Serine/threonine-protein kinase 32A	Serine/threonine-protein kinase Nek1	Serine/threonine-protein kinase PAK 5	Serine/threonine-protein kinase PLK4	cAMP-dependent protein kinase catalytic subunit beta	cGMP-dependent protein kinase 2	Serine/threonine-protein kinase Nek5	Muscle, skeletal receptor tyrosine-protein kinase	Membrane-associated tyrosine- and threonine-specific cdc2-inhibitory kinase	SNF-related serine/threonine-protein kinase	RAF proto-oncogene serine/threonine-protein kinase	Macrophage-stimulating protein receptor	Serine/threonine-protein kinase MARK2	Serine/threonine-protein kinase PLK1	BDNF/NT-3 growth factors receptor	Maternal embryonic leucine zipper kinase	Misshapen-like kinase 1	Serine/threonine-protein kinase PLK2	Serine/threonine-protein kinase MARK1	Focal adhesion kinase 1	Serine/threonine-protein kinase 16	Serine/threonine-protein kinase RIO3	Myosin light chain kinase 3	Serine/threonine-protein kinase PAK 2	Myosin light chain kinase family member 4	Serine/threonine-protein kinase SIK1	Phosphatidylinositol 4-phosphate 3-kinase C2 domain-containing subunit beta	Proto-oncogene tyrosine-protein kinase ROS	Myosin-IIIa	Phosphatidylinositol 5-phosphate 4-kinase type-2 beta	Serine/threonine-protein kinase Nek4	Serine/threonine-protein kinase RIO1	Receptor-interacting serine/threonine-protein kinase 1	MAP kinase-interacting serine/threonine-protein kinase 2	Serine/threonine-protein kinase PAK 3	Myosin light chain kinase 2, skeletal/cardiac muscle	Serine/threonine-protein kinase PLK3	Myosin light chain kinase, smooth muscle	Microtubule-associated serine/threonine-protein kinase 1	Serine/threonine-protein kinase Nek2	Rho-associated protein kinase 2	Serine/threonine-protein kinase SIK2	Tyrosine-protein kinase Mer	Phosphatidylinositol 4-kinase beta	Serine/threonine-protein kinase Nek11	Serine/threonine-protein kinase N1	Serine/threonine-protein kinase 17A	Phosphatidylinositol 5-phosphate 4-kinase type-2 gamma	Serine/threonine-protein kinase PAK 6	NUAK family SNF1-like kinase 2	Proto-oncogene tyrosine-protein kinase receptor Ret	Serine/threonine-protein kinase PRP4 homolog	Uncharacterized serine/threonine-protein kinase SBK3	Serine/threonine-protein kinase Nek3	Megakaryocyte-associated tyrosine-protein kinase	NT-3 growth factor receptor	MAP kinase-interacting serine/threonine-protein kinase 1	MAP/microtubule affinity-regulating kinase 4	Mitogen-activated protein kinase kinase kinase kinase 5	MAP kinase-activated protein kinase 5	Receptor-interacting serine/threonine-protein kinase 2	Serine/threonine-protein kinase OSR1	Serine/threonine-protein kinase Sgk3	MAP/microtubule affinity-regulating kinase 3	Serine/threonine-protein kinase N2	Phosphorylase b kinase gamma catalytic chain, skeletal muscle/heart isoform	Tyrosine-protein kinase Srms	Serine/threonine-protein kinase SBK1	Serine/threonine-protein kinase D1	Cyclin-dependent kinase 17	Receptor-interacting serine/threonine-protein kinase 4	CLIP-associating protein 1	Serine/threonine-protein kinase pim-3	Phosphatidylinositol 4-phosphate 3-kinase C2 domain-containing subunit gamma	Cyclin-dependent kinase 15	Mitogen-activated protein kinase kinase kinase kinase 4	Ribosomal protein S6 kinase alpha-1	STE20-like serine/threonine-protein kinase	Serine/threonine-protein kinase PAK 4	Serine/threonine-protein kinase RIO2
Mitogen-activated protein kinase kinase kinase kinase 4	Cyclin-dependent kinase 16	Serine/threonine-protein kinase 10	Serine/threonine-protein kinase Nek9	Serine/threonine-protein kinase PAK 1	NUAK family SNF1-like kinase 1	Serine/threonine-protein kinase 32A	Serine/threonine-protein kinase Nek1	Serine/threonine-protein kinase PAK 5	Serine/threonine-protein kinase PLK4	cAMP-dependent protein kinase catalytic subunit beta	cGMP-dependent protein kinase 2	Serine/threonine-protein kinase Nek5	Muscle, skeletal receptor tyrosine-protein kinase	Membrane-associated tyrosine- and threonine-specific cdc2-inhibitory kinase	SNF-related serine/threonine-protein kinase	RAF proto-oncogene serine/threonine-protein kinase	Macrophage-stimulating protein receptor	Serine/threonine-protein kinase MARK2	Serine/threonine-protein kinase PLK1	BDNF/NT-3 growth factors receptor	Maternal embryonic leucine zipper kinase	Misshapen-like kinase 1	Serine/threonine-protein kinase PLK2	Serine/threonine-protein kinase MARK1	Focal adhesion kinase 1	Serine/threonine-protein kinase 16	Serine/threonine-protein kinase RIO3	Myosin light chain kinase 3	Serine/threonine-protein kinase PAK 2	Myosin light chain kinase family member 4	Serine/threonine-protein kinase SIK1	Phosphatidylinositol 4-phosphate 3-kinase C2 domain-containing subunit beta	Proto-oncogene tyrosine-protein kinase ROS	Myosin-IIIa	Phosphatidylinositol 5-phosphate 4-kinase type-2 beta	Serine/threonine-protein kinase Nek4	Serine/threonine-protein kinase RIO1	Receptor-interacting serine/threonine-protein kinase 1	MAP kinase-interacting serine/threonine-protein kinase 2	Serine/threonine-protein kinase PAK 3	Myosin light chain kinase 2, skeletal/cardiac muscle	Serine/threonine-protein kinase PLK3	Myosin light chain kinase, smooth muscle	Microtubule-associated serine/threonine-protein kinase 1	Serine/threonine-protein kinase Nek2	Rho-associated protein kinase 2	Serine/threonine-protein kinase SIK2	Tyrosine-protein kinase Mer	Phosphatidylinositol 4-kinase beta	Serine/threonine-protein kinase Nek11	Serine/threonine-protein kinase N1	Serine/threonine-protein kinase 17A	Phosphatidylinositol 5-phosphate 4-kinase type-2 gamma	Serine/threonine-protein kinase PAK 6	NUAK family SNF1-like kinase 2	Proto-oncogene tyrosine-protein kinase receptor Ret	Serine/threonine-protein kinase PRP4 homolog	Uncharacterized serine/threonine-protein kinase SBK3	Serine/threonine-protein kinase Nek3	Megakaryocyte-associated tyrosine-protein kinase	NT-3 growth factor receptor	MAP kinase-interacting serine/threonine-protein kinase 1	MAP/microtubule affinity-regulating kinase 4	Mitogen-activated protein kinase kinase kinase kinase 5	MAP kinase-activated protein kinase 5	Receptor-interacting serine/threonine-protein kinase 2	Serine/threonine-protein kinase OSR1	Serine/threonine-protein kinase Sgk3	MAP/microtubule affinity-regulating kinase 3	Serine/threonine-protein kinase N2	Phosphorylase b kinase gamma catalytic chain, skeletal muscle/heart isoform	Tyrosine-protein kinase Srms	Serine/threonine-protein kinase SBK1	Serine/threonine-protein kinase D1	Cyclin-dependent kinase 17	Receptor-interacting serine/threonine-protein kinase 4	CLIP-associating protein 1	Serine/threonine-protein kinase pim-3	Phosphatidylinositol 4-phosphate 3-kinase C2 domain-containing subunit gamma	Cyclin-dependent kinase 15	Ribosomal protein S6 kinase alpha-1	STE20-like serine/threonine-protein kinase	Serine/threonine-protein kinase PAK 4	Serine/threonine-protein kinase RIO2
Mitogen-activated protein kinase kinase kinase kinase 5	Cyclin-dependent kinase 16	Serine/threonine-protein kinase 10	Serine/threonine-protein kinase Nek9	Serine/threonine-protein kinase PAK 1	NUAK family SNF1-like kinase 1	Serine/threonine-protein kinase 32A	Serine/threonine-protein kinase Nek1	Serine/threonine-protein kinase PAK 5	Serine/threonine-protein kinase PLK4	cAMP-dependent protein kinase catalytic subunit beta	cGMP-dependent protein kinase 2	Serine/threonine-protein kinase Nek5	Muscle, skeletal receptor tyrosine-protein kinase	Membrane-associated tyrosine- and threonine-specific cdc2-inhibitory kinase	SNF-related serine/threonine-protein kinase	RAF proto-oncogene serine/threonine-protein kinase	Macrophage-stimulating protein receptor	Serine/threonine-protein kinase MARK2	Serine/threonine-protein kinase PLK1	BDNF/NT-3 growth factors receptor	Maternal embryonic leucine zipper kinase	Misshapen-like kinase 1	Serine/threonine-protein kinase PLK2	Serine/threonine-protein kinase MARK1	Focal adhesion kinase 1	Serine/threonine-protein kinase 16	Serine/threonine-protein kinase RIO3	Myosin light chain kinase 3	Serine/threonine-protein kinase PAK 2	Myosin light chain kinase family member 4	Serine/threonine-protein kinase SIK1	Phosphatidylinositol 4-phosphate 3-kinase C2 domain-containing subunit beta	Proto-oncogene tyrosine-protein kinase ROS	Myosin-IIIa	Phosphatidylinositol 5-phosphate 4-kinase type-2 beta	Serine/threonine-protein kinase Nek4	Serine/threonine-protein kinase RIO1	Receptor-interacting serine/threonine-protein kinase 1	MAP kinase-interacting serine/threonine-protein kinase 2	Serine/threonine-protein kinase PAK 3	Myosin light chain kinase 2, skeletal/cardiac muscle	Serine/threonine-protein kinase PLK3	Myosin light chain kinase, smooth muscle	Microtubule-associated serine/threonine-protein kinase 1	Serine/threonine-protein kinase Nek2	Rho-associated protein kinase 2	Serine/threonine-protein kinase SIK2	Tyrosine-protein kinase Mer	Phosphatidylinositol 4-kinase beta	Serine/threonine-protein kinase Nek11	Serine/threonine-protein kinase N1	Serine/threonine-protein kinase 17A	Phosphatidylinositol 5-phosphate 4-kinase type-2 gamma	Serine/threonine-protein kinase PAK 6	NUAK family SNF1-like kinase 2	Proto-oncogene tyrosine-protein kinase receptor Ret	Serine/threonine-protein kinase PRP4 homolog	Uncharacterized serine/threonine-protein kinase SBK3	Serine/threonine-protein kinase Nek3	Megakaryocyte-associated tyrosine-protein kinase	NT-3 growth factor receptor	MAP kinase-interacting serine/threonine-protein kinase 1	MAP/microtubule affinity-regulating kinase 4	MAP kinase-activated protein kinase 5	Receptor-interacting serine/threonine-protein kinase 2	Serine/threonine-protein kinase OSR1	Serine/threonine-protein kinase Sgk3	MAP/microtubule affinity-regulating kinase 3	Serine/threonine-protein kinase N2	Phosphorylase b kinase gamma catalytic chain, skeletal muscle/heart isoform	Tyrosine-protein kinase Srms	Serine/threonine-protein kinase SBK1	Serine/threonine-protein kinase D1	Cyclin-dependent kinase 17	Receptor-interacting serine/threonine-protein kinase 4	CLIP-associating protein 1	Serine/threonine-protein kinase pim-3	Phosphatidylinositol 4-phosphate 3-kinase C2 domain-containing subunit gamma	Cyclin-dependent kinase 15	Ribosomal protein S6 kinase alpha-1	STE20-like serine/threonine-protein kinase	Serine/threonine-protein kinase PAK 4	Serine/threonine-protein kinase RIO2
MAP kinase-activated protein kinase 5	Cyclin-dependent kinase 16	Serine/threonine-protein kinase 10	Serine/threonine-protein kinase Nek9	Serine/threonine-protein kinase PAK 1	NUAK family SNF1-like kinase 1	Serine/threonine-protein kinase 32A	Serine/threonine-protein kinase Nek1	Serine/threonine-protein kinase PAK 5	Serine/threonine-protein kinase PLK4	cAMP-dependent protein kinase catalytic subunit beta	cGMP-dependent protein kinase 2	Serine/threonine-protein kinase Nek5	Muscle, skeletal receptor tyrosine-protein kinase	Membrane-associated tyrosine- and threonine-specific cdc2-inhibitory kinase	SNF-related serine/threonine-protein kinase	RAF proto-oncogene serine/threonine-protein kinase	Macrophage-stimulating protein receptor	Serine/threonine-protein kinase MARK2	Serine/threonine-protein kinase PLK1	BDNF/NT-3 growth factors receptor	Maternal embryonic leucine zipper kinase	Misshapen-like kinase 1	Serine/threonine-protein kinase PLK2	Serine/threonine-protein kinase MARK1	Focal adhesion kinase 1	Serine/threonine-protein kinase 16	Serine/threonine-protein kinase RIO3	Myosin light chain kinase 3	Serine/threonine-protein kinase PAK 2	Myosin light chain kinase family member 4	Serine/threonine-protein kinase SIK1	Phosphatidylinositol 4-phosphate 3-kinase C2 domain-containing subunit beta	Proto-oncogene tyrosine-protein kinase ROS	Myosin-IIIa	Phosphatidylinositol 5-phosphate 4-kinase type-2 beta	Serine/threonine-protein kinase Nek4	Serine/threonine-protein kinase RIO1	Receptor-interacting serine/threonine-protein kinase 1	MAP kinase-interacting serine/threonine-protein kinase 2	Serine/threonine-protein kinase PAK 3	Myosin light chain kinase 2, skeletal/cardiac muscle	Serine/threonine-protein kinase PLK3	Myosin light chain kinase, smooth muscle	Microtubule-associated serine/threonine-protein kinase 1	Serine/threonine-protein kinase Nek2	Rho-associated protein kinase 2	Serine/threonine-protein kinase SIK2	Tyrosine-protein kinase Mer	Phosphatidylinositol 4-kinase beta	Serine/threonine-protein kinase Nek11	Serine/threonine-protein kinase N1	Serine/threonine-protein kinase 17A	Phosphatidylinositol 5-phosphate 4-kinase type-2 gamma	Serine/threonine-protein kinase PAK 6	NUAK family SNF1-like kinase 2	Proto-oncogene tyrosine-protein kinase receptor Ret	Serine/threonine-protein kinase PRP4 homolog	Uncharacterized serine/threonine-protein kinase SBK3	Serine/threonine-protein kinase Nek3	Megakaryocyte-associated tyrosine-protein kinase	NT-3 growth factor receptor	MAP kinase-interacting serine/threonine-protein kinase 1	MAP/microtubule affinity-regulating kinase 4	Receptor-interacting serine/threonine-protein kinase 2	Serine/threonine-protein kinase OSR1	Serine/threonine-protein kinase Sgk3	MAP/microtubule affinity-regulating kinase 3	Serine/threonine-protein kinase N2	Phosphorylase b kinase gamma catalytic chain, skeletal muscle/heart isoform	Tyrosine-protein kinase Srms	Serine/threonine-protein kinase SBK1	Serine/threonine-protein kinase D1	Cyclin-dependent kinase 17	Receptor-interacting serine/threonine-protein kinase 4	CLIP-associating protein 1	Serine/threonine-protein kinase pim-3	Phosphatidylinositol 4-phosphate 3-kinase C2 domain-containing subunit gamma	Cyclin-dependent kinase 15	Ribosomal protein S6 kinase alpha-1	STE20-like serine/threonine-protein kinase	Serine/threonine-protein kinase PAK 4	Serine/threonine-protein kinase RIO2
Serine/threonine-protein kinase MARK1	Cyclin-dependent kinase 16	Serine/threonine-protein kinase 10	Serine/threonine-protein kinase Nek9	Serine/threonine-protein kinase PAK 1	NUAK family SNF1-like kinase 1	Serine/threonine-protein kinase 32A	Serine/threonine-protein kinase Nek1	Serine/threonine-protein kinase PAK 5	Serine/threonine-protein kinase PLK4	cAMP-dependent protein kinase catalytic subunit beta	cGMP-dependent protein kinase 2	Serine/threonine-protein kinase Nek5	Muscle, skeletal receptor tyrosine-protein kinase	Membrane-associated tyrosine- and threonine-specific cdc2-inhibitory kinase	SNF-related serine/threonine-protein kinase	RAF proto-oncogene serine/threonine-protein kinase	Macrophage-stimulating protein receptor	Serine/threonine-protein kinase MARK2	Serine/threonine-protein kinase PLK1	BDNF/NT-3 growth factors receptor	Maternal embryonic leucine zipper kinase	Misshapen-like kinase 1	Serine/threonine-protein kinase PLK2	Focal adhesion kinase 1	Serine/threonine-protein kinase 16	Serine/threonine-protein kinase RIO3	Myosin light chain kinase 3	Serine/threonine-protein kinase PAK 2	Myosin light chain kinase family member 4	Serine/threonine-protein kinase SIK1	Phosphatidylinositol 4-phosphate 3-kinase C2 domain-containing subunit beta	Proto-oncogene tyrosine-protein kinase ROS	Myosin-IIIa	Phosphatidylinositol 5-phosphate 4-kinase type-2 beta	Serine/threonine-protein kinase Nek4	Serine/threonine-protein kinase RIO1	Receptor-interacting serine/threonine-protein kinase 1	MAP kinase-interacting serine/threonine-protein kinase 2	Serine/threonine-protein kinase PAK 3	Myosin light chain kinase 2, skeletal/cardiac muscle	Serine/threonine-protein kinase PLK3	Myosin light chain kinase, smooth muscle	Microtubule-associated serine/threonine-protein kinase 1	Serine/threonine-protein kinase Nek2	Rho-associated protein kinase 2	Serine/threonine-protein kinase SIK2	Tyrosine-protein kinase Mer	Phosphatidylinositol 4-kinase beta	Serine/threonine-protein kinase Nek11	Serine/threonine-protein kinase N1	Serine/threonine-protein kinase 17A	Phosphatidylinositol 5-phosphate 4-kinase type-2 gamma	Serine/threonine-protein kinase PAK 6	NUAK family SNF1-like kinase 2	Proto-oncogene tyrosine-protein kinase receptor Ret	Serine/threonine-protein kinase PRP4 homolog	Uncharacterized serine/threonine-protein kinase SBK3	Serine/threonine-protein kinase Nek3	Megakaryocyte-associated tyrosine-protein kinase	NT-3 growth factor receptor	MAP kinase-interacting serine/threonine-protein kinase 1	MAP/microtubule affinity-regulating kinase 4	Receptor-interacting serine/threonine-protein kinase 2	Serine/threonine-protein kinase OSR1	Serine/threonine-protein kinase Sgk3	MAP/microtubule affinity-regulating kinase 3	Serine/threonine-protein kinase N2	Phosphorylase b kinase gamma catalytic chain, skeletal muscle/heart isoform	Tyrosine-protein kinase Srms	Serine/threonine-protein kinase SBK1	Serine/threonine-protein kinase D1	Cyclin-dependent kinase 17	Receptor-interacting serine/threonine-protein kinase 4	CLIP-associating protein 1	Serine/threonine-protein kinase pim-3	Phosphatidylinositol 4-phosphate 3-kinase C2 domain-containing subunit gamma	Cyclin-dependent kinase 15	Ribosomal protein S6 kinase alpha-1	STE20-like serine/threonine-protein kinase	Serine/threonine-protein kinase PAK 4	Serine/threonine-protein kinase RIO2
Serine/threonine-protein kinase MARK2	Cyclin-dependent kinase 16	Serine/threonine-protein kinase 10	Serine/threonine-protein kinase Nek9	Serine/threonine-protein kinase PAK 1	NUAK family SNF1-like kinase 1	Serine/threonine-protein kinase 32A	Serine/threonine-protein kinase Nek1	Serine/threonine-protein kinase PAK 5	Serine/threonine-protein kinase PLK4	cAMP-dependent protein kinase catalytic subunit beta	cGMP-dependent protein kinase 2	Serine/threonine-protein kinase Nek5	Muscle, skeletal receptor tyrosine-protein kinase	Membrane-associated tyrosine- and threonine-specific cdc2-inhibitory kinase	SNF-related serine/threonine-protein kinase	RAF proto-oncogene serine/threonine-protein kinase	Macrophage-stimulating protein receptor	Serine/threonine-protein kinase PLK1	BDNF/NT-3 growth factors receptor	Maternal embryonic leucine zipper kinase	Misshapen-like kinase 1	Serine/threonine-protein kinase PLK2	Focal adhesion kinase 1	Serine/threonine-protein kinase 16	Serine/threonine-protein kinase RIO3	Myosin light chain kinase 3	Serine/threonine-protein kinase PAK 2	Myosin light chain kinase family member 4	Serine/threonine-protein kinase SIK1	Phosphatidylinositol 4-phosphate 3-kinase C2 domain-containing subunit beta	Proto-oncogene tyrosine-protein kinase ROS	Myosin-IIIa	Phosphatidylinositol 5-phosphate 4-kinase type-2 beta	Serine/threonine-protein kinase Nek4	Serine/threonine-protein kinase RIO1	Receptor-interacting serine/threonine-protein kinase 1	MAP kinase-interacting serine/threonine-protein kinase 2	Serine/threonine-protein kinase PAK 3	Myosin light chain kinase 2, skeletal/cardiac muscle	Serine/threonine-protein kinase PLK3	Myosin light chain kinase, smooth muscle	Microtubule-associated serine/threonine-protein kinase 1	Serine/threonine-protein kinase Nek2	Rho-associated protein kinase 2	Serine/threonine-protein kinase SIK2	Tyrosine-protein kinase Mer	Phosphatidylinositol 4-kinase beta	Serine/threonine-protein kinase Nek11	Serine/threonine-protein kinase N1	Serine/threonine-protein kinase 17A	Phosphatidylinositol 5-phosphate 4-kinase type-2 gamma	Serine/threonine-protein kinase PAK 6	NUAK family SNF1-like kinase 2	Proto-oncogene tyrosine-protein kinase receptor Ret	Serine/threonine-protein kinase PRP4 homolog	Uncharacterized serine/threonine-protein kinase SBK3	Serine/threonine-protein kinase Nek3	Megakaryocyte-associated tyrosine-protein kinase	NT-3 growth factor receptor	MAP kinase-interacting serine/threonine-protein kinase 1	MAP/microtubule affinity-regulating kinase 4	Receptor-interacting serine/threonine-protein kinase 2	Serine/threonine-protein kinase OSR1	Serine/threonine-protein kinase Sgk3	MAP/microtubule affinity-regulating kinase 3	Serine/threonine-protein kinase N2	Phosphorylase b kinase gamma catalytic chain, skeletal muscle/heart isoform	Tyrosine-protein kinase Srms	Serine/threonine-protein kinase SBK1	Serine/threonine-protein kinase D1	Cyclin-dependent kinase 17	Receptor-interacting serine/threonine-protein kinase 4	CLIP-associating protein 1	Serine/threonine-protein kinase pim-3	Phosphatidylinositol 4-phosphate 3-kinase C2 domain-containing subunit gamma	Cyclin-dependent kinase 15	Ribosomal protein S6 kinase alpha-1	STE20-like serine/threonine-protein kinase	Serine/threonine-protein kinase PAK 4	Serine/threonine-protein kinase RIO2
MAP/microtubule affinity-regulating kinase 3	Cyclin-dependent kinase 16	Serine/threonine-protein kinase 10	Serine/threonine-protein kinase Nek9	Serine/threonine-protein kinase PAK 1	NUAK family SNF1-like kinase 1	Serine/threonine-protein kinase 32A	Serine/threonine-protein kinase Nek1	Serine/threonine-protein kinase PAK 5	Serine/threonine-protein kinase PLK4	cAMP-dependent protein kinase catalytic subunit beta	cGMP-dependent protein kinase 2	Serine/threonine-protein kinase Nek5	Muscle, skeletal receptor tyrosine-protein kinase	Membrane-associated tyrosine- and threonine-specific cdc2-inhibitory kinase	SNF-related serine/threonine-protein kinase	RAF proto-oncogene serine/threonine-protein kinase	Macrophage-stimulating protein receptor	Serine/threonine-protein kinase PLK1	BDNF/NT-3 growth factors receptor	Maternal embryonic leucine zipper kinase	Misshapen-like kinase 1	Serine/threonine-protein kinase PLK2	Focal adhesion kinase 1	Serine/threonine-protein kinase 16	Serine/threonine-protein kinase RIO3	Myosin light chain kinase 3	Serine/threonine-protein kinase PAK 2	Myosin light chain kinase family member 4	Serine/threonine-protein kinase SIK1	Phosphatidylinositol 4-phosphate 3-kinase C2 domain-containing subunit beta	Proto-oncogene tyrosine-protein kinase ROS	Myosin-IIIa	Phosphatidylinositol 5-phosphate 4-kinase type-2 beta	Serine/threonine-protein kinase Nek4	Serine/threonine-protein kinase RIO1	Receptor-interacting serine/threonine-protein kinase 1	MAP kinase-interacting serine/threonine-protein kinase 2	Serine/threonine-protein kinase PAK 3	Myosin light chain kinase 2, skeletal/cardiac muscle	Serine/threonine-protein kinase PLK3	Myosin light chain kinase, smooth muscle	Microtubule-associated serine/threonine-protein kinase 1	Serine/threonine-protein kinase Nek2	Rho-associated protein kinase 2	Serine/threonine-protein kinase SIK2	Tyrosine-protein kinase Mer	Phosphatidylinositol 4-kinase beta	Serine/threonine-protein kinase Nek11	Serine/threonine-protein kinase N1	Serine/threonine-protein kinase 17A	Phosphatidylinositol 5-phosphate 4-kinase type-2 gamma	Serine/threonine-protein kinase PAK 6	NUAK family SNF1-like kinase 2	Proto-oncogene tyrosine-protein kinase receptor Ret	Serine/threonine-protein kinase PRP4 homolog	Uncharacterized serine/threonine-protein kinase SBK3	Serine/threonine-protein kinase Nek3	Megakaryocyte-associated tyrosine-protein kinase	NT-3 growth factor receptor	MAP kinase-interacting serine/threonine-protein kinase 1	MAP/microtubule affinity-regulating kinase 4	Receptor-interacting serine/threonine-protein kinase 2	Serine/threonine-protein kinase OSR1	Serine/threonine-protein kinase Sgk3	Serine/threonine-protein kinase N2	Phosphorylase b kinase gamma catalytic chain, skeletal muscle/heart isoform	Tyrosine-protein kinase Srms	Serine/threonine-protein kinase SBK1	Serine/threonine-protein kinase D1	Cyclin-dependent kinase 17	Receptor-interacting serine/threonine-protein kinase 4	CLIP-associating protein 1	Serine/threonine-protein kinase pim-3	Phosphatidylinositol 4-phosphate 3-kinase C2 domain-containing subunit gamma	Cyclin-dependent kinase 15	Ribosomal protein S6 kinase alpha-1	STE20-like serine/threonine-protein kinase	Serine/threonine-protein kinase PAK 4	Serine/threonine-protein kinase RIO2
MAP/microtubule affinity-regulating kinase 4	Cyclin-dependent kinase 16	Serine/threonine-protein kinase 10	Serine/threonine-protein kinase Nek9	Serine/threonine-protein kinase PAK 1	NUAK family SNF1-like kinase 1	Serine/threonine-protein kinase 32A	Serine/threonine-protein kinase Nek1	Serine/threonine-protein kinase PAK 5	Serine/threonine-protein kinase PLK4	cAMP-dependent protein kinase catalytic subunit beta	cGMP-dependent protein kinase 2	Serine/threonine-protein kinase Nek5	Muscle, skeletal receptor tyrosine-protein kinase	Membrane-associated tyrosine- and threonine-specific cdc2-inhibitory kinase	SNF-related serine/threonine-protein kinase	RAF proto-oncogene serine/threonine-protein kinase	Macrophage-stimulating protein receptor	Serine/threonine-protein kinase PLK1	BDNF/NT-3 growth factors receptor	Maternal embryonic leucine zipper kinase	Misshapen-like kinase 1	Serine/threonine-protein kinase PLK2	Focal adhesion kinase 1	Serine/threonine-protein kinase 16	Serine/threonine-protein kinase RIO3	Myosin light chain kinase 3	Serine/threonine-protein kinase PAK 2	Myosin light chain kinase family member 4	Serine/threonine-protein kinase SIK1	Phosphatidylinositol 4-phosphate 3-kinase C2 domain-containing subunit beta	Proto-oncogene tyrosine-protein kinase ROS	Myosin-IIIa	Phosphatidylinositol 5-phosphate 4-kinase type-2 beta	Serine/threonine-protein kinase Nek4	Serine/threonine-protein kinase RIO1	Receptor-interacting serine/threonine-protein kinase 1	MAP kinase-interacting serine/threonine-protein kinase 2	Serine/threonine-protein kinase PAK 3	Myosin light chain kinase 2, skeletal/cardiac muscle	Serine/threonine-protein kinase PLK3	Myosin light chain kinase, smooth muscle	Microtubule-associated serine/threonine-protein kinase 1	Serine/threonine-protein kinase Nek2	Rho-associated protein kinase 2	Serine/threonine-protein kinase SIK2	Tyrosine-protein kinase Mer	Phosphatidylinositol 4-kinase beta	Serine/threonine-protein kinase Nek11	Serine/threonine-protein kinase N1	Serine/threonine-protein kinase 17A	Phosphatidylinositol 5-phosphate 4-kinase type-2 gamma	Serine/threonine-protein kinase PAK 6	NUAK family SNF1-like kinase 2	Proto-oncogene tyrosine-protein kinase receptor Ret	Serine/threonine-protein kinase PRP4 homolog	Uncharacterized serine/threonine-protein kinase SBK3	Serine/threonine-protein kinase Nek3	Megakaryocyte-associated tyrosine-protein kinase	NT-3 growth factor receptor	MAP kinase-interacting serine/threonine-protein kinase 1	Receptor-interacting serine/threonine-protein kinase 2	Serine/threonine-protein kinase OSR1	Serine/threonine-protein kinase Sgk3	Serine/threonine-protein kinase N2	Phosphorylase b kinase gamma catalytic chain, skeletal muscle/heart isoform	Tyrosine-protein kinase Srms	Serine/threonine-protein kinase SBK1	Serine/threonine-protein kinase D1	Cyclin-dependent kinase 17	Receptor-interacting serine/threonine-protein kinase 4	CLIP-associating protein 1	Serine/threonine-protein kinase pim-3	Phosphatidylinositol 4-phosphate 3-kinase C2 domain-containing subunit gamma	Cyclin-dependent kinase 15	Ribosomal protein S6 kinase alpha-1	STE20-like serine/threonine-protein kinase	Serine/threonine-protein kinase PAK 4	Serine/threonine-protein kinase RIO2
CLIP-associating protein 1	Cyclin-dependent kinase 16	Serine/threonine-protein kinase 10	Serine/threonine-protein kinase Nek9	Serine/threonine-protein kinase PAK 1	NUAK family SNF1-like kinase 1	Serine/threonine-protein kinase 32A	Serine/threonine-protein kinase Nek1	Serine/threonine-protein kinase PAK 5	Serine/threonine-protein kinase PLK4	cAMP-dependent protein kinase catalytic subunit beta	cGMP-dependent protein kinase 2	Serine/threonine-protein kinase Nek5	Muscle, skeletal receptor tyrosine-protein kinase	Membrane-associated tyrosine- and threonine-specific cdc2-inhibitory kinase	SNF-related serine/threonine-protein kinase	RAF proto-oncogene serine/threonine-protein kinase	Macrophage-stimulating protein receptor	Serine/threonine-protein kinase PLK1	BDNF/NT-3 growth factors receptor	Maternal embryonic leucine zipper kinase	Misshapen-like kinase 1	Serine/threonine-protein kinase PLK2	Focal adhesion kinase 1	Serine/threonine-protein kinase 16	Serine/threonine-protein kinase RIO3	Myosin light chain kinase 3	Serine/threonine-protein kinase PAK 2	Myosin light chain kinase family member 4	Serine/threonine-protein kinase SIK1	Phosphatidylinositol 4-phosphate 3-kinase C2 domain-containing subunit beta	Proto-oncogene tyrosine-protein kinase ROS	Myosin-IIIa	Phosphatidylinositol 5-phosphate 4-kinase type-2 beta	Serine/threonine-protein kinase Nek4	Serine/threonine-protein kinase RIO1	Receptor-interacting serine/threonine-protein kinase 1	MAP kinase-interacting serine/threonine-protein kinase 2	Serine/threonine-protein kinase PAK 3	Myosin light chain kinase 2, skeletal/cardiac muscle	Serine/threonine-protein kinase PLK3	Myosin light chain kinase, smooth muscle	Microtubule-associated serine/threonine-protein kinase 1	Serine/threonine-protein kinase Nek2	Rho-associated protein kinase 2	Serine/threonine-protein kinase SIK2	Tyrosine-protein kinase Mer	Phosphatidylinositol 4-kinase beta	Serine/threonine-protein kinase Nek11	Serine/threonine-protein kinase N1	Serine/threonine-protein kinase 17A	Phosphatidylinositol 5-phosphate 4-kinase type-2 gamma	Serine/threonine-protein kinase PAK 6	NUAK family SNF1-like kinase 2	Proto-oncogene tyrosine-protein kinase receptor Ret	Serine/threonine-protein kinase PRP4 homolog	Uncharacterized serine/threonine-protein kinase SBK3	Serine/threonine-protein kinase Nek3	Megakaryocyte-associated tyrosine-protein kinase	NT-3 growth factor receptor	MAP kinase-interacting serine/threonine-protein kinase 1	Receptor-interacting serine/threonine-protein kinase 2	Serine/threonine-protein kinase OSR1	Serine/threonine-protein kinase Sgk3	Serine/threonine-protein kinase N2	Phosphorylase b kinase gamma catalytic chain, skeletal muscle/heart isoform	Tyrosine-protein kinase Srms	Serine/threonine-protein kinase SBK1	Serine/threonine-protein kinase D1	Cyclin-dependent kinase 17	Receptor-interacting serine/threonine-protein kinase 4	Serine/threonine-protein kinase pim-3	Phosphatidylinositol 4-phosphate 3-kinase C2 domain-containing subunit gamma	Cyclin-dependent kinase 15	Ribosomal protein S6 kinase alpha-1	STE20-like serine/threonine-protein kinase	Serine/threonine-protein kinase PAK 4	Serine/threonine-protein kinase RIO2
Microtubule-associated serine/threonine-protein kinase 1	Cyclin-dependent kinase 16	Serine/threonine-protein kinase 10	Serine/threonine-protein kinase Nek9	Serine/threonine-protein kinase PAK 1	NUAK family SNF1-like kinase 1	Serine/threonine-protein kinase 32A	Serine/threonine-protein kinase Nek1	Serine/threonine-protein kinase PAK 5	Serine/threonine-protein kinase PLK4	cAMP-dependent protein kinase catalytic subunit beta	cGMP-dependent protein kinase 2	Serine/threonine-protein kinase Nek5	Muscle, skeletal receptor tyrosine-protein kinase	Membrane-associated tyrosine- and threonine-specific cdc2-inhibitory kinase	SNF-related serine/threonine-protein kinase	RAF proto-oncogene serine/threonine-protein kinase	Macrophage-stimulating protein receptor	Serine/threonine-protein kinase PLK1	BDNF/NT-3 growth factors receptor	Maternal embryonic leucine zipper kinase	Misshapen-like kinase 1	Serine/threonine-protein kinase PLK2	Focal adhesion kinase 1	Serine/threonine-protein kinase 16	Serine/threonine-protein kinase RIO3	Myosin light chain kinase 3	Serine/threonine-protein kinase PAK 2	Myosin light chain kinase family member 4	Serine/threonine-protein kinase SIK1	Phosphatidylinositol 4-phosphate 3-kinase C2 domain-containing subunit beta	Proto-oncogene tyrosine-protein kinase ROS	Myosin-IIIa	Phosphatidylinositol 5-phosphate 4-kinase type-2 beta	Serine/threonine-protein kinase Nek4	Serine/threonine-protein kinase RIO1	Receptor-interacting serine/threonine-protein kinase 1	MAP kinase-interacting serine/threonine-protein kinase 2	Serine/threonine-protein kinase PAK 3	Myosin light chain kinase 2, skeletal/cardiac muscle	Serine/threonine-protein kinase PLK3	Myosin light chain kinase, smooth muscle	Serine/threonine-protein kinase Nek2	Rho-associated protein kinase 2	Serine/threonine-protein kinase SIK2	Tyrosine-protein kinase Mer	Phosphatidylinositol 4-kinase beta	Serine/threonine-protein kinase Nek11	Serine/threonine-protein kinase N1	Serine/threonine-protein kinase 17A	Phosphatidylinositol 5-phosphate 4-kinase type-2 gamma	Serine/threonine-protein kinase PAK 6	NUAK family SNF1-like kinase 2	Proto-oncogene tyrosine-protein kinase receptor Ret	Serine/threonine-protein kinase PRP4 homolog	Uncharacterized serine/threonine-protein kinase SBK3	Serine/threonine-protein kinase Nek3	Megakaryocyte-associated tyrosine-protein kinase	NT-3 growth factor receptor	MAP kinase-interacting serine/threonine-protein kinase 1	Receptor-interacting serine/threonine-protein kinase 2	Serine/threonine-protein kinase OSR1	Serine/threonine-protein kinase Sgk3	Serine/threonine-protein kinase N2	Phosphorylase b kinase gamma catalytic chain, skeletal muscle/heart isoform	Tyrosine-protein kinase Srms	Serine/threonine-protein kinase SBK1	Serine/threonine-protein kinase D1	Cyclin-dependent kinase 17	Receptor-interacting serine/threonine-protein kinase 4	Serine/threonine-protein kinase pim-3	Phosphatidylinositol 4-phosphate 3-kinase C2 domain-containing subunit gamma	Cyclin-dependent kinase 15	Ribosomal protein S6 kinase alpha-1	STE20-like serine/threonine-protein kinase	Serine/threonine-protein kinase PAK 4	Serine/threonine-protein kinase RIO2
Megakaryocyte-associated tyrosine-protein kinase	Cyclin-dependent kinase 16	Serine/threonine-protein kinase 10	Serine/threonine-protein kinase Nek9	Serine/threonine-protein kinase PAK 1	NUAK family SNF1-like kinase 1	Serine/threonine-protein kinase 32A	Serine/threonine-protein kinase Nek1	Serine/threonine-protein kinase PAK 5	Serine/threonine-protein kinase PLK4	cAMP-dependent protein kinase catalytic subunit beta	cGMP-dependent protein kinase 2	Serine/threonine-protein kinase Nek5	Muscle, skeletal receptor tyrosine-protein kinase	Membrane-associated tyrosine- and threonine-specific cdc2-inhibitory kinase	SNF-related serine/threonine-protein kinase	RAF proto-oncogene serine/threonine-protein kinase	Macrophage-stimulating protein receptor	Serine/threonine-protein kinase PLK1	BDNF/NT-3 growth factors receptor	Maternal embryonic leucine zipper kinase	Misshapen-like kinase 1	Serine/threonine-protein kinase PLK2	Focal adhesion kinase 1	Serine/threonine-protein kinase 16	Serine/threonine-protein kinase RIO3	Myosin light chain kinase 3	Serine/threonine-protein kinase PAK 2	Myosin light chain kinase family member 4	Serine/threonine-protein kinase SIK1	Phosphatidylinositol 4-phosphate 3-kinase C2 domain-containing subunit beta	Proto-oncogene tyrosine-protein kinase ROS	Myosin-IIIa	Phosphatidylinositol 5-phosphate 4-kinase type-2 beta	Serine/threonine-protein kinase Nek4	Serine/threonine-protein kinase RIO1	Receptor-interacting serine/threonine-protein kinase 1	MAP kinase-interacting serine/threonine-protein kinase 2	Serine/threonine-protein kinase PAK 3	Myosin light chain kinase 2, skeletal/cardiac muscle	Serine/threonine-protein kinase PLK3	Myosin light chain kinase, smooth muscle	Serine/threonine-protein kinase Nek2	Rho-associated protein kinase 2	Serine/threonine-protein kinase SIK2	Tyrosine-protein kinase Mer	Phosphatidylinositol 4-kinase beta	Serine/threonine-protein kinase Nek11	Serine/threonine-protein kinase N1	Serine/threonine-protein kinase 17A	Phosphatidylinositol 5-phosphate 4-kinase type-2 gamma	Serine/threonine-protein kinase PAK 6	NUAK family SNF1-like kinase 2	Proto-oncogene tyrosine-protein kinase receptor Ret	Serine/threonine-protein kinase PRP4 homolog	Uncharacterized serine/threonine-protein kinase SBK3	Serine/threonine-protein kinase Nek3	NT-3 growth factor receptor	MAP kinase-interacting serine/threonine-protein kinase 1	Receptor-interacting serine/threonine-protein kinase 2	Serine/threonine-protein kinase OSR1	Serine/threonine-protein kinase Sgk3	Serine/threonine-protein kinase N2	Phosphorylase b kinase gamma catalytic chain, skeletal muscle/heart isoform	Tyrosine-protein kinase Srms	Serine/threonine-protein kinase SBK1	Serine/threonine-protein kinase D1	Cyclin-dependent kinase 17	Receptor-interacting serine/threonine-protein kinase 4	Serine/threonine-protein kinase pim-3	Phosphatidylinositol 4-phosphate 3-kinase C2 domain-containing subunit gamma	Cyclin-dependent kinase 15	Ribosomal protein S6 kinase alpha-1	STE20-like serine/threonine-protein kinase	Serine/threonine-protein kinase PAK 4	Serine/threonine-protein kinase RIO2
Maternal embryonic leucine zipper kinase	Cyclin-dependent kinase 16	Serine/threonine-protein kinase 10	Serine/threonine-protein kinase Nek9	Serine/threonine-protein kinase PAK 1	NUAK family SNF1-like kinase 1	Serine/threonine-protein kinase 32A	Serine/threonine-protein kinase Nek1	Serine/threonine-protein kinase PAK 5	Serine/threonine-protein kinase PLK4	cAMP-dependent protein kinase catalytic subunit beta	cGMP-dependent protein kinase 2	Serine/threonine-protein kinase Nek5	Muscle, skeletal receptor tyrosine-protein kinase	Membrane-associated tyrosine- and threonine-specific cdc2-inhibitory kinase	SNF-related serine/threonine-protein kinase	RAF proto-oncogene serine/threonine-protein kinase	Macrophage-stimulating protein receptor	Serine/threonine-protein kinase PLK1	BDNF/NT-3 growth factors receptor	Misshapen-like kinase 1	Serine/threonine-protein kinase PLK2	Focal adhesion kinase 1	Serine/threonine-protein kinase 16	Serine/threonine-protein kinase RIO3	Myosin light chain kinase 3	Serine/threonine-protein kinase PAK 2	Myosin light chain kinase family member 4	Serine/threonine-protein kinase SIK1	Phosphatidylinositol 4-phosphate 3-kinase C2 domain-containing subunit beta	Proto-oncogene tyrosine-protein kinase ROS	Myosin-IIIa	Phosphatidylinositol 5-phosphate 4-kinase type-2 beta	Serine/threonine-protein kinase Nek4	Serine/threonine-protein kinase RIO1	Receptor-interacting serine/threonine-protein kinase 1	MAP kinase-interacting serine/threonine-protein kinase 2	Serine/threonine-protein kinase PAK 3	Myosin light chain kinase 2, skeletal/cardiac muscle	Serine/threonine-protein kinase PLK3	Myosin light chain kinase, smooth muscle	Serine/threonine-protein kinase Nek2	Rho-associated protein kinase 2	Serine/threonine-protein kinase SIK2	Tyrosine-protein kinase Mer	Phosphatidylinositol 4-kinase beta	Serine/threonine-protein kinase Nek11	Serine/threonine-protein kinase N1	Serine/threonine-protein kinase 17A	Phosphatidylinositol 5-phosphate 4-kinase type-2 gamma	Serine/threonine-protein kinase PAK 6	NUAK family SNF1-like kinase 2	Proto-oncogene tyrosine-protein kinase receptor Ret	Serine/threonine-protein kinase PRP4 homolog	Uncharacterized serine/threonine-protein kinase SBK3	Serine/threonine-protein kinase Nek3	NT-3 growth factor receptor	MAP kinase-interacting serine/threonine-protein kinase 1	Receptor-interacting serine/threonine-protein kinase 2	Serine/threonine-protein kinase OSR1	Serine/threonine-protein kinase Sgk3	Serine/threonine-protein kinase N2	Phosphorylase b kinase gamma catalytic chain, skeletal muscle/heart isoform	Tyrosine-protein kinase Srms	Serine/threonine-protein kinase SBK1	Serine/threonine-protein kinase D1	Cyclin-dependent kinase 17	Receptor-interacting serine/threonine-protein kinase 4	Serine/threonine-protein kinase pim-3	Phosphatidylinositol 4-phosphate 3-kinase C2 domain-containing subunit gamma	Cyclin-dependent kinase 15	Ribosomal protein S6 kinase alpha-1	STE20-like serine/threonine-protein kinase	Serine/threonine-protein kinase PAK 4	Serine/threonine-protein kinase RIO2
Tyrosine-protein kinase Mer	Cyclin-dependent kinase 16	Serine/threonine-protein kinase 10	Serine/threonine-protein kinase Nek9	Serine/threonine-protein kinase PAK 1	NUAK family SNF1-like kinase 1	Serine/threonine-protein kinase 32A	Serine/threonine-protein kinase Nek1	Serine/threonine-protein kinase PAK 5	Serine/threonine-protein kinase PLK4	cAMP-dependent protein kinase catalytic subunit beta	cGMP-dependent protein kinase 2	Serine/threonine-protein kinase Nek5	Muscle, skeletal receptor tyrosine-protein kinase	Membrane-associated tyrosine- and threonine-specific cdc2-inhibitory kinase	SNF-related serine/threonine-protein kinase	RAF proto-oncogene serine/threonine-protein kinase	Macrophage-stimulating protein receptor	Serine/threonine-protein kinase PLK1	BDNF/NT-3 growth factors receptor	Misshapen-like kinase 1	Serine/threonine-protein kinase PLK2	Focal adhesion kinase 1	Serine/threonine-protein kinase 16	Serine/threonine-protein kinase RIO3	Myosin light chain kinase 3	Serine/threonine-protein kinase PAK 2	Myosin light chain kinase family member 4	Serine/threonine-protein kinase SIK1	Phosphatidylinositol 4-phosphate 3-kinase C2 domain-containing subunit beta	Proto-oncogene tyrosine-protein kinase ROS	Myosin-IIIa	Phosphatidylinositol 5-phosphate 4-kinase type-2 beta	Serine/threonine-protein kinase Nek4	Serine/threonine-protein kinase RIO1	Receptor-interacting serine/threonine-protein kinase 1	MAP kinase-interacting serine/threonine-protein kinase 2	Serine/threonine-protein kinase PAK 3	Myosin light chain kinase 2, skeletal/cardiac muscle	Serine/threonine-protein kinase PLK3	Myosin light chain kinase, smooth muscle	Serine/threonine-protein kinase Nek2	Rho-associated protein kinase 2	Serine/threonine-protein kinase SIK2	Phosphatidylinositol 4-kinase beta	Serine/threonine-protein kinase Nek11	Serine/threonine-protein kinase N1	Serine/threonine-protein kinase 17A	Phosphatidylinositol 5-phosphate 4-kinase type-2 gamma	Serine/threonine-protein kinase PAK 6	NUAK family SNF1-like kinase 2	Proto-oncogene tyrosine-protein kinase receptor Ret	Serine/threonine-protein kinase PRP4 homolog	Uncharacterized serine/threonine-protein kinase SBK3	Serine/threonine-protein kinase Nek3	NT-3 growth factor receptor	MAP kinase-interacting serine/threonine-protein kinase 1	Receptor-interacting serine/threonine-protein kinase 2	Serine/threonine-protein kinase OSR1	Serine/threonine-protein kinase Sgk3	Serine/threonine-protein kinase N2	Phosphorylase b kinase gamma catalytic chain, skeletal muscle/heart isoform	Tyrosine-protein kinase Srms	Serine/threonine-protein kinase SBK1	Serine/threonine-protein kinase D1	Cyclin-dependent kinase 17	Receptor-interacting serine/threonine-protein kinase 4	Serine/threonine-protein kinase pim-3	Phosphatidylinositol 4-phosphate 3-kinase C2 domain-containing subunit gamma	Cyclin-dependent kinase 15	Ribosomal protein S6 kinase alpha-1	STE20-like serine/threonine-protein kinase	Serine/threonine-protein kinase PAK 4	Serine/threonine-protein kinase RIO2
Misshapen-like kinase 1	Cyclin-dependent kinase 16	Serine/threonine-protein kinase 10	Serine/threonine-protein kinase Nek9	Serine/threonine-protein kinase PAK 1	NUAK family SNF1-like kinase 1	Serine/threonine-protein kinase 32A	Serine/threonine-protein kinase Nek1	Serine/threonine-protein kinase PAK 5	Serine/threonine-protein kinase PLK4	cAMP-dependent protein kinase catalytic subunit beta	cGMP-dependent protein kinase 2	Serine/threonine-protein kinase Nek5	Muscle, skeletal receptor tyrosine-protein kinase	Membrane-associated tyrosine- and threonine-specific cdc2-inhibitory kinase	SNF-related serine/threonine-protein kinase	RAF proto-oncogene serine/threonine-protein kinase	Macrophage-stimulating protein receptor	Serine/threonine-protein kinase PLK1	BDNF/NT-3 growth factors receptor	Serine/threonine-protein kinase PLK2	Focal adhesion kinase 1	Serine/threonine-protein kinase 16	Serine/threonine-protein kinase RIO3	Myosin light chain kinase 3	Serine/threonine-protein kinase PAK 2	Myosin light chain kinase family member 4	Serine/threonine-protein kinase SIK1	Phosphatidylinositol 4-phosphate 3-kinase C2 domain-containing subunit beta	Proto-oncogene tyrosine-protein kinase ROS	Myosin-IIIa	Phosphatidylinositol 5-phosphate 4-kinase type-2 beta	Serine/threonine-protein kinase Nek4	Serine/threonine-protein kinase RIO1	Receptor-interacting serine/threonine-protein kinase 1	MAP kinase-interacting serine/threonine-protein kinase 2	Serine/threonine-protein kinase PAK 3	Myosin light chain kinase 2, skeletal/cardiac muscle	Serine/threonine-protein kinase PLK3	Myosin light chain kinase, smooth muscle	Serine/threonine-protein kinase Nek2	Rho-associated protein kinase 2	Serine/threonine-protein kinase SIK2	Phosphatidylinositol 4-kinase beta	Serine/threonine-protein kinase Nek11	Serine/threonine-protein kinase N1	Serine/threonine-protein kinase 17A	Phosphatidylinositol 5-phosphate 4-kinase type-2 gamma	Serine/threonine-protein kinase PAK 6	NUAK family SNF1-like kinase 2	Proto-oncogene tyrosine-protein kinase receptor Ret	Serine/threonine-protein kinase PRP4 homolog	Uncharacterized serine/threonine-protein kinase SBK3	Serine/threonine-protein kinase Nek3	NT-3 growth factor receptor	MAP kinase-interacting serine/threonine-protein kinase 1	Receptor-interacting serine/threonine-protein kinase 2	Serine/threonine-protein kinase OSR1	Serine/threonine-protein kinase Sgk3	Serine/threonine-protein kinase N2	Phosphorylase b kinase gamma catalytic chain, skeletal muscle/heart isoform	Tyrosine-protein kinase Srms	Serine/threonine-protein kinase SBK1	Serine/threonine-protein kinase D1	Cyclin-dependent kinase 17	Receptor-interacting serine/threonine-protein kinase 4	Serine/threonine-protein kinase pim-3	Phosphatidylinositol 4-phosphate 3-kinase C2 domain-containing subunit gamma	Cyclin-dependent kinase 15	Ribosomal protein S6 kinase alpha-1	STE20-like serine/threonine-protein kinase	Serine/threonine-protein kinase PAK 4	Serine/threonine-protein kinase RIO2
MAP kinase-interacting serine/threonine-protein kinase 1	Cyclin-dependent kinase 16	Serine/threonine-protein kinase 10	Serine/threonine-protein kinase Nek9	Serine/threonine-protein kinase PAK 1	NUAK family SNF1-like kinase 1	Serine/threonine-protein kinase 32A	Serine/threonine-protein kinase Nek1	Serine/threonine-protein kinase PAK 5	Serine/threonine-protein kinase PLK4	cAMP-dependent protein kinase catalytic subunit beta	cGMP-dependent protein kinase 2	Serine/threonine-protein kinase Nek5	Muscle, skeletal receptor tyrosine-protein kinase	Membrane-associated tyrosine- and threonine-specific cdc2-inhibitory kinase	SNF-related serine/threonine-protein kinase	RAF proto-oncogene serine/threonine-protein kinase	Macrophage-stimulating protein receptor	Serine/threonine-protein kinase PLK1	BDNF/NT-3 growth factors receptor	Serine/threonine-protein kinase PLK2	Focal adhesion kinase 1	Serine/threonine-protein kinase 16	Serine/threonine-protein kinase RIO3	Myosin light chain kinase 3	Serine/threonine-protein kinase PAK 2	Myosin light chain kinase family member 4	Serine/threonine-protein kinase SIK1	Phosphatidylinositol 4-phosphate 3-kinase C2 domain-containing subunit beta	Proto-oncogene tyrosine-protein kinase ROS	Myosin-IIIa	Phosphatidylinositol 5-phosphate 4-kinase type-2 beta	Serine/threonine-protein kinase Nek4	Serine/threonine-protein kinase RIO1	Receptor-interacting serine/threonine-protein kinase 1	MAP kinase-interacting serine/threonine-protein kinase 2	Serine/threonine-protein kinase PAK 3	Myosin light chain kinase 2, skeletal/cardiac muscle	Serine/threonine-protein kinase PLK3	Myosin light chain kinase, smooth muscle	Serine/threonine-protein kinase Nek2	Rho-associated protein kinase 2	Serine/threonine-protein kinase SIK2	Phosphatidylinositol 4-kinase beta	Serine/threonine-protein kinase Nek11	Serine/threonine-protein kinase N1	Serine/threonine-protein kinase 17A	Phosphatidylinositol 5-phosphate 4-kinase type-2 gamma	Serine/threonine-protein kinase PAK 6	NUAK family SNF1-like kinase 2	Proto-oncogene tyrosine-protein kinase receptor Ret	Serine/threonine-protein kinase PRP4 homolog	Uncharacterized serine/threonine-protein kinase SBK3	Serine/threonine-protein kinase Nek3	NT-3 growth factor receptor	Receptor-interacting serine/threonine-protein kinase 2	Serine/threonine-protein kinase OSR1	Serine/threonine-protein kinase Sgk3	Serine/threonine-protein kinase N2	Phosphorylase b kinase gamma catalytic chain, skeletal muscle/heart isoform	Tyrosine-protein kinase Srms	Serine/threonine-protein kinase SBK1	Serine/threonine-protein kinase D1	Cyclin-dependent kinase 17	Receptor-interacting serine/threonine-protein kinase 4	Serine/threonine-protein kinase pim-3	Phosphatidylinositol 4-phosphate 3-kinase C2 domain-containing subunit gamma	Cyclin-dependent kinase 15	Ribosomal protein S6 kinase alpha-1	STE20-like serine/threonine-protein kinase	Serine/threonine-protein kinase PAK 4	Serine/threonine-protein kinase RIO2
MAP kinase-interacting serine/threonine-protein kinase 2	Cyclin-dependent kinase 16	Serine/threonine-protein kinase 10	Serine/threonine-protein kinase Nek9	Serine/threonine-protein kinase PAK 1	NUAK family SNF1-like kinase 1	Serine/threonine-protein kinase 32A	Serine/threonine-protein kinase Nek1	Serine/threonine-protein kinase PAK 5	Serine/threonine-protein kinase PLK4	cAMP-dependent protein kinase catalytic subunit beta	cGMP-dependent protein kinase 2	Serine/threonine-protein kinase Nek5	Muscle, skeletal receptor tyrosine-protein kinase	Membrane-associated tyrosine- and threonine-specific cdc2-inhibitory kinase	SNF-related serine/threonine-protein kinase	RAF proto-oncogene serine/threonine-protein kinase	Macrophage-stimulating protein receptor	Serine/threonine-protein kinase PLK1	BDNF/NT-3 growth factors receptor	Serine/threonine-protein kinase PLK2	Focal adhesion kinase 1	Serine/threonine-protein kinase 16	Serine/threonine-protein kinase RIO3	Myosin light chain kinase 3	Serine/threonine-protein kinase PAK 2	Myosin light chain kinase family member 4	Serine/threonine-protein kinase SIK1	Phosphatidylinositol 4-phosphate 3-kinase C2 domain-containing subunit beta	Proto-oncogene tyrosine-protein kinase ROS	Myosin-IIIa	Phosphatidylinositol 5-phosphate 4-kinase type-2 beta	Serine/threonine-protein kinase Nek4	Serine/threonine-protein kinase RIO1	Receptor-interacting serine/threonine-protein kinase 1	Serine/threonine-protein kinase PAK 3	Myosin light chain kinase 2, skeletal/cardiac muscle	Serine/threonine-protein kinase PLK3	Myosin light chain kinase, smooth muscle	Serine/threonine-protein kinase Nek2	Rho-associated protein kinase 2	Serine/threonine-protein kinase SIK2	Phosphatidylinositol 4-kinase beta	Serine/threonine-protein kinase Nek11	Serine/threonine-protein kinase N1	Serine/threonine-protein kinase 17A	Phosphatidylinositol 5-phosphate 4-kinase type-2 gamma	Serine/threonine-protein kinase PAK 6	NUAK family SNF1-like kinase 2	Proto-oncogene tyrosine-protein kinase receptor Ret	Serine/threonine-protein kinase PRP4 homolog	Uncharacterized serine/threonine-protein kinase SBK3	Serine/threonine-protein kinase Nek3	NT-3 growth factor receptor	Receptor-interacting serine/threonine-protein kinase 2	Serine/threonine-protein kinase OSR1	Serine/threonine-protein kinase Sgk3	Serine/threonine-protein kinase N2	Phosphorylase b kinase gamma catalytic chain, skeletal muscle/heart isoform	Tyrosine-protein kinase Srms	Serine/threonine-protein kinase SBK1	Serine/threonine-protein kinase D1	Cyclin-dependent kinase 17	Receptor-interacting serine/threonine-protein kinase 4	Serine/threonine-protein kinase pim-3	Phosphatidylinositol 4-phosphate 3-kinase C2 domain-containing subunit gamma	Cyclin-dependent kinase 15	Ribosomal protein S6 kinase alpha-1	STE20-like serine/threonine-protein kinase	Serine/threonine-protein kinase PAK 4	Serine/threonine-protein kinase RIO2
Macrophage-stimulating protein receptor	Cyclin-dependent kinase 16	Serine/threonine-protein kinase 10	Serine/threonine-protein kinase Nek9	Serine/threonine-protein kinase PAK 1	NUAK family SNF1-like kinase 1	Serine/threonine-protein kinase 32A	Serine/threonine-protein kinase Nek1	Serine/threonine-protein kinase PAK 5	Serine/threonine-protein kinase PLK4	cAMP-dependent protein kinase catalytic subunit beta	cGMP-dependent protein kinase 2	Serine/threonine-protein kinase Nek5	Muscle, skeletal receptor tyrosine-protein kinase	Membrane-associated tyrosine- and threonine-specific cdc2-inhibitory kinase	SNF-related serine/threonine-protein kinase	RAF proto-oncogene serine/threonine-protein kinase	Serine/threonine-protein kinase PLK1	BDNF/NT-3 growth factors receptor	Serine/threonine-protein kinase PLK2	Focal adhesion kinase 1	Serine/threonine-protein kinase 16	Serine/threonine-protein kinase RIO3	Myosin light chain kinase 3	Serine/threonine-protein kinase PAK 2	Myosin light chain kinase family member 4	Serine/threonine-protein kinase SIK1	Phosphatidylinositol 4-phosphate 3-kinase C2 domain-containing subunit beta	Proto-oncogene tyrosine-protein kinase ROS	Myosin-IIIa	Phosphatidylinositol 5-phosphate 4-kinase type-2 beta	Serine/threonine-protein kinase Nek4	Serine/threonine-protein kinase RIO1	Receptor-interacting serine/threonine-protein kinase 1	Serine/threonine-protein kinase PAK 3	Myosin light chain kinase 2, skeletal/cardiac muscle	Serine/threonine-protein kinase PLK3	Myosin light chain kinase, smooth muscle	Serine/threonine-protein kinase Nek2	Rho-associated protein kinase 2	Serine/threonine-protein kinase SIK2	Phosphatidylinositol 4-kinase beta	Serine/threonine-protein kinase Nek11	Serine/threonine-protein kinase N1	Serine/threonine-protein kinase 17A	Phosphatidylinositol 5-phosphate 4-kinase type-2 gamma	Serine/threonine-protein kinase PAK 6	NUAK family SNF1-like kinase 2	Proto-oncogene tyrosine-protein kinase receptor Ret	Serine/threonine-protein kinase PRP4 homolog	Uncharacterized serine/threonine-protein kinase SBK3	Serine/threonine-protein kinase Nek3	NT-3 growth factor receptor	Receptor-interacting serine/threonine-protein kinase 2	Serine/threonine-protein kinase OSR1	Serine/threonine-protein kinase Sgk3	Serine/threonine-protein kinase N2	Phosphorylase b kinase gamma catalytic chain, skeletal muscle/heart isoform	Tyrosine-protein kinase Srms	Serine/threonine-protein kinase SBK1	Serine/threonine-protein kinase D1	Cyclin-dependent kinase 17	Receptor-interacting serine/threonine-protein kinase 4	Serine/threonine-protein kinase pim-3	Phosphatidylinositol 4-phosphate 3-kinase C2 domain-containing subunit gamma	Cyclin-dependent kinase 15	Ribosomal protein S6 kinase alpha-1	STE20-like serine/threonine-protein kinase	Serine/threonine-protein kinase PAK 4	Serine/threonine-protein kinase RIO2
Muscle, skeletal receptor tyrosine-protein kinase	Cyclin-dependent kinase 16	Serine/threonine-protein kinase 10	Serine/threonine-protein kinase Nek9	Serine/threonine-protein kinase PAK 1	NUAK family SNF1-like kinase 1	Serine/threonine-protein kinase 32A	Serine/threonine-protein kinase Nek1	Serine/threonine-protein kinase PAK 5	Serine/threonine-protein kinase PLK4	cAMP-dependent protein kinase catalytic subunit beta	cGMP-dependent protein kinase 2	Serine/threonine-protein kinase Nek5	Membrane-associated tyrosine- and threonine-specific cdc2-inhibitory kinase	SNF-related serine/threonine-protein kinase	RAF proto-oncogene serine/threonine-protein kinase	Serine/threonine-protein kinase PLK1	BDNF/NT-3 growth factors receptor	Serine/threonine-protein kinase PLK2	Focal adhesion kinase 1	Serine/threonine-protein kinase 16	Serine/threonine-protein kinase RIO3	Myosin light chain kinase 3	Serine/threonine-protein kinase PAK 2	Myosin light chain kinase family member 4	Serine/threonine-protein kinase SIK1	Phosphatidylinositol 4-phosphate 3-kinase C2 domain-containing subunit beta	Proto-oncogene tyrosine-protein kinase ROS	Myosin-IIIa	Phosphatidylinositol 5-phosphate 4-kinase type-2 beta	Serine/threonine-protein kinase Nek4	Serine/threonine-protein kinase RIO1	Receptor-interacting serine/threonine-protein kinase 1	Serine/threonine-protein kinase PAK 3	Myosin light chain kinase 2, skeletal/cardiac muscle	Serine/threonine-protein kinase PLK3	Myosin light chain kinase, smooth muscle	Serine/threonine-protein kinase Nek2	Rho-associated protein kinase 2	Serine/threonine-protein kinase SIK2	Phosphatidylinositol 4-kinase beta	Serine/threonine-protein kinase Nek11	Serine/threonine-protein kinase N1	Serine/threonine-protein kinase 17A	Phosphatidylinositol 5-phosphate 4-kinase type-2 gamma	Serine/threonine-protein kinase PAK 6	NUAK family SNF1-like kinase 2	Proto-oncogene tyrosine-protein kinase receptor Ret	Serine/threonine-protein kinase PRP4 homolog	Uncharacterized serine/threonine-protein kinase SBK3	Serine/threonine-protein kinase Nek3	NT-3 growth factor receptor	Receptor-interacting serine/threonine-protein kinase 2	Serine/threonine-protein kinase OSR1	Serine/threonine-protein kinase Sgk3	Serine/threonine-protein kinase N2	Phosphorylase b kinase gamma catalytic chain, skeletal muscle/heart isoform	Tyrosine-protein kinase Srms	Serine/threonine-protein kinase SBK1	Serine/threonine-protein kinase D1	Cyclin-dependent kinase 17	Receptor-interacting serine/threonine-protein kinase 4	Serine/threonine-protein kinase pim-3	Phosphatidylinositol 4-phosphate 3-kinase C2 domain-containing subunit gamma	Cyclin-dependent kinase 15	Ribosomal protein S6 kinase alpha-1	STE20-like serine/threonine-protein kinase	Serine/threonine-protein kinase PAK 4	Serine/threonine-protein kinase RIO2
Myosin light chain kinase, smooth muscle	Cyclin-dependent kinase 16	Serine/threonine-protein kinase 10	Serine/threonine-protein kinase Nek9	Serine/threonine-protein kinase PAK 1	NUAK family SNF1-like kinase 1	Serine/threonine-protein kinase 32A	Serine/threonine-protein kinase Nek1	Serine/threonine-protein kinase PAK 5	Serine/threonine-protein kinase PLK4	cAMP-dependent protein kinase catalytic subunit beta	cGMP-dependent protein kinase 2	Serine/threonine-protein kinase Nek5	Membrane-associated tyrosine- and threonine-specific cdc2-inhibitory kinase	SNF-related serine/threonine-protein kinase	RAF proto-oncogene serine/threonine-protein kinase	Serine/threonine-protein kinase PLK1	BDNF/NT-3 growth factors receptor	Serine/threonine-protein kinase PLK2	Focal adhesion kinase 1	Serine/threonine-protein kinase 16	Serine/threonine-protein kinase RIO3	Myosin light chain kinase 3	Serine/threonine-protein kinase PAK 2	Myosin light chain kinase family member 4	Serine/threonine-protein kinase SIK1	Phosphatidylinositol 4-phosphate 3-kinase C2 domain-containing subunit beta	Proto-oncogene tyrosine-protein kinase ROS	Myosin-IIIa	Phosphatidylinositol 5-phosphate 4-kinase type-2 beta	Serine/threonine-protein kinase Nek4	Serine/threonine-protein kinase RIO1	Receptor-interacting serine/threonine-protein kinase 1	Serine/threonine-protein kinase PAK 3	Myosin light chain kinase 2, skeletal/cardiac muscle	Serine/threonine-protein kinase PLK3	Serine/threonine-protein kinase Nek2	Rho-associated protein kinase 2	Serine/threonine-protein kinase SIK2	Phosphatidylinositol 4-kinase beta	Serine/threonine-protein kinase Nek11	Serine/threonine-protein kinase N1	Serine/threonine-protein kinase 17A	Phosphatidylinositol 5-phosphate 4-kinase type-2 gamma	Serine/threonine-protein kinase PAK 6	NUAK family SNF1-like kinase 2	Proto-oncogene tyrosine-protein kinase receptor Ret	Serine/threonine-protein kinase PRP4 homolog	Uncharacterized serine/threonine-protein kinase SBK3	Serine/threonine-protein kinase Nek3	NT-3 growth factor receptor	Receptor-interacting serine/threonine-protein kinase 2	Serine/threonine-protein kinase OSR1	Serine/threonine-protein kinase Sgk3	Serine/threonine-protein kinase N2	Phosphorylase b kinase gamma catalytic chain, skeletal muscle/heart isoform	Tyrosine-protein kinase Srms	Serine/threonine-protein kinase SBK1	Serine/threonine-protein kinase D1	Cyclin-dependent kinase 17	Receptor-interacting serine/threonine-protein kinase 4	Serine/threonine-protein kinase pim-3	Phosphatidylinositol 4-phosphate 3-kinase C2 domain-containing subunit gamma	Cyclin-dependent kinase 15	Ribosomal protein S6 kinase alpha-1	STE20-like serine/threonine-protein kinase	Serine/threonine-protein kinase PAK 4	Serine/threonine-protein kinase RIO2
Myosin light chain kinase 2, skeletal/cardiac muscle	Cyclin-dependent kinase 16	Serine/threonine-protein kinase 10	Serine/threonine-protein kinase Nek9	Serine/threonine-protein kinase PAK 1	NUAK family SNF1-like kinase 1	Serine/threonine-protein kinase 32A	Serine/threonine-protein kinase Nek1	Serine/threonine-protein kinase PAK 5	Serine/threonine-protein kinase PLK4	cAMP-dependent protein kinase catalytic subunit beta	cGMP-dependent protein kinase 2	Serine/threonine-protein kinase Nek5	Membrane-associated tyrosine- and threonine-specific cdc2-inhibitory kinase	SNF-related serine/threonine-protein kinase	RAF proto-oncogene serine/threonine-protein kinase	Serine/threonine-protein kinase PLK1	BDNF/NT-3 growth factors receptor	Serine/threonine-protein kinase PLK2	Focal adhesion kinase 1	Serine/threonine-protein kinase 16	Serine/threonine-protein kinase RIO3	Myosin light chain kinase 3	Serine/threonine-protein kinase PAK 2	Myosin light chain kinase family member 4	Serine/threonine-protein kinase SIK1	Phosphatidylinositol 4-phosphate 3-kinase C2 domain-containing subunit beta	Proto-oncogene tyrosine-protein kinase ROS	Myosin-IIIa	Phosphatidylinositol 5-phosphate 4-kinase type-2 beta	Serine/threonine-protein kinase Nek4	Serine/threonine-protein kinase RIO1	Receptor-interacting serine/threonine-protein kinase 1	Serine/threonine-protein kinase PAK 3	Serine/threonine-protein kinase PLK3	Serine/threonine-protein kinase Nek2	Rho-associated protein kinase 2	Serine/threonine-protein kinase SIK2	Phosphatidylinositol 4-kinase beta	Serine/threonine-protein kinase Nek11	Serine/threonine-protein kinase N1	Serine/threonine-protein kinase 17A	Phosphatidylinositol 5-phosphate 4-kinase type-2 gamma	Serine/threonine-protein kinase PAK 6	NUAK family SNF1-like kinase 2	Proto-oncogene tyrosine-protein kinase receptor Ret	Serine/threonine-protein kinase PRP4 homolog	Uncharacterized serine/threonine-protein kinase SBK3	Serine/threonine-protein kinase Nek3	NT-3 growth factor receptor	Receptor-interacting serine/threonine-protein kinase 2	Serine/threonine-protein kinase OSR1	Serine/threonine-protein kinase Sgk3	Serine/threonine-protein kinase N2	Phosphorylase b kinase gamma catalytic chain, skeletal muscle/heart isoform	Tyrosine-protein kinase Srms	Serine/threonine-protein kinase SBK1	Serine/threonine-protein kinase D1	Cyclin-dependent kinase 17	Receptor-interacting serine/threonine-protein kinase 4	Serine/threonine-protein kinase pim-3	Phosphatidylinositol 4-phosphate 3-kinase C2 domain-containing subunit gamma	Cyclin-dependent kinase 15	Ribosomal protein S6 kinase alpha-1	STE20-like serine/threonine-protein kinase	Serine/threonine-protein kinase PAK 4	Serine/threonine-protein kinase RIO2
Myosin light chain kinase 3	Cyclin-dependent kinase 16	Serine/threonine-protein kinase 10	Serine/threonine-protein kinase Nek9	Serine/threonine-protein kinase PAK 1	NUAK family SNF1-like kinase 1	Serine/threonine-protein kinase 32A	Serine/threonine-protein kinase Nek1	Serine/threonine-protein kinase PAK 5	Serine/threonine-protein kinase PLK4	cAMP-dependent protein kinase catalytic subunit beta	cGMP-dependent protein kinase 2	Serine/threonine-protein kinase Nek5	Membrane-associated tyrosine- and threonine-specific cdc2-inhibitory kinase	SNF-related serine/threonine-protein kinase	RAF proto-oncogene serine/threonine-protein kinase	Serine/threonine-protein kinase PLK1	BDNF/NT-3 growth factors receptor	Serine/threonine-protein kinase PLK2	Focal adhesion kinase 1	Serine/threonine-protein kinase 16	Serine/threonine-protein kinase RIO3	Serine/threonine-protein kinase PAK 2	Myosin light chain kinase family member 4	Serine/threonine-protein kinase SIK1	Phosphatidylinositol 4-phosphate 3-kinase C2 domain-containing subunit beta	Proto-oncogene tyrosine-protein kinase ROS	Myosin-IIIa	Phosphatidylinositol 5-phosphate 4-kinase type-2 beta	Serine/threonine-protein kinase Nek4	Serine/threonine-protein kinase RIO1	Receptor-interacting serine/threonine-protein kinase 1	Serine/threonine-protein kinase PAK 3	Serine/threonine-protein kinase PLK3	Serine/threonine-protein kinase Nek2	Rho-associated protein kinase 2	Serine/threonine-protein kinase SIK2	Phosphatidylinositol 4-kinase beta	Serine/threonine-protein kinase Nek11	Serine/threonine-protein kinase N1	Serine/threonine-protein kinase 17A	Phosphatidylinositol 5-phosphate 4-kinase type-2 gamma	Serine/threonine-protein kinase PAK 6	NUAK family SNF1-like kinase 2	Proto-oncogene tyrosine-protein kinase receptor Ret	Serine/threonine-protein kinase PRP4 homolog	Uncharacterized serine/threonine-protein kinase SBK3	Serine/threonine-protein kinase Nek3	NT-3 growth factor receptor	Receptor-interacting serine/threonine-protein kinase 2	Serine/threonine-protein kinase OSR1	Serine/threonine-protein kinase Sgk3	Serine/threonine-protein kinase N2	Phosphorylase b kinase gamma catalytic chain, skeletal muscle/heart isoform	Tyrosine-protein kinase Srms	Serine/threonine-protein kinase SBK1	Serine/threonine-protein kinase D1	Cyclin-dependent kinase 17	Receptor-interacting serine/threonine-protein kinase 4	Serine/threonine-protein kinase pim-3	Phosphatidylinositol 4-phosphate 3-kinase C2 domain-containing subunit gamma	Cyclin-dependent kinase 15	Ribosomal protein S6 kinase alpha-1	STE20-like serine/threonine-protein kinase	Serine/threonine-protein kinase PAK 4	Serine/threonine-protein kinase RIO2
Myosin light chain kinase family member 4	Cyclin-dependent kinase 16	Serine/threonine-protein kinase 10	Serine/threonine-protein kinase Nek9	Serine/threonine-protein kinase PAK 1	NUAK family SNF1-like kinase 1	Serine/threonine-protein kinase 32A	Serine/threonine-protein kinase Nek1	Serine/threonine-protein kinase PAK 5	Serine/threonine-protein kinase PLK4	cAMP-dependent protein kinase catalytic subunit beta	cGMP-dependent protein kinase 2	Serine/threonine-protein kinase Nek5	Membrane-associated tyrosine- and threonine-specific cdc2-inhibitory kinase	SNF-related serine/threonine-protein kinase	RAF proto-oncogene serine/threonine-protein kinase	Serine/threonine-protein kinase PLK1	BDNF/NT-3 growth factors receptor	Serine/threonine-protein kinase PLK2	Focal adhesion kinase 1	Serine/threonine-protein kinase 16	Serine/threonine-protein kinase RIO3	Serine/threonine-protein kinase PAK 2	Serine/threonine-protein kinase SIK1	Phosphatidylinositol 4-phosphate 3-kinase C2 domain-containing subunit beta	Proto-oncogene tyrosine-protein kinase ROS	Myosin-IIIa	Phosphatidylinositol 5-phosphate 4-kinase type-2 beta	Serine/threonine-protein kinase Nek4	Serine/threonine-protein kinase RIO1	Receptor-interacting serine/threonine-protein kinase 1	Serine/threonine-protein kinase PAK 3	Serine/threonine-protein kinase PLK3	Serine/threonine-protein kinase Nek2	Rho-associated protein kinase 2	Serine/threonine-protein kinase SIK2	Phosphatidylinositol 4-kinase beta	Serine/threonine-protein kinase Nek11	Serine/threonine-protein kinase N1	Serine/threonine-protein kinase 17A	Phosphatidylinositol 5-phosphate 4-kinase type-2 gamma	Serine/threonine-protein kinase PAK 6	NUAK family SNF1-like kinase 2	Proto-oncogene tyrosine-protein kinase receptor Ret	Serine/threonine-protein kinase PRP4 homolog	Uncharacterized serine/threonine-protein kinase SBK3	Serine/threonine-protein kinase Nek3	NT-3 growth factor receptor	Receptor-interacting serine/threonine-protein kinase 2	Serine/threonine-protein kinase OSR1	Serine/threonine-protein kinase Sgk3	Serine/threonine-protein kinase N2	Phosphorylase b kinase gamma catalytic chain, skeletal muscle/heart isoform	Tyrosine-protein kinase Srms	Serine/threonine-protein kinase SBK1	Serine/threonine-protein kinase D1	Cyclin-dependent kinase 17	Receptor-interacting serine/threonine-protein kinase 4	Serine/threonine-protein kinase pim-3	Phosphatidylinositol 4-phosphate 3-kinase C2 domain-containing subunit gamma	Cyclin-dependent kinase 15	Ribosomal protein S6 kinase alpha-1	STE20-like serine/threonine-protein kinase	Serine/threonine-protein kinase PAK 4	Serine/threonine-protein kinase RIO2
Myosin-IIIa	Cyclin-dependent kinase 16	Serine/threonine-protein kinase 10	Serine/threonine-protein kinase Nek9	Serine/threonine-protein kinase PAK 1	NUAK family SNF1-like kinase 1	Serine/threonine-protein kinase 32A	Serine/threonine-protein kinase Nek1	Serine/threonine-protein kinase PAK 5	Serine/threonine-protein kinase PLK4	cAMP-dependent protein kinase catalytic subunit beta	cGMP-dependent protein kinase 2	Serine/threonine-protein kinase Nek5	Membrane-associated tyrosine- and threonine-specific cdc2-inhibitory kinase	SNF-related serine/threonine-protein kinase	RAF proto-oncogene serine/threonine-protein kinase	Serine/threonine-protein kinase PLK1	BDNF/NT-3 growth factors receptor	Serine/threonine-protein kinase PLK2	Focal adhesion kinase 1	Serine/threonine-protein kinase 16	Serine/threonine-protein kinase RIO3	Serine/threonine-protein kinase PAK 2	Serine/threonine-protein kinase SIK1	Phosphatidylinositol 4-phosphate 3-kinase C2 domain-containing subunit beta	Proto-oncogene tyrosine-protein kinase ROS	Phosphatidylinositol 5-phosphate 4-kinase type-2 beta	Serine/threonine-protein kinase Nek4	Serine/threonine-protein kinase RIO1	Receptor-interacting serine/threonine-protein kinase 1	Serine/threonine-protein kinase PAK 3	Serine/threonine-protein kinase PLK3	Serine/threonine-protein kinase Nek2	Rho-associated protein kinase 2	Serine/threonine-protein kinase SIK2	Phosphatidylinositol 4-kinase beta	Serine/threonine-protein kinase Nek11	Serine/threonine-protein kinase N1	Serine/threonine-protein kinase 17A	Phosphatidylinositol 5-phosphate 4-kinase type-2 gamma	Serine/threonine-protein kinase PAK 6	NUAK family SNF1-like kinase 2	Proto-oncogene tyrosine-protein kinase receptor Ret	Serine/threonine-protein kinase PRP4 homolog	Uncharacterized serine/threonine-protein kinase SBK3	Serine/threonine-protein kinase Nek3	NT-3 growth factor receptor	Receptor-interacting serine/threonine-protein kinase 2	Serine/threonine-protein kinase OSR1	Serine/threonine-protein kinase Sgk3	Serine/threonine-protein kinase N2	Phosphorylase b kinase gamma catalytic chain, skeletal muscle/heart isoform	Tyrosine-protein kinase Srms	Serine/threonine-protein kinase SBK1	Serine/threonine-protein kinase D1	Cyclin-dependent kinase 17	Receptor-interacting serine/threonine-protein kinase 4	Serine/threonine-protein kinase pim-3	Phosphatidylinositol 4-phosphate 3-kinase C2 domain-containing subunit gamma	Cyclin-dependent kinase 15	Ribosomal protein S6 kinase alpha-1	STE20-like serine/threonine-protein kinase	Serine/threonine-protein kinase PAK 4	Serine/threonine-protein kinase RIO2
Serine/threonine-protein kinase Nek1	Cyclin-dependent kinase 16	Serine/threonine-protein kinase 10	Serine/threonine-protein kinase Nek9	Serine/threonine-protein kinase PAK 1	NUAK family SNF1-like kinase 1	Serine/threonine-protein kinase 32A	Serine/threonine-protein kinase PAK 5	Serine/threonine-protein kinase PLK4	cAMP-dependent protein kinase catalytic subunit beta	cGMP-dependent protein kinase 2	Serine/threonine-protein kinase Nek5	Membrane-associated tyrosine- and threonine-specific cdc2-inhibitory kinase	SNF-related serine/threonine-protein kinase	RAF proto-oncogene serine/threonine-protein kinase	Serine/threonine-protein kinase PLK1	BDNF/NT-3 growth factors receptor	Serine/threonine-protein kinase PLK2	Focal adhesion kinase 1	Serine/threonine-protein kinase 16	Serine/threonine-protein kinase RIO3	Serine/threonine-protein kinase PAK 2	Serine/threonine-protein kinase SIK1	Phosphatidylinositol 4-phosphate 3-kinase C2 domain-containing subunit beta	Proto-oncogene tyrosine-protein kinase ROS	Phosphatidylinositol 5-phosphate 4-kinase type-2 beta	Serine/threonine-protein kinase Nek4	Serine/threonine-protein kinase RIO1	Receptor-interacting serine/threonine-protein kinase 1	Serine/threonine-protein kinase PAK 3	Serine/threonine-protein kinase PLK3	Serine/threonine-protein kinase Nek2	Rho-associated protein kinase 2	Serine/threonine-protein kinase SIK2	Phosphatidylinositol 4-kinase beta	Serine/threonine-protein kinase Nek11	Serine/threonine-protein kinase N1	Serine/threonine-protein kinase 17A	Phosphatidylinositol 5-phosphate 4-kinase type-2 gamma	Serine/threonine-protein kinase PAK 6	NUAK family SNF1-like kinase 2	Proto-oncogene tyrosine-protein kinase receptor Ret	Serine/threonine-protein kinase PRP4 homolog	Uncharacterized serine/threonine-protein kinase SBK3	Serine/threonine-protein kinase Nek3	NT-3 growth factor receptor	Receptor-interacting serine/threonine-protein kinase 2	Serine/threonine-protein kinase OSR1	Serine/threonine-protein kinase Sgk3	Serine/threonine-protein kinase N2	Phosphorylase b kinase gamma catalytic chain, skeletal muscle/heart isoform	Tyrosine-protein kinase Srms	Serine/threonine-protein kinase SBK1	Serine/threonine-protein kinase D1	Cyclin-dependent kinase 17	Receptor-interacting serine/threonine-protein kinase 4	Serine/threonine-protein kinase pim-3	Phosphatidylinositol 4-phosphate 3-kinase C2 domain-containing subunit gamma	Cyclin-dependent kinase 15	Ribosomal protein S6 kinase alpha-1	STE20-like serine/threonine-protein kinase	Serine/threonine-protein kinase PAK 4	Serine/threonine-protein kinase RIO2
Serine/threonine-protein kinase Nek11	Cyclin-dependent kinase 16	Serine/threonine-protein kinase 10	Serine/threonine-protein kinase Nek9	Serine/threonine-protein kinase PAK 1	NUAK family SNF1-like kinase 1	Serine/threonine-protein kinase 32A	Serine/threonine-protein kinase PAK 5	Serine/threonine-protein kinase PLK4	cAMP-dependent protein kinase catalytic subunit beta	cGMP-dependent protein kinase 2	Serine/threonine-protein kinase Nek5	Membrane-associated tyrosine- and threonine-specific cdc2-inhibitory kinase	SNF-related serine/threonine-protein kinase	RAF proto-oncogene serine/threonine-protein kinase	Serine/threonine-protein kinase PLK1	BDNF/NT-3 growth factors receptor	Serine/threonine-protein kinase PLK2	Focal adhesion kinase 1	Serine/threonine-protein kinase 16	Serine/threonine-protein kinase RIO3	Serine/threonine-protein kinase PAK 2	Serine/threonine-protein kinase SIK1	Phosphatidylinositol 4-phosphate 3-kinase C2 domain-containing subunit beta	Proto-oncogene tyrosine-protein kinase ROS	Phosphatidylinositol 5-phosphate 4-kinase type-2 beta	Serine/threonine-protein kinase Nek4	Serine/threonine-protein kinase RIO1	Receptor-interacting serine/threonine-protein kinase 1	Serine/threonine-protein kinase PAK 3	Serine/threonine-protein kinase PLK3	Serine/threonine-protein kinase Nek2	Rho-associated protein kinase 2	Serine/threonine-protein kinase SIK2	Phosphatidylinositol 4-kinase beta	Serine/threonine-protein kinase N1	Serine/threonine-protein kinase 17A	Phosphatidylinositol 5-phosphate 4-kinase type-2 gamma	Serine/threonine-protein kinase PAK 6	NUAK family SNF1-like kinase 2	Proto-oncogene tyrosine-protein kinase receptor Ret	Serine/threonine-protein kinase PRP4 homolog	Uncharacterized serine/threonine-protein kinase SBK3	Serine/threonine-protein kinase Nek3	NT-3 growth factor receptor	Receptor-interacting serine/threonine-protein kinase 2	Serine/threonine-protein kinase OSR1	Serine/threonine-protein kinase Sgk3	Serine/threonine-protein kinase N2	Phosphorylase b kinase gamma catalytic chain, skeletal muscle/heart isoform	Tyrosine-protein kinase Srms	Serine/threonine-protein kinase SBK1	Serine/threonine-protein kinase D1	Cyclin-dependent kinase 17	Receptor-interacting serine/threonine-protein kinase 4	Serine/threonine-protein kinase pim-3	Phosphatidylinositol 4-phosphate 3-kinase C2 domain-containing subunit gamma	Cyclin-dependent kinase 15	Ribosomal protein S6 kinase alpha-1	STE20-like serine/threonine-protein kinase	Serine/threonine-protein kinase PAK 4	Serine/threonine-protein kinase RIO2
Serine/threonine-protein kinase Nek2	Cyclin-dependent kinase 16	Serine/threonine-protein kinase 10	Serine/threonine-protein kinase Nek9	Serine/threonine-protein kinase PAK 1	NUAK family SNF1-like kinase 1	Serine/threonine-protein kinase 32A	Serine/threonine-protein kinase PAK 5	Serine/threonine-protein kinase PLK4	cAMP-dependent protein kinase catalytic subunit beta	cGMP-dependent protein kinase 2	Serine/threonine-protein kinase Nek5	Membrane-associated tyrosine- and threonine-specific cdc2-inhibitory kinase	SNF-related serine/threonine-protein kinase	RAF proto-oncogene serine/threonine-protein kinase	Serine/threonine-protein kinase PLK1	BDNF/NT-3 growth factors receptor	Serine/threonine-protein kinase PLK2	Focal adhesion kinase 1	Serine/threonine-protein kinase 16	Serine/threonine-protein kinase RIO3	Serine/threonine-protein kinase PAK 2	Serine/threonine-protein kinase SIK1	Phosphatidylinositol 4-phosphate 3-kinase C2 domain-containing subunit beta	Proto-oncogene tyrosine-protein kinase ROS	Phosphatidylinositol 5-phosphate 4-kinase type-2 beta	Serine/threonine-protein kinase Nek4	Serine/threonine-protein kinase RIO1	Receptor-interacting serine/threonine-protein kinase 1	Serine/threonine-protein kinase PAK 3	Serine/threonine-protein kinase PLK3	Rho-associated protein kinase 2	Serine/threonine-protein kinase SIK2	Phosphatidylinositol 4-kinase beta	Serine/threonine-protein kinase N1	Serine/threonine-protein kinase 17A	Phosphatidylinositol 5-phosphate 4-kinase type-2 gamma	Serine/threonine-protein kinase PAK 6	NUAK family SNF1-like kinase 2	Proto-oncogene tyrosine-protein kinase receptor Ret	Serine/threonine-protein kinase PRP4 homolog	Uncharacterized serine/threonine-protein kinase SBK3	Serine/threonine-protein kinase Nek3	NT-3 growth factor receptor	Receptor-interacting serine/threonine-protein kinase 2	Serine/threonine-protein kinase OSR1	Serine/threonine-protein kinase Sgk3	Serine/threonine-protein kinase N2	Phosphorylase b kinase gamma catalytic chain, skeletal muscle/heart isoform	Tyrosine-protein kinase Srms	Serine/threonine-protein kinase SBK1	Serine/threonine-protein kinase D1	Cyclin-dependent kinase 17	Receptor-interacting serine/threonine-protein kinase 4	Serine/threonine-protein kinase pim-3	Phosphatidylinositol 4-phosphate 3-kinase C2 domain-containing subunit gamma	Cyclin-dependent kinase 15	Ribosomal protein S6 kinase alpha-1	STE20-like serine/threonine-protein kinase	Serine/threonine-protein kinase PAK 4	Serine/threonine-protein kinase RIO2
Serine/threonine-protein kinase Nek3	Cyclin-dependent kinase 16	Serine/threonine-protein kinase 10	Serine/threonine-protein kinase Nek9	Serine/threonine-protein kinase PAK 1	NUAK family SNF1-like kinase 1	Serine/threonine-protein kinase 32A	Serine/threonine-protein kinase PAK 5	Serine/threonine-protein kinase PLK4	cAMP-dependent protein kinase catalytic subunit beta	cGMP-dependent protein kinase 2	Serine/threonine-protein kinase Nek5	Membrane-associated tyrosine- and threonine-specific cdc2-inhibitory kinase	SNF-related serine/threonine-protein kinase	RAF proto-oncogene serine/threonine-protein kinase	Serine/threonine-protein kinase PLK1	BDNF/NT-3 growth factors receptor	Serine/threonine-protein kinase PLK2	Focal adhesion kinase 1	Serine/threonine-protein kinase 16	Serine/threonine-protein kinase RIO3	Serine/threonine-protein kinase PAK 2	Serine/threonine-protein kinase SIK1	Phosphatidylinositol 4-phosphate 3-kinase C2 domain-containing subunit beta	Proto-oncogene tyrosine-protein kinase ROS	Phosphatidylinositol 5-phosphate 4-kinase type-2 beta	Serine/threonine-protein kinase Nek4	Serine/threonine-protein kinase RIO1	Receptor-interacting serine/threonine-protein kinase 1	Serine/threonine-protein kinase PAK 3	Serine/threonine-protein kinase PLK3	Rho-associated protein kinase 2	Serine/threonine-protein kinase SIK2	Phosphatidylinositol 4-kinase beta	Serine/threonine-protein kinase N1	Serine/threonine-protein kinase 17A	Phosphatidylinositol 5-phosphate 4-kinase type-2 gamma	Serine/threonine-protein kinase PAK 6	NUAK family SNF1-like kinase 2	Proto-oncogene tyrosine-protein kinase receptor Ret	Serine/threonine-protein kinase PRP4 homolog	Uncharacterized serine/threonine-protein kinase SBK3	NT-3 growth factor receptor	Receptor-interacting serine/threonine-protein kinase 2	Serine/threonine-protein kinase OSR1	Serine/threonine-protein kinase Sgk3	Serine/threonine-protein kinase N2	Phosphorylase b kinase gamma catalytic chain, skeletal muscle/heart isoform	Tyrosine-protein kinase Srms	Serine/threonine-protein kinase SBK1	Serine/threonine-protein kinase D1	Cyclin-dependent kinase 17	Receptor-interacting serine/threonine-protein kinase 4	Serine/threonine-protein kinase pim-3	Phosphatidylinositol 4-phosphate 3-kinase C2 domain-containing subunit gamma	Cyclin-dependent kinase 15	Ribosomal protein S6 kinase alpha-1	STE20-like serine/threonine-protein kinase	Serine/threonine-protein kinase PAK 4	Serine/threonine-protein kinase RIO2
Serine/threonine-protein kinase Nek4	Cyclin-dependent kinase 16	Serine/threonine-protein kinase 10	Serine/threonine-protein kinase Nek9	Serine/threonine-protein kinase PAK 1	NUAK family SNF1-like kinase 1	Serine/threonine-protein kinase 32A	Serine/threonine-protein kinase PAK 5	Serine/threonine-protein kinase PLK4	cAMP-dependent protein kinase catalytic subunit beta	cGMP-dependent protein kinase 2	Serine/threonine-protein kinase Nek5	Membrane-associated tyrosine- and threonine-specific cdc2-inhibitory kinase	SNF-related serine/threonine-protein kinase	RAF proto-oncogene serine/threonine-protein kinase	Serine/threonine-protein kinase PLK1	BDNF/NT-3 growth factors receptor	Serine/threonine-protein kinase PLK2	Focal adhesion kinase 1	Serine/threonine-protein kinase 16	Serine/threonine-protein kinase RIO3	Serine/threonine-protein kinase PAK 2	Serine/threonine-protein kinase SIK1	Phosphatidylinositol 4-phosphate 3-kinase C2 domain-containing subunit beta	Proto-oncogene tyrosine-protein kinase ROS	Phosphatidylinositol 5-phosphate 4-kinase type-2 beta	Serine/threonine-protein kinase RIO1	Receptor-interacting serine/threonine-protein kinase 1	Serine/threonine-protein kinase PAK 3	Serine/threonine-protein kinase PLK3	Rho-associated protein kinase 2	Serine/threonine-protein kinase SIK2	Phosphatidylinositol 4-kinase beta	Serine/threonine-protein kinase N1	Serine/threonine-protein kinase 17A	Phosphatidylinositol 5-phosphate 4-kinase type-2 gamma	Serine/threonine-protein kinase PAK 6	NUAK family SNF1-like kinase 2	Proto-oncogene tyrosine-protein kinase receptor Ret	Serine/threonine-protein kinase PRP4 homolog	Uncharacterized serine/threonine-protein kinase SBK3	NT-3 growth factor receptor	Receptor-interacting serine/threonine-protein kinase 2	Serine/threonine-protein kinase OSR1	Serine/threonine-protein kinase Sgk3	Serine/threonine-protein kinase N2	Phosphorylase b kinase gamma catalytic chain, skeletal muscle/heart isoform	Tyrosine-protein kinase Srms	Serine/threonine-protein kinase SBK1	Serine/threonine-protein kinase D1	Cyclin-dependent kinase 17	Receptor-interacting serine/threonine-protein kinase 4	Serine/threonine-protein kinase pim-3	Phosphatidylinositol 4-phosphate 3-kinase C2 domain-containing subunit gamma	Cyclin-dependent kinase 15	Ribosomal protein S6 kinase alpha-1	STE20-like serine/threonine-protein kinase	Serine/threonine-protein kinase PAK 4	Serine/threonine-protein kinase RIO2
Serine/threonine-protein kinase Nek5	Cyclin-dependent kinase 16	Serine/threonine-protein kinase 10	Serine/threonine-protein kinase Nek9	Serine/threonine-protein kinase PAK 1	NUAK family SNF1-like kinase 1	Serine/threonine-protein kinase 32A	Serine/threonine-protein kinase PAK 5	Serine/threonine-protein kinase PLK4	cAMP-dependent protein kinase catalytic subunit beta	cGMP-dependent protein kinase 2	Membrane-associated tyrosine- and threonine-specific cdc2-inhibitory kinase	SNF-related serine/threonine-protein kinase	RAF proto-oncogene serine/threonine-protein kinase	Serine/threonine-protein kinase PLK1	BDNF/NT-3 growth factors receptor	Serine/threonine-protein kinase PLK2	Focal adhesion kinase 1	Serine/threonine-protein kinase 16	Serine/threonine-protein kinase RIO3	Serine/threonine-protein kinase PAK 2	Serine/threonine-protein kinase SIK1	Phosphatidylinositol 4-phosphate 3-kinase C2 domain-containing subunit beta	Proto-oncogene tyrosine-protein kinase ROS	Phosphatidylinositol 5-phosphate 4-kinase type-2 beta	Serine/threonine-protein kinase RIO1	Receptor-interacting serine/threonine-protein kinase 1	Serine/threonine-protein kinase PAK 3	Serine/threonine-protein kinase PLK3	Rho-associated protein kinase 2	Serine/threonine-protein kinase SIK2	Phosphatidylinositol 4-kinase beta	Serine/threonine-protein kinase N1	Serine/threonine-protein kinase 17A	Phosphatidylinositol 5-phosphate 4-kinase type-2 gamma	Serine/threonine-protein kinase PAK 6	NUAK family SNF1-like kinase 2	Proto-oncogene tyrosine-protein kinase receptor Ret	Serine/threonine-protein kinase PRP4 homolog	Uncharacterized serine/threonine-protein kinase SBK3	NT-3 growth factor receptor	Receptor-interacting serine/threonine-protein kinase 2	Serine/threonine-protein kinase OSR1	Serine/threonine-protein kinase Sgk3	Serine/threonine-protein kinase N2	Phosphorylase b kinase gamma catalytic chain, skeletal muscle/heart isoform	Tyrosine-protein kinase Srms	Serine/threonine-protein kinase SBK1	Serine/threonine-protein kinase D1	Cyclin-dependent kinase 17	Receptor-interacting serine/threonine-protein kinase 4	Serine/threonine-protein kinase pim-3	Phosphatidylinositol 4-phosphate 3-kinase C2 domain-containing subunit gamma	Cyclin-dependent kinase 15	Ribosomal protein S6 kinase alpha-1	STE20-like serine/threonine-protein kinase	Serine/threonine-protein kinase PAK 4	Serine/threonine-protein kinase RIO2
Serine/threonine-protein kinase Nek9	Cyclin-dependent kinase 16	Serine/threonine-protein kinase 10	Serine/threonine-protein kinase PAK 1	NUAK family SNF1-like kinase 1	Serine/threonine-protein kinase 32A	Serine/threonine-protein kinase PAK 5	Serine/threonine-protein kinase PLK4	cAMP-dependent protein kinase catalytic subunit beta	cGMP-dependent protein kinase 2	Membrane-associated tyrosine- and threonine-specific cdc2-inhibitory kinase	SNF-related serine/threonine-protein kinase	RAF proto-oncogene serine/threonine-protein kinase	Serine/threonine-protein kinase PLK1	BDNF/NT-3 growth factors receptor	Serine/threonine-protein kinase PLK2	Focal adhesion kinase 1	Serine/threonine-protein kinase 16	Serine/threonine-protein kinase RIO3	Serine/threonine-protein kinase PAK 2	Serine/threonine-protein kinase SIK1	Phosphatidylinositol 4-phosphate 3-kinase C2 domain-containing subunit beta	Proto-oncogene tyrosine-protein kinase ROS	Phosphatidylinositol 5-phosphate 4-kinase type-2 beta	Serine/threonine-protein kinase RIO1	Receptor-interacting serine/threonine-protein kinase 1	Serine/threonine-protein kinase PAK 3	Serine/threonine-protein kinase PLK3	Rho-associated protein kinase 2	Serine/threonine-protein kinase SIK2	Phosphatidylinositol 4-kinase beta	Serine/threonine-protein kinase N1	Serine/threonine-protein kinase 17A	Phosphatidylinositol 5-phosphate 4-kinase type-2 gamma	Serine/threonine-protein kinase PAK 6	NUAK family SNF1-like kinase 2	Proto-oncogene tyrosine-protein kinase receptor Ret	Serine/threonine-protein kinase PRP4 homolog	Uncharacterized serine/threonine-protein kinase SBK3	NT-3 growth factor receptor	Receptor-interacting serine/threonine-protein kinase 2	Serine/threonine-protein kinase OSR1	Serine/threonine-protein kinase Sgk3	Serine/threonine-protein kinase N2	Phosphorylase b kinase gamma catalytic chain, skeletal muscle/heart isoform	Tyrosine-protein kinase Srms	Serine/threonine-protein kinase SBK1	Serine/threonine-protein kinase D1	Cyclin-dependent kinase 17	Receptor-interacting serine/threonine-protein kinase 4	Serine/threonine-protein kinase pim-3	Phosphatidylinositol 4-phosphate 3-kinase C2 domain-containing subunit gamma	Cyclin-dependent kinase 15	Ribosomal protein S6 kinase alpha-1	STE20-like serine/threonine-protein kinase	Serine/threonine-protein kinase PAK 4	Serine/threonine-protein kinase RIO2
BDNF/NT-3 growth factors receptor	Cyclin-dependent kinase 16	Serine/threonine-protein kinase 10	Serine/threonine-protein kinase PAK 1	NUAK family SNF1-like kinase 1	Serine/threonine-protein kinase 32A	Serine/threonine-protein kinase PAK 5	Serine/threonine-protein kinase PLK4	cAMP-dependent protein kinase catalytic subunit beta	cGMP-dependent protein kinase 2	Membrane-associated tyrosine- and threonine-specific cdc2-inhibitory kinase	SNF-related serine/threonine-protein kinase	RAF proto-oncogene serine/threonine-protein kinase	Serine/threonine-protein kinase PLK1	Serine/threonine-protein kinase PLK2	Focal adhesion kinase 1	Serine/threonine-protein kinase 16	Serine/threonine-protein kinase RIO3	Serine/threonine-protein kinase PAK 2	Serine/threonine-protein kinase SIK1	Phosphatidylinositol 4-phosphate 3-kinase C2 domain-containing subunit beta	Proto-oncogene tyrosine-protein kinase ROS	Phosphatidylinositol 5-phosphate 4-kinase type-2 beta	Serine/threonine-protein kinase RIO1	Receptor-interacting serine/threonine-protein kinase 1	Serine/threonine-protein kinase PAK 3	Serine/threonine-protein kinase PLK3	Rho-associated protein kinase 2	Serine/threonine-protein kinase SIK2	Phosphatidylinositol 4-kinase beta	Serine/threonine-protein kinase N1	Serine/threonine-protein kinase 17A	Phosphatidylinositol 5-phosphate 4-kinase type-2 gamma	Serine/threonine-protein kinase PAK 6	NUAK family SNF1-like kinase 2	Proto-oncogene tyrosine-protein kinase receptor Ret	Serine/threonine-protein kinase PRP4 homolog	Uncharacterized serine/threonine-protein kinase SBK3	NT-3 growth factor receptor	Receptor-interacting serine/threonine-protein kinase 2	Serine/threonine-protein kinase OSR1	Serine/threonine-protein kinase Sgk3	Serine/threonine-protein kinase N2	Phosphorylase b kinase gamma catalytic chain, skeletal muscle/heart isoform	Tyrosine-protein kinase Srms	Serine/threonine-protein kinase SBK1	Serine/threonine-protein kinase D1	Cyclin-dependent kinase 17	Receptor-interacting serine/threonine-protein kinase 4	Serine/threonine-protein kinase pim-3	Phosphatidylinositol 4-phosphate 3-kinase C2 domain-containing subunit gamma	Cyclin-dependent kinase 15	Ribosomal protein S6 kinase alpha-1	STE20-like serine/threonine-protein kinase	Serine/threonine-protein kinase PAK 4	Serine/threonine-protein kinase RIO2
NT-3 growth factor receptor	Cyclin-dependent kinase 16	Serine/threonine-protein kinase 10	Serine/threonine-protein kinase PAK 1	NUAK family SNF1-like kinase 1	Serine/threonine-protein kinase 32A	Serine/threonine-protein kinase PAK 5	Serine/threonine-protein kinase PLK4	cAMP-dependent protein kinase catalytic subunit beta	cGMP-dependent protein kinase 2	Membrane-associated tyrosine- and threonine-specific cdc2-inhibitory kinase	SNF-related serine/threonine-protein kinase	RAF proto-oncogene serine/threonine-protein kinase	Serine/threonine-protein kinase PLK1	Serine/threonine-protein kinase PLK2	Focal adhesion kinase 1	Serine/threonine-protein kinase 16	Serine/threonine-protein kinase RIO3	Serine/threonine-protein kinase PAK 2	Serine/threonine-protein kinase SIK1	Phosphatidylinositol 4-phosphate 3-kinase C2 domain-containing subunit beta	Proto-oncogene tyrosine-protein kinase ROS	Phosphatidylinositol 5-phosphate 4-kinase type-2 beta	Serine/threonine-protein kinase RIO1	Receptor-interacting serine/threonine-protein kinase 1	Serine/threonine-protein kinase PAK 3	Serine/threonine-protein kinase PLK3	Rho-associated protein kinase 2	Serine/threonine-protein kinase SIK2	Phosphatidylinositol 4-kinase beta	Serine/threonine-protein kinase N1	Serine/threonine-protein kinase 17A	Phosphatidylinositol 5-phosphate 4-kinase type-2 gamma	Serine/threonine-protein kinase PAK 6	NUAK family SNF1-like kinase 2	Proto-oncogene tyrosine-protein kinase receptor Ret	Serine/threonine-protein kinase PRP4 homolog	Uncharacterized serine/threonine-protein kinase SBK3	Receptor-interacting serine/threonine-protein kinase 2	Serine/threonine-protein kinase OSR1	Serine/threonine-protein kinase Sgk3	Serine/threonine-protein kinase N2	Phosphorylase b kinase gamma catalytic chain, skeletal muscle/heart isoform	Tyrosine-protein kinase Srms	Serine/threonine-protein kinase SBK1	Serine/threonine-protein kinase D1	Cyclin-dependent kinase 17	Receptor-interacting serine/threonine-protein kinase 4	Serine/threonine-protein kinase pim-3	Phosphatidylinositol 4-phosphate 3-kinase C2 domain-containing subunit gamma	Cyclin-dependent kinase 15	Ribosomal protein S6 kinase alpha-1	STE20-like serine/threonine-protein kinase	Serine/threonine-protein kinase PAK 4	Serine/threonine-protein kinase RIO2
NUAK family SNF1-like kinase 1	Cyclin-dependent kinase 16	Serine/threonine-protein kinase 10	Serine/threonine-protein kinase PAK 1	Serine/threonine-protein kinase 32A	Serine/threonine-protein kinase PAK 5	Serine/threonine-protein kinase PLK4	cAMP-dependent protein kinase catalytic subunit beta	cGMP-dependent protein kinase 2	Membrane-associated tyrosine- and threonine-specific cdc2-inhibitory kinase	SNF-related serine/threonine-protein kinase	RAF proto-oncogene serine/threonine-protein kinase	Serine/threonine-protein kinase PLK1	Serine/threonine-protein kinase PLK2	Focal adhesion kinase 1	Serine/threonine-protein kinase 16	Serine/threonine-protein kinase RIO3	Serine/threonine-protein kinase PAK 2	Serine/threonine-protein kinase SIK1	Phosphatidylinositol 4-phosphate 3-kinase C2 domain-containing subunit beta	Proto-oncogene tyrosine-protein kinase ROS	Phosphatidylinositol 5-phosphate 4-kinase type-2 beta	Serine/threonine-protein kinase RIO1	Receptor-interacting serine/threonine-protein kinase 1	Serine/threonine-protein kinase PAK 3	Serine/threonine-protein kinase PLK3	Rho-associated protein kinase 2	Serine/threonine-protein kinase SIK2	Phosphatidylinositol 4-kinase beta	Serine/threonine-protein kinase N1	Serine/threonine-protein kinase 17A	Phosphatidylinositol 5-phosphate 4-kinase type-2 gamma	Serine/threonine-protein kinase PAK 6	NUAK family SNF1-like kinase 2	Proto-oncogene tyrosine-protein kinase receptor Ret	Serine/threonine-protein kinase PRP4 homolog	Uncharacterized serine/threonine-protein kinase SBK3	Receptor-interacting serine/threonine-protein kinase 2	Serine/threonine-protein kinase OSR1	Serine/threonine-protein kinase Sgk3	Serine/threonine-protein kinase N2	Phosphorylase b kinase gamma catalytic chain, skeletal muscle/heart isoform	Tyrosine-protein kinase Srms	Serine/threonine-protein kinase SBK1	Serine/threonine-protein kinase D1	Cyclin-dependent kinase 17	Receptor-interacting serine/threonine-protein kinase 4	Serine/threonine-protein kinase pim-3	Phosphatidylinositol 4-phosphate 3-kinase C2 domain-containing subunit gamma	Cyclin-dependent kinase 15	Ribosomal protein S6 kinase alpha-1	STE20-like serine/threonine-protein kinase	Serine/threonine-protein kinase PAK 4	Serine/threonine-protein kinase RIO2
NUAK family SNF1-like kinase 2	Cyclin-dependent kinase 16	Serine/threonine-protein kinase 10	Serine/threonine-protein kinase PAK 1	Serine/threonine-protein kinase 32A	Serine/threonine-protein kinase PAK 5	Serine/threonine-protein kinase PLK4	cAMP-dependent protein kinase catalytic subunit beta	cGMP-dependent protein kinase 2	Membrane-associated tyrosine- and threonine-specific cdc2-inhibitory kinase	SNF-related serine/threonine-protein kinase	RAF proto-oncogene serine/threonine-protein kinase	Serine/threonine-protein kinase PLK1	Serine/threonine-protein kinase PLK2	Focal adhesion kinase 1	Serine/threonine-protein kinase 16	Serine/threonine-protein kinase RIO3	Serine/threonine-protein kinase PAK 2	Serine/threonine-protein kinase SIK1	Phosphatidylinositol 4-phosphate 3-kinase C2 domain-containing subunit beta	Proto-oncogene tyrosine-protein kinase ROS	Phosphatidylinositol 5-phosphate 4-kinase type-2 beta	Serine/threonine-protein kinase RIO1	Receptor-interacting serine/threonine-protein kinase 1	Serine/threonine-protein kinase PAK 3	Serine/threonine-protein kinase PLK3	Rho-associated protein kinase 2	Serine/threonine-protein kinase SIK2	Phosphatidylinositol 4-kinase beta	Serine/threonine-protein kinase N1	Serine/threonine-protein kinase 17A	Phosphatidylinositol 5-phosphate 4-kinase type-2 gamma	Serine/threonine-protein kinase PAK 6	Proto-oncogene tyrosine-protein kinase receptor Ret	Serine/threonine-protein kinase PRP4 homolog	Uncharacterized serine/threonine-protein kinase SBK3	Receptor-interacting serine/threonine-protein kinase 2	Serine/threonine-protein kinase OSR1	Serine/threonine-protein kinase Sgk3	Serine/threonine-protein kinase N2	Phosphorylase b kinase gamma catalytic chain, skeletal muscle/heart isoform	Tyrosine-protein kinase Srms	Serine/threonine-protein kinase SBK1	Serine/threonine-protein kinase D1	Cyclin-dependent kinase 17	Receptor-interacting serine/threonine-protein kinase 4	Serine/threonine-protein kinase pim-3	Phosphatidylinositol 4-phosphate 3-kinase C2 domain-containing subunit gamma	Cyclin-dependent kinase 15	Ribosomal protein S6 kinase alpha-1	STE20-like serine/threonine-protein kinase	Serine/threonine-protein kinase PAK 4	Serine/threonine-protein kinase RIO2
Serine/threonine-protein kinase OSR1	Cyclin-dependent kinase 16	Serine/threonine-protein kinase 10	Serine/threonine-protein kinase PAK 1	Serine/threonine-protein kinase 32A	Serine/threonine-protein kinase PAK 5	Serine/threonine-protein kinase PLK4	cAMP-dependent protein kinase catalytic subunit beta	cGMP-dependent protein kinase 2	Membrane-associated tyrosine- and threonine-specific cdc2-inhibitory kinase	SNF-related serine/threonine-protein kinase	RAF proto-oncogene serine/threonine-protein kinase	Serine/threonine-protein kinase PLK1	Serine/threonine-protein kinase PLK2	Focal adhesion kinase 1	Serine/threonine-protein kinase 16	Serine/threonine-protein kinase RIO3	Serine/threonine-protein kinase PAK 2	Serine/threonine-protein kinase SIK1	Phosphatidylinositol 4-phosphate 3-kinase C2 domain-containing subunit beta	Proto-oncogene tyrosine-protein kinase ROS	Phosphatidylinositol 5-phosphate 4-kinase type-2 beta	Serine/threonine-protein kinase RIO1	Receptor-interacting serine/threonine-protein kinase 1	Serine/threonine-protein kinase PAK 3	Serine/threonine-protein kinase PLK3	Rho-associated protein kinase 2	Serine/threonine-protein kinase SIK2	Phosphatidylinositol 4-kinase beta	Serine/threonine-protein kinase N1	Serine/threonine-protein kinase 17A	Phosphatidylinositol 5-phosphate 4-kinase type-2 gamma	Serine/threonine-protein kinase PAK 6	Proto-oncogene tyrosine-protein kinase receptor Ret	Serine/threonine-protein kinase PRP4 homolog	Uncharacterized serine/threonine-protein kinase SBK3	Receptor-interacting serine/threonine-protein kinase 2	Serine/threonine-protein kinase Sgk3	Serine/threonine-protein kinase N2	Phosphorylase b kinase gamma catalytic chain, skeletal muscle/heart isoform	Tyrosine-protein kinase Srms	Serine/threonine-protein kinase SBK1	Serine/threonine-protein kinase D1	Cyclin-dependent kinase 17	Receptor-interacting serine/threonine-protein kinase 4	Serine/threonine-protein kinase pim-3	Phosphatidylinositol 4-phosphate 3-kinase C2 domain-containing subunit gamma	Cyclin-dependent kinase 15	Ribosomal protein S6 kinase alpha-1	STE20-like serine/threonine-protein kinase	Serine/threonine-protein kinase PAK 4	Serine/threonine-protein kinase RIO2
Serine/threonine-protein kinase PAK 1	Cyclin-dependent kinase 16	Serine/threonine-protein kinase 10	Serine/threonine-protein kinase 32A	Serine/threonine-protein kinase PAK 5	Serine/threonine-protein kinase PLK4	cAMP-dependent protein kinase catalytic subunit beta	cGMP-dependent protein kinase 2	Membrane-associated tyrosine- and threonine-specific cdc2-inhibitory kinase	SNF-related serine/threonine-protein kinase	RAF proto-oncogene serine/threonine-protein kinase	Serine/threonine-protein kinase PLK1	Serine/threonine-protein kinase PLK2	Focal adhesion kinase 1	Serine/threonine-protein kinase 16	Serine/threonine-protein kinase RIO3	Serine/threonine-protein kinase PAK 2	Serine/threonine-protein kinase SIK1	Phosphatidylinositol 4-phosphate 3-kinase C2 domain-containing subunit beta	Proto-oncogene tyrosine-protein kinase ROS	Phosphatidylinositol 5-phosphate 4-kinase type-2 beta	Serine/threonine-protein kinase RIO1	Receptor-interacting serine/threonine-protein kinase 1	Serine/threonine-protein kinase PAK 3	Serine/threonine-protein kinase PLK3	Rho-associated protein kinase 2	Serine/threonine-protein kinase SIK2	Phosphatidylinositol 4-kinase beta	Serine/threonine-protein kinase N1	Serine/threonine-protein kinase 17A	Phosphatidylinositol 5-phosphate 4-kinase type-2 gamma	Serine/threonine-protein kinase PAK 6	Proto-oncogene tyrosine-protein kinase receptor Ret	Serine/threonine-protein kinase PRP4 homolog	Uncharacterized serine/threonine-protein kinase SBK3	Receptor-interacting serine/threonine-protein kinase 2	Serine/threonine-protein kinase Sgk3	Serine/threonine-protein kinase N2	Phosphorylase b kinase gamma catalytic chain, skeletal muscle/heart isoform	Tyrosine-protein kinase Srms	Serine/threonine-protein kinase SBK1	Serine/threonine-protein kinase D1	Cyclin-dependent kinase 17	Receptor-interacting serine/threonine-protein kinase 4	Serine/threonine-protein kinase pim-3	Phosphatidylinositol 4-phosphate 3-kinase C2 domain-containing subunit gamma	Cyclin-dependent kinase 15	Ribosomal protein S6 kinase alpha-1	STE20-like serine/threonine-protein kinase	Serine/threonine-protein kinase PAK 4	Serine/threonine-protein kinase RIO2
Serine/threonine-protein kinase PAK 2	Cyclin-dependent kinase 16	Serine/threonine-protein kinase 10	Serine/threonine-protein kinase 32A	Serine/threonine-protein kinase PAK 5	Serine/threonine-protein kinase PLK4	cAMP-dependent protein kinase catalytic subunit beta	cGMP-dependent protein kinase 2	Membrane-associated tyrosine- and threonine-specific cdc2-inhibitory kinase	SNF-related serine/threonine-protein kinase	RAF proto-oncogene serine/threonine-protein kinase	Serine/threonine-protein kinase PLK1	Serine/threonine-protein kinase PLK2	Focal adhesion kinase 1	Serine/threonine-protein kinase 16	Serine/threonine-protein kinase RIO3	Serine/threonine-protein kinase SIK1	Phosphatidylinositol 4-phosphate 3-kinase C2 domain-containing subunit beta	Proto-oncogene tyrosine-protein kinase ROS	Phosphatidylinositol 5-phosphate 4-kinase type-2 beta	Serine/threonine-protein kinase RIO1	Receptor-interacting serine/threonine-protein kinase 1	Serine/threonine-protein kinase PAK 3	Serine/threonine-protein kinase PLK3	Rho-associated protein kinase 2	Serine/threonine-protein kinase SIK2	Phosphatidylinositol 4-kinase beta	Serine/threonine-protein kinase N1	Serine/threonine-protein kinase 17A	Phosphatidylinositol 5-phosphate 4-kinase type-2 gamma	Serine/threonine-protein kinase PAK 6	Proto-oncogene tyrosine-protein kinase receptor Ret	Serine/threonine-protein kinase PRP4 homolog	Uncharacterized serine/threonine-protein kinase SBK3	Receptor-interacting serine/threonine-protein kinase 2	Serine/threonine-protein kinase Sgk3	Serine/threonine-protein kinase N2	Phosphorylase b kinase gamma catalytic chain, skeletal muscle/heart isoform	Tyrosine-protein kinase Srms	Serine/threonine-protein kinase SBK1	Serine/threonine-protein kinase D1	Cyclin-dependent kinase 17	Receptor-interacting serine/threonine-protein kinase 4	Serine/threonine-protein kinase pim-3	Phosphatidylinositol 4-phosphate 3-kinase C2 domain-containing subunit gamma	Cyclin-dependent kinase 15	Ribosomal protein S6 kinase alpha-1	STE20-like serine/threonine-protein kinase	Serine/threonine-protein kinase PAK 4	Serine/threonine-protein kinase RIO2
Serine/threonine-protein kinase PAK 3	Cyclin-dependent kinase 16	Serine/threonine-protein kinase 10	Serine/threonine-protein kinase 32A	Serine/threonine-protein kinase PAK 5	Serine/threonine-protein kinase PLK4	cAMP-dependent protein kinase catalytic subunit beta	cGMP-dependent protein kinase 2	Membrane-associated tyrosine- and threonine-specific cdc2-inhibitory kinase	SNF-related serine/threonine-protein kinase	RAF proto-oncogene serine/threonine-protein kinase	Serine/threonine-protein kinase PLK1	Serine/threonine-protein kinase PLK2	Focal adhesion kinase 1	Serine/threonine-protein kinase 16	Serine/threonine-protein kinase RIO3	Serine/threonine-protein kinase SIK1	Phosphatidylinositol 4-phosphate 3-kinase C2 domain-containing subunit beta	Proto-oncogene tyrosine-protein kinase ROS	Phosphatidylinositol 5-phosphate 4-kinase type-2 beta	Serine/threonine-protein kinase RIO1	Receptor-interacting serine/threonine-protein kinase 1	Serine/threonine-protein kinase PLK3	Rho-associated protein kinase 2	Serine/threonine-protein kinase SIK2	Phosphatidylinositol 4-kinase beta	Serine/threonine-protein kinase N1	Serine/threonine-protein kinase 17A	Phosphatidylinositol 5-phosphate 4-kinase type-2 gamma	Serine/threonine-protein kinase PAK 6	Proto-oncogene tyrosine-protein kinase receptor Ret	Serine/threonine-protein kinase PRP4 homolog	Uncharacterized serine/threonine-protein kinase SBK3	Receptor-interacting serine/threonine-protein kinase 2	Serine/threonine-protein kinase Sgk3	Serine/threonine-protein kinase N2	Phosphorylase b kinase gamma catalytic chain, skeletal muscle/heart isoform	Tyrosine-protein kinase Srms	Serine/threonine-protein kinase SBK1	Serine/threonine-protein kinase D1	Cyclin-dependent kinase 17	Receptor-interacting serine/threonine-protein kinase 4	Serine/threonine-protein kinase pim-3	Phosphatidylinositol 4-phosphate 3-kinase C2 domain-containing subunit gamma	Cyclin-dependent kinase 15	Ribosomal protein S6 kinase alpha-1	STE20-like serine/threonine-protein kinase	Serine/threonine-protein kinase PAK 4	Serine/threonine-protein kinase RIO2
Serine/threonine-protein kinase PAK 4	Cyclin-dependent kinase 16	Serine/threonine-protein kinase 10	Serine/threonine-protein kinase 32A	Serine/threonine-protein kinase PAK 5	Serine/threonine-protein kinase PLK4	cAMP-dependent protein kinase catalytic subunit beta	cGMP-dependent protein kinase 2	Membrane-associated tyrosine- and threonine-specific cdc2-inhibitory kinase	SNF-related serine/threonine-protein kinase	RAF proto-oncogene serine/threonine-protein kinase	Serine/threonine-protein kinase PLK1	Serine/threonine-protein kinase PLK2	Focal adhesion kinase 1	Serine/threonine-protein kinase 16	Serine/threonine-protein kinase RIO3	Serine/threonine-protein kinase SIK1	Phosphatidylinositol 4-phosphate 3-kinase C2 domain-containing subunit beta	Proto-oncogene tyrosine-protein kinase ROS	Phosphatidylinositol 5-phosphate 4-kinase type-2 beta	Serine/threonine-protein kinase RIO1	Receptor-interacting serine/threonine-protein kinase 1	Serine/threonine-protein kinase PLK3	Rho-associated protein kinase 2	Serine/threonine-protein kinase SIK2	Phosphatidylinositol 4-kinase beta	Serine/threonine-protein kinase N1	Serine/threonine-protein kinase 17A	Phosphatidylinositol 5-phosphate 4-kinase type-2 gamma	Serine/threonine-protein kinase PAK 6	Proto-oncogene tyrosine-protein kinase receptor Ret	Serine/threonine-protein kinase PRP4 homolog	Uncharacterized serine/threonine-protein kinase SBK3	Receptor-interacting serine/threonine-protein kinase 2	Serine/threonine-protein kinase Sgk3	Serine/threonine-protein kinase N2	Phosphorylase b kinase gamma catalytic chain, skeletal muscle/heart isoform	Tyrosine-protein kinase Srms	Serine/threonine-protein kinase SBK1	Serine/threonine-protein kinase D1	Cyclin-dependent kinase 17	Receptor-interacting serine/threonine-protein kinase 4	Serine/threonine-protein kinase pim-3	Phosphatidylinositol 4-phosphate 3-kinase C2 domain-containing subunit gamma	Cyclin-dependent kinase 15	Ribosomal protein S6 kinase alpha-1	STE20-like serine/threonine-protein kinase	Serine/threonine-protein kinase RIO2
Serine/threonine-protein kinase PAK 6	Cyclin-dependent kinase 16	Serine/threonine-protein kinase 10	Serine/threonine-protein kinase 32A	Serine/threonine-protein kinase PAK 5	Serine/threonine-protein kinase PLK4	cAMP-dependent protein kinase catalytic subunit beta	cGMP-dependent protein kinase 2	Membrane-associated tyrosine- and threonine-specific cdc2-inhibitory kinase	SNF-related serine/threonine-protein kinase	RAF proto-oncogene serine/threonine-protein kinase	Serine/threonine-protein kinase PLK1	Serine/threonine-protein kinase PLK2	Focal adhesion kinase 1	Serine/threonine-protein kinase 16	Serine/threonine-protein kinase RIO3	Serine/threonine-protein kinase SIK1	Phosphatidylinositol 4-phosphate 3-kinase C2 domain-containing subunit beta	Proto-oncogene tyrosine-protein kinase ROS	Phosphatidylinositol 5-phosphate 4-kinase type-2 beta	Serine/threonine-protein kinase RIO1	Receptor-interacting serine/threonine-protein kinase 1	Serine/threonine-protein kinase PLK3	Rho-associated protein kinase 2	Serine/threonine-protein kinase SIK2	Phosphatidylinositol 4-kinase beta	Serine/threonine-protein kinase N1	Serine/threonine-protein kinase 17A	Phosphatidylinositol 5-phosphate 4-kinase type-2 gamma	Proto-oncogene tyrosine-protein kinase receptor Ret	Serine/threonine-protein kinase PRP4 homolog	Uncharacterized serine/threonine-protein kinase SBK3	Receptor-interacting serine/threonine-protein kinase 2	Serine/threonine-protein kinase Sgk3	Serine/threonine-protein kinase N2	Phosphorylase b kinase gamma catalytic chain, skeletal muscle/heart isoform	Tyrosine-protein kinase Srms	Serine/threonine-protein kinase SBK1	Serine/threonine-protein kinase D1	Cyclin-dependent kinase 17	Receptor-interacting serine/threonine-protein kinase 4	Serine/threonine-protein kinase pim-3	Phosphatidylinositol 4-phosphate 3-kinase C2 domain-containing subunit gamma	Cyclin-dependent kinase 15	Ribosomal protein S6 kinase alpha-1	STE20-like serine/threonine-protein kinase	Serine/threonine-protein kinase RIO2
Serine/threonine-protein kinase PAK 5	Cyclin-dependent kinase 16	Serine/threonine-protein kinase 10	Serine/threonine-protein kinase 32A	Serine/threonine-protein kinase PLK4	cAMP-dependent protein kinase catalytic subunit beta	cGMP-dependent protein kinase 2	Membrane-associated tyrosine- and threonine-specific cdc2-inhibitory kinase	SNF-related serine/threonine-protein kinase	RAF proto-oncogene serine/threonine-protein kinase	Serine/threonine-protein kinase PLK1	Serine/threonine-protein kinase PLK2	Focal adhesion kinase 1	Serine/threonine-protein kinase 16	Serine/threonine-protein kinase RIO3	Serine/threonine-protein kinase SIK1	Phosphatidylinositol 4-phosphate 3-kinase C2 domain-containing subunit beta	Proto-oncogene tyrosine-protein kinase ROS	Phosphatidylinositol 5-phosphate 4-kinase type-2 beta	Serine/threonine-protein kinase RIO1	Receptor-interacting serine/threonine-protein kinase 1	Serine/threonine-protein kinase PLK3	Rho-associated protein kinase 2	Serine/threonine-protein kinase SIK2	Phosphatidylinositol 4-kinase beta	Serine/threonine-protein kinase N1	Serine/threonine-protein kinase 17A	Phosphatidylinositol 5-phosphate 4-kinase type-2 gamma	Proto-oncogene tyrosine-protein kinase receptor Ret	Serine/threonine-protein kinase PRP4 homolog	Uncharacterized serine/threonine-protein kinase SBK3	Receptor-interacting serine/threonine-protein kinase 2	Serine/threonine-protein kinase Sgk3	Serine/threonine-protein kinase N2	Phosphorylase b kinase gamma catalytic chain, skeletal muscle/heart isoform	Tyrosine-protein kinase Srms	Serine/threonine-protein kinase SBK1	Serine/threonine-protein kinase D1	Cyclin-dependent kinase 17	Receptor-interacting serine/threonine-protein kinase 4	Serine/threonine-protein kinase pim-3	Phosphatidylinositol 4-phosphate 3-kinase C2 domain-containing subunit gamma	Cyclin-dependent kinase 15	Ribosomal protein S6 kinase alpha-1	STE20-like serine/threonine-protein kinase	Serine/threonine-protein kinase RIO2
Cyclin-dependent kinase 16	Serine/threonine-protein kinase 10	Serine/threonine-protein kinase 32A	Serine/threonine-protein kinase PLK4	cAMP-dependent protein kinase catalytic subunit beta	cGMP-dependent protein kinase 2	Membrane-associated tyrosine- and threonine-specific cdc2-inhibitory kinase	SNF-related serine/threonine-protein kinase	RAF proto-oncogene serine/threonine-protein kinase	Serine/threonine-protein kinase PLK1	Serine/threonine-protein kinase PLK2	Focal adhesion kinase 1	Serine/threonine-protein kinase 16	Serine/threonine-protein kinase RIO3	Serine/threonine-protein kinase SIK1	Phosphatidylinositol 4-phosphate 3-kinase C2 domain-containing subunit beta	Proto-oncogene tyrosine-protein kinase ROS	Phosphatidylinositol 5-phosphate 4-kinase type-2 beta	Serine/threonine-protein kinase RIO1	Receptor-interacting serine/threonine-protein kinase 1	Serine/threonine-protein kinase PLK3	Rho-associated protein kinase 2	Serine/threonine-protein kinase SIK2	Phosphatidylinositol 4-kinase beta	Serine/threonine-protein kinase N1	Serine/threonine-protein kinase 17A	Phosphatidylinositol 5-phosphate 4-kinase type-2 gamma	Proto-oncogene tyrosine-protein kinase receptor Ret	Serine/threonine-protein kinase PRP4 homolog	Uncharacterized serine/threonine-protein kinase SBK3	Receptor-interacting serine/threonine-protein kinase 2	Serine/threonine-protein kinase Sgk3	Serine/threonine-protein kinase N2	Phosphorylase b kinase gamma catalytic chain, skeletal muscle/heart isoform	Tyrosine-protein kinase Srms	Serine/threonine-protein kinase SBK1	Serine/threonine-protein kinase D1	Cyclin-dependent kinase 17	Receptor-interacting serine/threonine-protein kinase 4	Serine/threonine-protein kinase pim-3	Phosphatidylinositol 4-phosphate 3-kinase C2 domain-containing subunit gamma	Cyclin-dependent kinase 15	Ribosomal protein S6 kinase alpha-1	STE20-like serine/threonine-protein kinase	Serine/threonine-protein kinase RIO2
Cyclin-dependent kinase 17	Serine/threonine-protein kinase 10	Serine/threonine-protein kinase 32A	Serine/threonine-protein kinase PLK4	cAMP-dependent protein kinase catalytic subunit beta	cGMP-dependent protein kinase 2	Membrane-associated tyrosine- and threonine-specific cdc2-inhibitory kinase	SNF-related serine/threonine-protein kinase	RAF proto-oncogene serine/threonine-protein kinase	Serine/threonine-protein kinase PLK1	Serine/threonine-protein kinase PLK2	Focal adhesion kinase 1	Serine/threonine-protein kinase 16	Serine/threonine-protein kinase RIO3	Serine/threonine-protein kinase SIK1	Phosphatidylinositol 4-phosphate 3-kinase C2 domain-containing subunit beta	Proto-oncogene tyrosine-protein kinase ROS	Phosphatidylinositol 5-phosphate 4-kinase type-2 beta	Serine/threonine-protein kinase RIO1	Receptor-interacting serine/threonine-protein kinase 1	Serine/threonine-protein kinase PLK3	Rho-associated protein kinase 2	Serine/threonine-protein kinase SIK2	Phosphatidylinositol 4-kinase beta	Serine/threonine-protein kinase N1	Serine/threonine-protein kinase 17A	Phosphatidylinositol 5-phosphate 4-kinase type-2 gamma	Proto-oncogene tyrosine-protein kinase receptor Ret	Serine/threonine-protein kinase PRP4 homolog	Uncharacterized serine/threonine-protein kinase SBK3	Receptor-interacting serine/threonine-protein kinase 2	Serine/threonine-protein kinase Sgk3	Serine/threonine-protein kinase N2	Phosphorylase b kinase gamma catalytic chain, skeletal muscle/heart isoform	Tyrosine-protein kinase Srms	Serine/threonine-protein kinase SBK1	Serine/threonine-protein kinase D1	Receptor-interacting serine/threonine-protein kinase 4	Serine/threonine-protein kinase pim-3	Phosphatidylinositol 4-phosphate 3-kinase C2 domain-containing subunit gamma	Cyclin-dependent kinase 15	Ribosomal protein S6 kinase alpha-1	STE20-like serine/threonine-protein kinase	Serine/threonine-protein kinase RIO2
Cyclin-dependent kinase 15	Serine/threonine-protein kinase 10	Serine/threonine-protein kinase 32A	Serine/threonine-protein kinase PLK4	cAMP-dependent protein kinase catalytic subunit beta	cGMP-dependent protein kinase 2	Membrane-associated tyrosine- and threonine-specific cdc2-inhibitory kinase	SNF-related serine/threonine-protein kinase	RAF proto-oncogene serine/threonine-protein kinase	Serine/threonine-protein kinase PLK1	Serine/threonine-protein kinase PLK2	Focal adhesion kinase 1	Serine/threonine-protein kinase 16	Serine/threonine-protein kinase RIO3	Serine/threonine-protein kinase SIK1	Phosphatidylinositol 4-phosphate 3-kinase C2 domain-containing subunit beta	Proto-oncogene tyrosine-protein kinase ROS	Phosphatidylinositol 5-phosphate 4-kinase type-2 beta	Serine/threonine-protein kinase RIO1	Receptor-interacting serine/threonine-protein kinase 1	Serine/threonine-protein kinase PLK3	Rho-associated protein kinase 2	Serine/threonine-protein kinase SIK2	Phosphatidylinositol 4-kinase beta	Serine/threonine-protein kinase N1	Serine/threonine-protein kinase 17A	Phosphatidylinositol 5-phosphate 4-kinase type-2 gamma	Proto-oncogene tyrosine-protein kinase receptor Ret	Serine/threonine-protein kinase PRP4 homolog	Uncharacterized serine/threonine-protein kinase SBK3	Receptor-interacting serine/threonine-protein kinase 2	Serine/threonine-protein kinase Sgk3	Serine/threonine-protein kinase N2	Phosphorylase b kinase gamma catalytic chain, skeletal muscle/heart isoform	Tyrosine-protein kinase Srms	Serine/threonine-protein kinase SBK1	Serine/threonine-protein kinase D1	Receptor-interacting serine/threonine-protein kinase 4	Serine/threonine-protein kinase pim-3	Phosphatidylinositol 4-phosphate 3-kinase C2 domain-containing subunit gamma	Ribosomal protein S6 kinase alpha-1	STE20-like serine/threonine-protein kinase	Serine/threonine-protein kinase RIO2
Phosphorylase b kinase gamma catalytic chain, skeletal muscle/heart isoform	Serine/threonine-protein kinase 10	Serine/threonine-protein kinase 32A	Serine/threonine-protein kinase PLK4	cAMP-dependent protein kinase catalytic subunit beta	cGMP-dependent protein kinase 2	Membrane-associated tyrosine- and threonine-specific cdc2-inhibitory kinase	SNF-related serine/threonine-protein kinase	RAF proto-oncogene serine/threonine-protein kinase	Serine/threonine-protein kinase PLK1	Serine/threonine-protein kinase PLK2	Focal adhesion kinase 1	Serine/threonine-protein kinase 16	Serine/threonine-protein kinase RIO3	Serine/threonine-protein kinase SIK1	Phosphatidylinositol 4-phosphate 3-kinase C2 domain-containing subunit beta	Proto-oncogene tyrosine-protein kinase ROS	Phosphatidylinositol 5-phosphate 4-kinase type-2 beta	Serine/threonine-protein kinase RIO1	Receptor-interacting serine/threonine-protein kinase 1	Serine/threonine-protein kinase PLK3	Rho-associated protein kinase 2	Serine/threonine-protein kinase SIK2	Phosphatidylinositol 4-kinase beta	Serine/threonine-protein kinase N1	Serine/threonine-protein kinase 17A	Phosphatidylinositol 5-phosphate 4-kinase type-2 gamma	Proto-oncogene tyrosine-protein kinase receptor Ret	Serine/threonine-protein kinase PRP4 homolog	Uncharacterized serine/threonine-protein kinase SBK3	Receptor-interacting serine/threonine-protein kinase 2	Serine/threonine-protein kinase Sgk3	Serine/threonine-protein kinase N2	Tyrosine-protein kinase Srms	Serine/threonine-protein kinase SBK1	Serine/threonine-protein kinase D1	Receptor-interacting serine/threonine-protein kinase 4	Serine/threonine-protein kinase pim-3	Phosphatidylinositol 4-phosphate 3-kinase C2 domain-containing subunit gamma	Ribosomal protein S6 kinase alpha-1	STE20-like serine/threonine-protein kinase	Serine/threonine-protein kinase RIO2
Phosphatidylinositol 4-kinase beta	Serine/threonine-protein kinase 10	Serine/threonine-protein kinase 32A	Serine/threonine-protein kinase PLK4	cAMP-dependent protein kinase catalytic subunit beta	cGMP-dependent protein kinase 2	Membrane-associated tyrosine- and threonine-specific cdc2-inhibitory kinase	SNF-related serine/threonine-protein kinase	RAF proto-oncogene serine/threonine-protein kinase	Serine/threonine-protein kinase PLK1	Serine/threonine-protein kinase PLK2	Focal adhesion kinase 1	Serine/threonine-protein kinase 16	Serine/threonine-protein kinase RIO3	Serine/threonine-protein kinase SIK1	Phosphatidylinositol 4-phosphate 3-kinase C2 domain-containing subunit beta	Proto-oncogene tyrosine-protein kinase ROS	Phosphatidylinositol 5-phosphate 4-kinase type-2 beta	Serine/threonine-protein kinase RIO1	Receptor-interacting serine/threonine-protein kinase 1	Serine/threonine-protein kinase PLK3	Rho-associated protein kinase 2	Serine/threonine-protein kinase SIK2	Serine/threonine-protein kinase N1	Serine/threonine-protein kinase 17A	Phosphatidylinositol 5-phosphate 4-kinase type-2 gamma	Proto-oncogene tyrosine-protein kinase receptor Ret	Serine/threonine-protein kinase PRP4 homolog	Uncharacterized serine/threonine-protein kinase SBK3	Receptor-interacting serine/threonine-protein kinase 2	Serine/threonine-protein kinase Sgk3	Serine/threonine-protein kinase N2	Tyrosine-protein kinase Srms	Serine/threonine-protein kinase SBK1	Serine/threonine-protein kinase D1	Receptor-interacting serine/threonine-protein kinase 4	Serine/threonine-protein kinase pim-3	Phosphatidylinositol 4-phosphate 3-kinase C2 domain-containing subunit gamma	Ribosomal protein S6 kinase alpha-1	STE20-like serine/threonine-protein kinase	Serine/threonine-protein kinase RIO2
Phosphatidylinositol 4-phosphate 3-kinase C2 domain-containing subunit beta	Serine/threonine-protein kinase 10	Serine/threonine-protein kinase 32A	Serine/threonine-protein kinase PLK4	cAMP-dependent protein kinase catalytic subunit beta	cGMP-dependent protein kinase 2	Membrane-associated tyrosine- and threonine-specific cdc2-inhibitory kinase	SNF-related serine/threonine-protein kinase	RAF proto-oncogene serine/threonine-protein kinase	Serine/threonine-protein kinase PLK1	Serine/threonine-protein kinase PLK2	Focal adhesion kinase 1	Serine/threonine-protein kinase 16	Serine/threonine-protein kinase RIO3	Serine/threonine-protein kinase SIK1	Proto-oncogene tyrosine-protein kinase ROS	Phosphatidylinositol 5-phosphate 4-kinase type-2 beta	Serine/threonine-protein kinase RIO1	Receptor-interacting serine/threonine-protein kinase 1	Serine/threonine-protein kinase PLK3	Rho-associated protein kinase 2	Serine/threonine-protein kinase SIK2	Serine/threonine-protein kinase N1	Serine/threonine-protein kinase 17A	Phosphatidylinositol 5-phosphate 4-kinase type-2 gamma	Proto-oncogene tyrosine-protein kinase receptor Ret	Serine/threonine-protein kinase PRP4 homolog	Uncharacterized serine/threonine-protein kinase SBK3	Receptor-interacting serine/threonine-protein kinase 2	Serine/threonine-protein kinase Sgk3	Serine/threonine-protein kinase N2	Tyrosine-protein kinase Srms	Serine/threonine-protein kinase SBK1	Serine/threonine-protein kinase D1	Receptor-interacting serine/threonine-protein kinase 4	Serine/threonine-protein kinase pim-3	Phosphatidylinositol 4-phosphate 3-kinase C2 domain-containing subunit gamma	Ribosomal protein S6 kinase alpha-1	STE20-like serine/threonine-protein kinase	Serine/threonine-protein kinase RIO2
Phosphatidylinositol 4-phosphate 3-kinase C2 domain-containing subunit gamma	Serine/threonine-protein kinase 10	Serine/threonine-protein kinase 32A	Serine/threonine-protein kinase PLK4	cAMP-dependent protein kinase catalytic subunit beta	cGMP-dependent protein kinase 2	Membrane-associated tyrosine- and threonine-specific cdc2-inhibitory kinase	SNF-related serine/threonine-protein kinase	RAF proto-oncogene serine/threonine-protein kinase	Serine/threonine-protein kinase PLK1	Serine/threonine-protein kinase PLK2	Focal adhesion kinase 1	Serine/threonine-protein kinase 16	Serine/threonine-protein kinase RIO3	Serine/threonine-protein kinase SIK1	Proto-oncogene tyrosine-protein kinase ROS	Phosphatidylinositol 5-phosphate 4-kinase type-2 beta	Serine/threonine-protein kinase RIO1	Receptor-interacting serine/threonine-protein kinase 1	Serine/threonine-protein kinase PLK3	Rho-associated protein kinase 2	Serine/threonine-protein kinase SIK2	Serine/threonine-protein kinase N1	Serine/threonine-protein kinase 17A	Phosphatidylinositol 5-phosphate 4-kinase type-2 gamma	Proto-oncogene tyrosine-protein kinase receptor Ret	Serine/threonine-protein kinase PRP4 homolog	Uncharacterized serine/threonine-protein kinase SBK3	Receptor-interacting serine/threonine-protein kinase 2	Serine/threonine-protein kinase Sgk3	Serine/threonine-protein kinase N2	Tyrosine-protein kinase Srms	Serine/threonine-protein kinase SBK1	Serine/threonine-protein kinase D1	Receptor-interacting serine/threonine-protein kinase 4	Serine/threonine-protein kinase pim-3	Ribosomal protein S6 kinase alpha-1	STE20-like serine/threonine-protein kinase	Serine/threonine-protein kinase RIO2
Serine/threonine-protein kinase pim-3	Serine/threonine-protein kinase 10	Serine/threonine-protein kinase 32A	Serine/threonine-protein kinase PLK4	cAMP-dependent protein kinase catalytic subunit beta	cGMP-dependent protein kinase 2	Membrane-associated tyrosine- and threonine-specific cdc2-inhibitory kinase	SNF-related serine/threonine-protein kinase	RAF proto-oncogene serine/threonine-protein kinase	Serine/threonine-protein kinase PLK1	Serine/threonine-protein kinase PLK2	Focal adhesion kinase 1	Serine/threonine-protein kinase 16	Serine/threonine-protein kinase RIO3	Serine/threonine-protein kinase SIK1	Proto-oncogene tyrosine-protein kinase ROS	Phosphatidylinositol 5-phosphate 4-kinase type-2 beta	Serine/threonine-protein kinase RIO1	Receptor-interacting serine/threonine-protein kinase 1	Serine/threonine-protein kinase PLK3	Rho-associated protein kinase 2	Serine/threonine-protein kinase SIK2	Serine/threonine-protein kinase N1	Serine/threonine-protein kinase 17A	Phosphatidylinositol 5-phosphate 4-kinase type-2 gamma	Proto-oncogene tyrosine-protein kinase receptor Ret	Serine/threonine-protein kinase PRP4 homolog	Uncharacterized serine/threonine-protein kinase SBK3	Receptor-interacting serine/threonine-protein kinase 2	Serine/threonine-protein kinase Sgk3	Serine/threonine-protein kinase N2	Tyrosine-protein kinase Srms	Serine/threonine-protein kinase SBK1	Serine/threonine-protein kinase D1	Receptor-interacting serine/threonine-protein kinase 4	Ribosomal protein S6 kinase alpha-1	STE20-like serine/threonine-protein kinase	Serine/threonine-protein kinase RIO2
Phosphatidylinositol 5-phosphate 4-kinase type-2 beta	Serine/threonine-protein kinase 10	Serine/threonine-protein kinase 32A	Serine/threonine-protein kinase PLK4	cAMP-dependent protein kinase catalytic subunit beta	cGMP-dependent protein kinase 2	Membrane-associated tyrosine- and threonine-specific cdc2-inhibitory kinase	SNF-related serine/threonine-protein kinase	RAF proto-oncogene serine/threonine-protein kinase	Serine/threonine-protein kinase PLK1	Serine/threonine-protein kinase PLK2	Focal adhesion kinase 1	Serine/threonine-protein kinase 16	Serine/threonine-protein kinase RIO3	Serine/threonine-protein kinase SIK1	Proto-oncogene tyrosine-protein kinase ROS	Serine/threonine-protein kinase RIO1	Receptor-interacting serine/threonine-protein kinase 1	Serine/threonine-protein kinase PLK3	Rho-associated protein kinase 2	Serine/threonine-protein kinase SIK2	Serine/threonine-protein kinase N1	Serine/threonine-protein kinase 17A	Phosphatidylinositol 5-phosphate 4-kinase type-2 gamma	Proto-oncogene tyrosine-protein kinase receptor Ret	Serine/threonine-protein kinase PRP4 homolog	Uncharacterized serine/threonine-protein kinase SBK3	Receptor-interacting serine/threonine-protein kinase 2	Serine/threonine-protein kinase Sgk3	Serine/threonine-protein kinase N2	Tyrosine-protein kinase Srms	Serine/threonine-protein kinase SBK1	Serine/threonine-protein kinase D1	Receptor-interacting serine/threonine-protein kinase 4	Ribosomal protein S6 kinase alpha-1	STE20-like serine/threonine-protein kinase	Serine/threonine-protein kinase RIO2
Phosphatidylinositol 5-phosphate 4-kinase type-2 gamma	Serine/threonine-protein kinase 10	Serine/threonine-protein kinase 32A	Serine/threonine-protein kinase PLK4	cAMP-dependent protein kinase catalytic subunit beta	cGMP-dependent protein kinase 2	Membrane-associated tyrosine- and threonine-specific cdc2-inhibitory kinase	SNF-related serine/threonine-protein kinase	RAF proto-oncogene serine/threonine-protein kinase	Serine/threonine-protein kinase PLK1	Serine/threonine-protein kinase PLK2	Focal adhesion kinase 1	Serine/threonine-protein kinase 16	Serine/threonine-protein kinase RIO3	Serine/threonine-protein kinase SIK1	Proto-oncogene tyrosine-protein kinase ROS	Serine/threonine-protein kinase RIO1	Receptor-interacting serine/threonine-protein kinase 1	Serine/threonine-protein kinase PLK3	Rho-associated protein kinase 2	Serine/threonine-protein kinase SIK2	Serine/threonine-protein kinase N1	Serine/threonine-protein kinase 17A	Proto-oncogene tyrosine-protein kinase receptor Ret	Serine/threonine-protein kinase PRP4 homolog	Uncharacterized serine/threonine-protein kinase SBK3	Receptor-interacting serine/threonine-protein kinase 2	Serine/threonine-protein kinase Sgk3	Serine/threonine-protein kinase N2	Tyrosine-protein kinase Srms	Serine/threonine-protein kinase SBK1	Serine/threonine-protein kinase D1	Receptor-interacting serine/threonine-protein kinase 4	Ribosomal protein S6 kinase alpha-1	STE20-like serine/threonine-protein kinase	Serine/threonine-protein kinase RIO2
Membrane-associated tyrosine- and threonine-specific cdc2-inhibitory kinase	Serine/threonine-protein kinase 10	Serine/threonine-protein kinase 32A	Serine/threonine-protein kinase PLK4	cAMP-dependent protein kinase catalytic subunit beta	cGMP-dependent protein kinase 2	SNF-related serine/threonine-protein kinase	RAF proto-oncogene serine/threonine-protein kinase	Serine/threonine-protein kinase PLK1	Serine/threonine-protein kinase PLK2	Focal adhesion kinase 1	Serine/threonine-protein kinase 16	Serine/threonine-protein kinase RIO3	Serine/threonine-protein kinase SIK1	Proto-oncogene tyrosine-protein kinase ROS	Serine/threonine-protein kinase RIO1	Receptor-interacting serine/threonine-protein kinase 1	Serine/threonine-protein kinase PLK3	Rho-associated protein kinase 2	Serine/threonine-protein kinase SIK2	Serine/threonine-protein kinase N1	Serine/threonine-protein kinase 17A	Proto-oncogene tyrosine-protein kinase receptor Ret	Serine/threonine-protein kinase PRP4 homolog	Uncharacterized serine/threonine-protein kinase SBK3	Receptor-interacting serine/threonine-protein kinase 2	Serine/threonine-protein kinase Sgk3	Serine/threonine-protein kinase N2	Tyrosine-protein kinase Srms	Serine/threonine-protein kinase SBK1	Serine/threonine-protein kinase D1	Receptor-interacting serine/threonine-protein kinase 4	Ribosomal protein S6 kinase alpha-1	STE20-like serine/threonine-protein kinase	Serine/threonine-protein kinase RIO2
Serine/threonine-protein kinase N1	Serine/threonine-protein kinase 10	Serine/threonine-protein kinase 32A	Serine/threonine-protein kinase PLK4	cAMP-dependent protein kinase catalytic subunit beta	cGMP-dependent protein kinase 2	SNF-related serine/threonine-protein kinase	RAF proto-oncogene serine/threonine-protein kinase	Serine/threonine-protein kinase PLK1	Serine/threonine-protein kinase PLK2	Focal adhesion kinase 1	Serine/threonine-protein kinase 16	Serine/threonine-protein kinase RIO3	Serine/threonine-protein kinase SIK1	Proto-oncogene tyrosine-protein kinase ROS	Serine/threonine-protein kinase RIO1	Receptor-interacting serine/threonine-protein kinase 1	Serine/threonine-protein kinase PLK3	Rho-associated protein kinase 2	Serine/threonine-protein kinase SIK2	Serine/threonine-protein kinase 17A	Proto-oncogene tyrosine-protein kinase receptor Ret	Serine/threonine-protein kinase PRP4 homolog	Uncharacterized serine/threonine-protein kinase SBK3	Receptor-interacting serine/threonine-protein kinase 2	Serine/threonine-protein kinase Sgk3	Serine/threonine-protein kinase N2	Tyrosine-protein kinase Srms	Serine/threonine-protein kinase SBK1	Serine/threonine-protein kinase D1	Receptor-interacting serine/threonine-protein kinase 4	Ribosomal protein S6 kinase alpha-1	STE20-like serine/threonine-protein kinase	Serine/threonine-protein kinase RIO2
Serine/threonine-protein kinase N2	Serine/threonine-protein kinase 10	Serine/threonine-protein kinase 32A	Serine/threonine-protein kinase PLK4	cAMP-dependent protein kinase catalytic subunit beta	cGMP-dependent protein kinase 2	SNF-related serine/threonine-protein kinase	RAF proto-oncogene serine/threonine-protein kinase	Serine/threonine-protein kinase PLK1	Serine/threonine-protein kinase PLK2	Focal adhesion kinase 1	Serine/threonine-protein kinase 16	Serine/threonine-protein kinase RIO3	Serine/threonine-protein kinase SIK1	Proto-oncogene tyrosine-protein kinase ROS	Serine/threonine-protein kinase RIO1	Receptor-interacting serine/threonine-protein kinase 1	Serine/threonine-protein kinase PLK3	Rho-associated protein kinase 2	Serine/threonine-protein kinase SIK2	Serine/threonine-protein kinase 17A	Proto-oncogene tyrosine-protein kinase receptor Ret	Serine/threonine-protein kinase PRP4 homolog	Uncharacterized serine/threonine-protein kinase SBK3	Receptor-interacting serine/threonine-protein kinase 2	Serine/threonine-protein kinase Sgk3	Tyrosine-protein kinase Srms	Serine/threonine-protein kinase SBK1	Serine/threonine-protein kinase D1	Receptor-interacting serine/threonine-protein kinase 4	Ribosomal protein S6 kinase alpha-1	STE20-like serine/threonine-protein kinase	Serine/threonine-protein kinase RIO2
Serine/threonine-protein kinase PLK1	Serine/threonine-protein kinase 10	Serine/threonine-protein kinase 32A	Serine/threonine-protein kinase PLK4	cAMP-dependent protein kinase catalytic subunit beta	cGMP-dependent protein kinase 2	SNF-related serine/threonine-protein kinase	RAF proto-oncogene serine/threonine-protein kinase	Serine/threonine-protein kinase PLK2	Focal adhesion kinase 1	Serine/threonine-protein kinase 16	Serine/threonine-protein kinase RIO3	Serine/threonine-protein kinase SIK1	Proto-oncogene tyrosine-protein kinase ROS	Serine/threonine-protein kinase RIO1	Receptor-interacting serine/threonine-protein kinase 1	Serine/threonine-protein kinase PLK3	Rho-associated protein kinase 2	Serine/threonine-protein kinase SIK2	Serine/threonine-protein kinase 17A	Proto-oncogene tyrosine-protein kinase receptor Ret	Serine/threonine-protein kinase PRP4 homolog	Uncharacterized serine/threonine-protein kinase SBK3	Receptor-interacting serine/threonine-protein kinase 2	Serine/threonine-protein kinase Sgk3	Tyrosine-protein kinase Srms	Serine/threonine-protein kinase SBK1	Serine/threonine-protein kinase D1	Receptor-interacting serine/threonine-protein kinase 4	Ribosomal protein S6 kinase alpha-1	STE20-like serine/threonine-protein kinase	Serine/threonine-protein kinase RIO2
Serine/threonine-protein kinase PLK2	Serine/threonine-protein kinase 10	Serine/threonine-protein kinase 32A	Serine/threonine-protein kinase PLK4	cAMP-dependent protein kinase catalytic subunit beta	cGMP-dependent protein kinase 2	SNF-related serine/threonine-protein kinase	RAF proto-oncogene serine/threonine-protein kinase	Focal adhesion kinase 1	Serine/threonine-protein kinase 16	Serine/threonine-protein kinase RIO3	Serine/threonine-protein kinase SIK1	Proto-oncogene tyrosine-protein kinase ROS	Serine/threonine-protein kinase RIO1	Receptor-interacting serine/threonine-protein kinase 1	Serine/threonine-protein kinase PLK3	Rho-associated protein kinase 2	Serine/threonine-protein kinase SIK2	Serine/threonine-protein kinase 17A	Proto-oncogene tyrosine-protein kinase receptor Ret	Serine/threonine-protein kinase PRP4 homolog	Uncharacterized serine/threonine-protein kinase SBK3	Receptor-interacting serine/threonine-protein kinase 2	Serine/threonine-protein kinase Sgk3	Tyrosine-protein kinase Srms	Serine/threonine-protein kinase SBK1	Serine/threonine-protein kinase D1	Receptor-interacting serine/threonine-protein kinase 4	Ribosomal protein S6 kinase alpha-1	STE20-like serine/threonine-protein kinase	Serine/threonine-protein kinase RIO2
Serine/threonine-protein kinase PLK3	Serine/threonine-protein kinase 10	Serine/threonine-protein kinase 32A	Serine/threonine-protein kinase PLK4	cAMP-dependent protein kinase catalytic subunit beta	cGMP-dependent protein kinase 2	SNF-related serine/threonine-protein kinase	RAF proto-oncogene serine/threonine-protein kinase	Focal adhesion kinase 1	Serine/threonine-protein kinase 16	Serine/threonine-protein kinase RIO3	Serine/threonine-protein kinase SIK1	Proto-oncogene tyrosine-protein kinase ROS	Serine/threonine-protein kinase RIO1	Receptor-interacting serine/threonine-protein kinase 1	Rho-associated protein kinase 2	Serine/threonine-protein kinase SIK2	Serine/threonine-protein kinase 17A	Proto-oncogene tyrosine-protein kinase receptor Ret	Serine/threonine-protein kinase PRP4 homolog	Uncharacterized serine/threonine-protein kinase SBK3	Receptor-interacting serine/threonine-protein kinase 2	Serine/threonine-protein kinase Sgk3	Tyrosine-protein kinase Srms	Serine/threonine-protein kinase SBK1	Serine/threonine-protein kinase D1	Receptor-interacting serine/threonine-protein kinase 4	Ribosomal protein S6 kinase alpha-1	STE20-like serine/threonine-protein kinase	Serine/threonine-protein kinase RIO2
Serine/threonine-protein kinase PLK4	Serine/threonine-protein kinase 10	Serine/threonine-protein kinase 32A	cAMP-dependent protein kinase catalytic subunit beta	cGMP-dependent protein kinase 2	SNF-related serine/threonine-protein kinase	RAF proto-oncogene serine/threonine-protein kinase	Focal adhesion kinase 1	Serine/threonine-protein kinase 16	Serine/threonine-protein kinase RIO3	Serine/threonine-protein kinase SIK1	Proto-oncogene tyrosine-protein kinase ROS	Serine/threonine-protein kinase RIO1	Receptor-interacting serine/threonine-protein kinase 1	Rho-associated protein kinase 2	Serine/threonine-protein kinase SIK2	Serine/threonine-protein kinase 17A	Proto-oncogene tyrosine-protein kinase receptor Ret	Serine/threonine-protein kinase PRP4 homolog	Uncharacterized serine/threonine-protein kinase SBK3	Receptor-interacting serine/threonine-protein kinase 2	Serine/threonine-protein kinase Sgk3	Tyrosine-protein kinase Srms	Serine/threonine-protein kinase SBK1	Serine/threonine-protein kinase D1	Receptor-interacting serine/threonine-protein kinase 4	Ribosomal protein S6 kinase alpha-1	STE20-like serine/threonine-protein kinase	Serine/threonine-protein kinase RIO2
cAMP-dependent protein kinase catalytic subunit beta	Serine/threonine-protein kinase 10	Serine/threonine-protein kinase 32A	cGMP-dependent protein kinase 2	SNF-related serine/threonine-protein kinase	RAF proto-oncogene serine/threonine-protein kinase	Focal adhesion kinase 1	Serine/threonine-protein kinase 16	Serine/threonine-protein kinase RIO3	Serine/threonine-protein kinase SIK1	Proto-oncogene tyrosine-protein kinase ROS	Serine/threonine-protein kinase RIO1	Receptor-interacting serine/threonine-protein kinase 1	Rho-associated protein kinase 2	Serine/threonine-protein kinase SIK2	Serine/threonine-protein kinase 17A	Proto-oncogene tyrosine-protein kinase receptor Ret	Serine/threonine-protein kinase PRP4 homolog	Uncharacterized serine/threonine-protein kinase SBK3	Receptor-interacting serine/threonine-protein kinase 2	Serine/threonine-protein kinase Sgk3	Tyrosine-protein kinase Srms	Serine/threonine-protein kinase SBK1	Serine/threonine-protein kinase D1	Receptor-interacting serine/threonine-protein kinase 4	Ribosomal protein S6 kinase alpha-1	STE20-like serine/threonine-protein kinase	Serine/threonine-protein kinase RIO2
Serine/threonine-protein kinase D1	Serine/threonine-protein kinase 10	Serine/threonine-protein kinase 32A	cGMP-dependent protein kinase 2	SNF-related serine/threonine-protein kinase	RAF proto-oncogene serine/threonine-protein kinase	Focal adhesion kinase 1	Serine/threonine-protein kinase 16	Serine/threonine-protein kinase RIO3	Serine/threonine-protein kinase SIK1	Proto-oncogene tyrosine-protein kinase ROS	Serine/threonine-protein kinase RIO1	Receptor-interacting serine/threonine-protein kinase 1	Rho-associated protein kinase 2	Serine/threonine-protein kinase SIK2	Serine/threonine-protein kinase 17A	Proto-oncogene tyrosine-protein kinase receptor Ret	Serine/threonine-protein kinase PRP4 homolog	Uncharacterized serine/threonine-protein kinase SBK3	Receptor-interacting serine/threonine-protein kinase 2	Serine/threonine-protein kinase Sgk3	Tyrosine-protein kinase Srms	Serine/threonine-protein kinase SBK1	Receptor-interacting serine/threonine-protein kinase 4	Ribosomal protein S6 kinase alpha-1	STE20-like serine/threonine-protein kinase	Serine/threonine-protein kinase RIO2
cGMP-dependent protein kinase 2	Serine/threonine-protein kinase 10	Serine/threonine-protein kinase 32A	SNF-related serine/threonine-protein kinase	RAF proto-oncogene serine/threonine-protein kinase	Focal adhesion kinase 1	Serine/threonine-protein kinase 16	Serine/threonine-protein kinase RIO3	Serine/threonine-protein kinase SIK1	Proto-oncogene tyrosine-protein kinase ROS	Serine/threonine-protein kinase RIO1	Receptor-interacting serine/threonine-protein kinase 1	Rho-associated protein kinase 2	Serine/threonine-protein kinase SIK2	Serine/threonine-protein kinase 17A	Proto-oncogene tyrosine-protein kinase receptor Ret	Serine/threonine-protein kinase PRP4 homolog	Uncharacterized serine/threonine-protein kinase SBK3	Receptor-interacting serine/threonine-protein kinase 2	Serine/threonine-protein kinase Sgk3	Tyrosine-protein kinase Srms	Serine/threonine-protein kinase SBK1	Receptor-interacting serine/threonine-protein kinase 4	Ribosomal protein S6 kinase alpha-1	STE20-like serine/threonine-protein kinase	Serine/threonine-protein kinase RIO2
Serine/threonine-protein kinase PRP4 homolog	Serine/threonine-protein kinase 10	Serine/threonine-protein kinase 32A	SNF-related serine/threonine-protein kinase	RAF proto-oncogene serine/threonine-protein kinase	Focal adhesion kinase 1	Serine/threonine-protein kinase 16	Serine/threonine-protein kinase RIO3	Serine/threonine-protein kinase SIK1	Proto-oncogene tyrosine-protein kinase ROS	Serine/threonine-protein kinase RIO1	Receptor-interacting serine/threonine-protein kinase 1	Rho-associated protein kinase 2	Serine/threonine-protein kinase SIK2	Serine/threonine-protein kinase 17A	Proto-oncogene tyrosine-protein kinase receptor Ret	Uncharacterized serine/threonine-protein kinase SBK3	Receptor-interacting serine/threonine-protein kinase 2	Serine/threonine-protein kinase Sgk3	Tyrosine-protein kinase Srms	Serine/threonine-protein kinase SBK1	Receptor-interacting serine/threonine-protein kinase 4	Ribosomal protein S6 kinase alpha-1	STE20-like serine/threonine-protein kinase	Serine/threonine-protein kinase RIO2
Focal adhesion kinase 1	Serine/threonine-protein kinase 10	Serine/threonine-protein kinase 32A	SNF-related serine/threonine-protein kinase	RAF proto-oncogene serine/threonine-protein kinase	Serine/threonine-protein kinase 16	Serine/threonine-protein kinase RIO3	Serine/threonine-protein kinase SIK1	Proto-oncogene tyrosine-protein kinase ROS	Serine/threonine-protein kinase RIO1	Receptor-interacting serine/threonine-protein kinase 1	Rho-associated protein kinase 2	Serine/threonine-protein kinase SIK2	Serine/threonine-protein kinase 17A	Proto-oncogene tyrosine-protein kinase receptor Ret	Uncharacterized serine/threonine-protein kinase SBK3	Receptor-interacting serine/threonine-protein kinase 2	Serine/threonine-protein kinase Sgk3	Tyrosine-protein kinase Srms	Serine/threonine-protein kinase SBK1	Receptor-interacting serine/threonine-protein kinase 4	Ribosomal protein S6 kinase alpha-1	STE20-like serine/threonine-protein kinase	Serine/threonine-protein kinase RIO2
RAF proto-oncogene serine/threonine-protein kinase	Serine/threonine-protein kinase 10	Serine/threonine-protein kinase 32A	SNF-related serine/threonine-protein kinase	Serine/threonine-protein kinase 16	Serine/threonine-protein kinase RIO3	Serine/threonine-protein kinase SIK1	Proto-oncogene tyrosine-protein kinase ROS	Serine/threonine-protein kinase RIO1	Receptor-interacting serine/threonine-protein kinase 1	Rho-associated protein kinase 2	Serine/threonine-protein kinase SIK2	Serine/threonine-protein kinase 17A	Proto-oncogene tyrosine-protein kinase receptor Ret	Uncharacterized serine/threonine-protein kinase SBK3	Receptor-interacting serine/threonine-protein kinase 2	Serine/threonine-protein kinase Sgk3	Tyrosine-protein kinase Srms	Serine/threonine-protein kinase SBK1	Receptor-interacting serine/threonine-protein kinase 4	Ribosomal protein S6 kinase alpha-1	STE20-like serine/threonine-protein kinase	Serine/threonine-protein kinase RIO2
Proto-oncogene tyrosine-protein kinase receptor Ret	Serine/threonine-protein kinase 10	Serine/threonine-protein kinase 32A	SNF-related serine/threonine-protein kinase	Serine/threonine-protein kinase 16	Serine/threonine-protein kinase RIO3	Serine/threonine-protein kinase SIK1	Proto-oncogene tyrosine-protein kinase ROS	Serine/threonine-protein kinase RIO1	Receptor-interacting serine/threonine-protein kinase 1	Rho-associated protein kinase 2	Serine/threonine-protein kinase SIK2	Serine/threonine-protein kinase 17A	Uncharacterized serine/threonine-protein kinase SBK3	Receptor-interacting serine/threonine-protein kinase 2	Serine/threonine-protein kinase Sgk3	Tyrosine-protein kinase Srms	Serine/threonine-protein kinase SBK1	Receptor-interacting serine/threonine-protein kinase 4	Ribosomal protein S6 kinase alpha-1	STE20-like serine/threonine-protein kinase	Serine/threonine-protein kinase RIO2
Serine/threonine-protein kinase RIO1	Serine/threonine-protein kinase 10	Serine/threonine-protein kinase 32A	SNF-related serine/threonine-protein kinase	Serine/threonine-protein kinase 16	Serine/threonine-protein kinase RIO3	Serine/threonine-protein kinase SIK1	Proto-oncogene tyrosine-protein kinase ROS	Receptor-interacting serine/threonine-protein kinase 1	Rho-associated protein kinase 2	Serine/threonine-protein kinase SIK2	Serine/threonine-protein kinase 17A	Uncharacterized serine/threonine-protein kinase SBK3	Receptor-interacting serine/threonine-protein kinase 2	Serine/threonine-protein kinase Sgk3	Tyrosine-protein kinase Srms	Serine/threonine-protein kinase SBK1	Receptor-interacting serine/threonine-protein kinase 4	Ribosomal protein S6 kinase alpha-1	STE20-like serine/threonine-protein kinase	Serine/threonine-protein kinase RIO2
Serine/threonine-protein kinase RIO2	Serine/threonine-protein kinase 10	Serine/threonine-protein kinase 32A	SNF-related serine/threonine-protein kinase	Serine/threonine-protein kinase 16	Serine/threonine-protein kinase RIO3	Serine/threonine-protein kinase SIK1	Proto-oncogene tyrosine-protein kinase ROS	Receptor-interacting serine/threonine-protein kinase 1	Rho-associated protein kinase 2	Serine/threonine-protein kinase SIK2	Serine/threonine-protein kinase 17A	Uncharacterized serine/threonine-protein kinase SBK3	Receptor-interacting serine/threonine-protein kinase 2	Serine/threonine-protein kinase Sgk3	Tyrosine-protein kinase Srms	Serine/threonine-protein kinase SBK1	Receptor-interacting serine/threonine-protein kinase 4	Ribosomal protein S6 kinase alpha-1	STE20-like serine/threonine-protein kinase
Serine/threonine-protein kinase RIO3	Serine/threonine-protein kinase 10	Serine/threonine-protein kinase 32A	SNF-related serine/threonine-protein kinase	Serine/threonine-protein kinase 16	Serine/threonine-protein kinase SIK1	Proto-oncogene tyrosine-protein kinase ROS	Receptor-interacting serine/threonine-protein kinase 1	Rho-associated protein kinase 2	Serine/threonine-protein kinase SIK2	Serine/threonine-protein kinase 17A	Uncharacterized serine/threonine-protein kinase SBK3	Receptor-interacting serine/threonine-protein kinase 2	Serine/threonine-protein kinase Sgk3	Tyrosine-protein kinase Srms	Serine/threonine-protein kinase SBK1	Receptor-interacting serine/threonine-protein kinase 4	Ribosomal protein S6 kinase alpha-1	STE20-like serine/threonine-protein kinase
Receptor-interacting serine/threonine-protein kinase 1	Serine/threonine-protein kinase 10	Serine/threonine-protein kinase 32A	SNF-related serine/threonine-protein kinase	Serine/threonine-protein kinase 16	Serine/threonine-protein kinase SIK1	Proto-oncogene tyrosine-protein kinase ROS	Rho-associated protein kinase 2	Serine/threonine-protein kinase SIK2	Serine/threonine-protein kinase 17A	Uncharacterized serine/threonine-protein kinase SBK3	Receptor-interacting serine/threonine-protein kinase 2	Serine/threonine-protein kinase Sgk3	Tyrosine-protein kinase Srms	Serine/threonine-protein kinase SBK1	Receptor-interacting serine/threonine-protein kinase 4	Ribosomal protein S6 kinase alpha-1	STE20-like serine/threonine-protein kinase
Receptor-interacting serine/threonine-protein kinase 2	Serine/threonine-protein kinase 10	Serine/threonine-protein kinase 32A	SNF-related serine/threonine-protein kinase	Serine/threonine-protein kinase 16	Serine/threonine-protein kinase SIK1	Proto-oncogene tyrosine-protein kinase ROS	Rho-associated protein kinase 2	Serine/threonine-protein kinase SIK2	Serine/threonine-protein kinase 17A	Uncharacterized serine/threonine-protein kinase SBK3	Serine/threonine-protein kinase Sgk3	Tyrosine-protein kinase Srms	Serine/threonine-protein kinase SBK1	Receptor-interacting serine/threonine-protein kinase 4	Ribosomal protein S6 kinase alpha-1	STE20-like serine/threonine-protein kinase
Receptor-interacting serine/threonine-protein kinase 4	Serine/threonine-protein kinase 10	Serine/threonine-protein kinase 32A	SNF-related serine/threonine-protein kinase	Serine/threonine-protein kinase 16	Serine/threonine-protein kinase SIK1	Proto-oncogene tyrosine-protein kinase ROS	Rho-associated protein kinase 2	Serine/threonine-protein kinase SIK2	Serine/threonine-protein kinase 17A	Uncharacterized serine/threonine-protein kinase SBK3	Serine/threonine-protein kinase Sgk3	Tyrosine-protein kinase Srms	Serine/threonine-protein kinase SBK1	Ribosomal protein S6 kinase alpha-1	STE20-like serine/threonine-protein kinase
Rho-associated protein kinase 2	Serine/threonine-protein kinase 10	Serine/threonine-protein kinase 32A	SNF-related serine/threonine-protein kinase	Serine/threonine-protein kinase 16	Serine/threonine-protein kinase SIK1	Proto-oncogene tyrosine-protein kinase ROS	Serine/threonine-protein kinase SIK2	Serine/threonine-protein kinase 17A	Uncharacterized serine/threonine-protein kinase SBK3	Serine/threonine-protein kinase Sgk3	Tyrosine-protein kinase Srms	Serine/threonine-protein kinase SBK1	Ribosomal protein S6 kinase alpha-1	STE20-like serine/threonine-protein kinase
Proto-oncogene tyrosine-protein kinase ROS	Serine/threonine-protein kinase 10	Serine/threonine-protein kinase 32A	SNF-related serine/threonine-protein kinase	Serine/threonine-protein kinase 16	Serine/threonine-protein kinase SIK1	Serine/threonine-protein kinase SIK2	Serine/threonine-protein kinase 17A	Uncharacterized serine/threonine-protein kinase SBK3	Serine/threonine-protein kinase Sgk3	Tyrosine-protein kinase Srms	Serine/threonine-protein kinase SBK1	Ribosomal protein S6 kinase alpha-1	STE20-like serine/threonine-protein kinase
Ribosomal protein S6 kinase alpha-1	Serine/threonine-protein kinase 10	Serine/threonine-protein kinase 32A	SNF-related serine/threonine-protein kinase	Serine/threonine-protein kinase 16	Serine/threonine-protein kinase SIK1	Serine/threonine-protein kinase SIK2	Serine/threonine-protein kinase 17A	Uncharacterized serine/threonine-protein kinase SBK3	Serine/threonine-protein kinase Sgk3	Tyrosine-protein kinase Srms	Serine/threonine-protein kinase SBK1	STE20-like serine/threonine-protein kinase
Serine/threonine-protein kinase SBK1	Serine/threonine-protein kinase 10	Serine/threonine-protein kinase 32A	SNF-related serine/threonine-protein kinase	Serine/threonine-protein kinase 16	Serine/threonine-protein kinase SIK1	Serine/threonine-protein kinase SIK2	Serine/threonine-protein kinase 17A	Uncharacterized serine/threonine-protein kinase SBK3	Serine/threonine-protein kinase Sgk3	Tyrosine-protein kinase Srms	STE20-like serine/threonine-protein kinase
Uncharacterized serine/threonine-protein kinase SBK3	Serine/threonine-protein kinase 10	Serine/threonine-protein kinase 32A	SNF-related serine/threonine-protein kinase	Serine/threonine-protein kinase 16	Serine/threonine-protein kinase SIK1	Serine/threonine-protein kinase SIK2	Serine/threonine-protein kinase 17A	Serine/threonine-protein kinase Sgk3	Tyrosine-protein kinase Srms	STE20-like serine/threonine-protein kinase
Serine/threonine-protein kinase Sgk3	Serine/threonine-protein kinase 10	Serine/threonine-protein kinase 32A	SNF-related serine/threonine-protein kinase	Serine/threonine-protein kinase 16	Serine/threonine-protein kinase SIK1	Serine/threonine-protein kinase SIK2	Serine/threonine-protein kinase 17A	Tyrosine-protein kinase Srms	STE20-like serine/threonine-protein kinase
Serine/threonine-protein kinase SIK1	Serine/threonine-protein kinase 10	Serine/threonine-protein kinase 32A	SNF-related serine/threonine-protein kinase	Serine/threonine-protein kinase 16	Serine/threonine-protein kinase SIK2	Serine/threonine-protein kinase 17A	Tyrosine-protein kinase Srms	STE20-like serine/threonine-protein kinase
Serine/threonine-protein kinase SIK2	Serine/threonine-protein kinase 10	Serine/threonine-protein kinase 32A	SNF-related serine/threonine-protein kinase	Serine/threonine-protein kinase 16	Serine/threonine-protein kinase 17A	Tyrosine-protein kinase Srms	STE20-like serine/threonine-protein kinase
STE20-like serine/threonine-protein kinase	Serine/threonine-protein kinase 10	Serine/threonine-protein kinase 32A	SNF-related serine/threonine-protein kinase	Serine/threonine-protein kinase 16	Serine/threonine-protein kinase 17A	Tyrosine-protein kinase Srms
SNF-related serine/threonine-protein kinase	Serine/threonine-protein kinase 10	Serine/threonine-protein kinase 32A	Serine/threonine-protein kinase 16	Serine/threonine-protein kinase 17A	Tyrosine-protein kinase Srms
Tyrosine-protein kinase Srms	Serine/threonine-protein kinase 10	Serine/threonine-protein kinase 32A	Serine/threonine-protein kinase 16	Serine/threonine-protein kinase 17A
Serine/threonine-protein kinase 10	Serine/threonine-protein kinase 32A	Serine/threonine-protein kinase 16	Serine/threonine-protein kinase 17A
Serine/threonine-protein kinase 16	Serine/threonine-protein kinase 32A	Serine/threonine-protein kinase 17A
Serine/threonine-protein kinase 17A	Serine/threonine-protein kinase 32A
Serine/threonine-protein kinase 32A
Vitamin K-dependent gamma-carboxylase	Vitamin K epoxide reductase complex subunit 1-like protein 1	Vitamin K epoxide reductase complex subunit 1	Osteocalcin	Vitamin K-dependent protein C	Vitamin K-dependent protein S	Coagulation factor IX
Vitamin K epoxide reductase complex subunit 1	Vitamin K epoxide reductase complex subunit 1-like protein 1	Osteocalcin	Vitamin K-dependent protein C	Vitamin K-dependent protein S	Coagulation factor IX
Vitamin K epoxide reductase complex subunit 1-like protein 1	Osteocalcin	Vitamin K-dependent protein C	Vitamin K-dependent protein S	Coagulation factor IX
Coagulation factor IX	Osteocalcin	Vitamin K-dependent protein C	Vitamin K-dependent protein S
Vitamin K-dependent protein C	Osteocalcin	Vitamin K-dependent protein S
Vitamin K-dependent protein S	Osteocalcin
Osteocalcin
Exotoxin A	Poly [ADP-ribose] polymerase 1	ADP-ribosyl cyclase/cyclic ADP-ribose hydrolase 2
Poly [ADP-ribose] polymerase 1	ADP-ribosyl cyclase/cyclic ADP-ribose hydrolase 2
ADP-ribosyl cyclase/cyclic ADP-ribose hydrolase 2
DNA (cytosine-5)-methyltransferase 1	DNA (cytosine-5)-methyltransferase 3A	DNA (cytosine-5)-methyltransferase 3B
DNA (cytosine-5)-methyltransferase 3A	DNA (cytosine-5)-methyltransferase 3B
DNA (cytosine-5)-methyltransferase 3B
Oxygen-insensitive NADPH nitroreductase
Aldehyde dehydrogenase, mitochondrial
Glutamate receptor ionotropic, NMDA 2C	Glutamate receptor ionotropic, NMDA 3B
Glutamate receptor ionotropic, NMDA 3B
Cytochrome P450 11B2, mitochondrial	Voltage-dependent calcium channel subunit alpha-2/delta-4	Voltage-dependent R-type calcium channel subunit alpha-1E	Voltage-dependent calcium channel subunit alpha-2/delta-1	Voltage-dependent calcium channel gamma-5 subunit	Voltage-dependent calcium channel gamma-2 subunit	Polyprenol reductase	Voltage-dependent calcium channel gamma-7 subunit	Voltage-dependent calcium channel gamma-4 subunit	Voltage-dependent calcium channel subunit alpha-2/delta-2	Voltage-dependent calcium channel gamma-6 subunit	Voltage-dependent calcium channel gamma-8 subunit	Voltage-dependent calcium channel gamma-3 subunit
Polyprenol reductase	Voltage-dependent calcium channel subunit alpha-2/delta-4	Voltage-dependent R-type calcium channel subunit alpha-1E	Voltage-dependent calcium channel subunit alpha-2/delta-1	Voltage-dependent calcium channel gamma-5 subunit	Voltage-dependent calcium channel gamma-2 subunit	Voltage-dependent calcium channel gamma-7 subunit	Voltage-dependent calcium channel gamma-4 subunit	Voltage-dependent calcium channel subunit alpha-2/delta-2	Voltage-dependent calcium channel gamma-6 subunit	Voltage-dependent calcium channel gamma-8 subunit	Voltage-dependent calcium channel gamma-3 subunit
Voltage-dependent calcium channel gamma-2 subunit	Voltage-dependent calcium channel subunit alpha-2/delta-4	Voltage-dependent R-type calcium channel subunit alpha-1E	Voltage-dependent calcium channel subunit alpha-2/delta-1	Voltage-dependent calcium channel gamma-5 subunit	Voltage-dependent calcium channel gamma-7 subunit	Voltage-dependent calcium channel gamma-4 subunit	Voltage-dependent calcium channel subunit alpha-2/delta-2	Voltage-dependent calcium channel gamma-6 subunit	Voltage-dependent calcium channel gamma-8 subunit	Voltage-dependent calcium channel gamma-3 subunit
Voltage-dependent calcium channel gamma-3 subunit	Voltage-dependent calcium channel subunit alpha-2/delta-4	Voltage-dependent R-type calcium channel subunit alpha-1E	Voltage-dependent calcium channel subunit alpha-2/delta-1	Voltage-dependent calcium channel gamma-5 subunit	Voltage-dependent calcium channel gamma-7 subunit	Voltage-dependent calcium channel gamma-4 subunit	Voltage-dependent calcium channel subunit alpha-2/delta-2	Voltage-dependent calcium channel gamma-6 subunit	Voltage-dependent calcium channel gamma-8 subunit
Voltage-dependent calcium channel gamma-4 subunit	Voltage-dependent calcium channel subunit alpha-2/delta-4	Voltage-dependent R-type calcium channel subunit alpha-1E	Voltage-dependent calcium channel subunit alpha-2/delta-1	Voltage-dependent calcium channel gamma-5 subunit	Voltage-dependent calcium channel gamma-7 subunit	Voltage-dependent calcium channel subunit alpha-2/delta-2	Voltage-dependent calcium channel gamma-6 subunit	Voltage-dependent calcium channel gamma-8 subunit
Voltage-dependent calcium channel gamma-5 subunit	Voltage-dependent calcium channel subunit alpha-2/delta-4	Voltage-dependent R-type calcium channel subunit alpha-1E	Voltage-dependent calcium channel subunit alpha-2/delta-1	Voltage-dependent calcium channel gamma-7 subunit	Voltage-dependent calcium channel subunit alpha-2/delta-2	Voltage-dependent calcium channel gamma-6 subunit	Voltage-dependent calcium channel gamma-8 subunit
Voltage-dependent calcium channel gamma-6 subunit	Voltage-dependent calcium channel subunit alpha-2/delta-4	Voltage-dependent R-type calcium channel subunit alpha-1E	Voltage-dependent calcium channel subunit alpha-2/delta-1	Voltage-dependent calcium channel gamma-7 subunit	Voltage-dependent calcium channel subunit alpha-2/delta-2	Voltage-dependent calcium channel gamma-8 subunit
Voltage-dependent calcium channel gamma-7 subunit	Voltage-dependent calcium channel subunit alpha-2/delta-4	Voltage-dependent R-type calcium channel subunit alpha-1E	Voltage-dependent calcium channel subunit alpha-2/delta-1	Voltage-dependent calcium channel subunit alpha-2/delta-2	Voltage-dependent calcium channel gamma-8 subunit
Voltage-dependent calcium channel gamma-8 subunit	Voltage-dependent calcium channel subunit alpha-2/delta-4	Voltage-dependent R-type calcium channel subunit alpha-1E	Voltage-dependent calcium channel subunit alpha-2/delta-1	Voltage-dependent calcium channel subunit alpha-2/delta-2
Voltage-dependent calcium channel subunit alpha-2/delta-1	Voltage-dependent calcium channel subunit alpha-2/delta-4	Voltage-dependent R-type calcium channel subunit alpha-1E	Voltage-dependent calcium channel subunit alpha-2/delta-2
Voltage-dependent calcium channel subunit alpha-2/delta-2	Voltage-dependent calcium channel subunit alpha-2/delta-4	Voltage-dependent R-type calcium channel subunit alpha-1E
Voltage-dependent calcium channel subunit alpha-2/delta-4	Voltage-dependent R-type calcium channel subunit alpha-1E
Voltage-dependent R-type calcium channel subunit alpha-1E
Sodium/glucose cotransporter 2
Solute carrier family 22 member 4	Solute carrier family 22 member 5	Carnitine O-acetyltransferase	Peroxisomal carnitine O-octanoyltransferase	Carnitine O-palmitoyltransferase 1, liver isoform	Mitochondrial basic amino acids transporter	Mitochondrial carnitine/acylcarnitine carrier protein	Carnitine O-palmitoyltransferase 2, mitochondrial	Liver carboxylesterase 1
Solute carrier family 22 member 5	Carnitine O-acetyltransferase	Peroxisomal carnitine O-octanoyltransferase	Carnitine O-palmitoyltransferase 1, liver isoform	Mitochondrial basic amino acids transporter	Mitochondrial carnitine/acylcarnitine carrier protein	Carnitine O-palmitoyltransferase 2, mitochondrial	Liver carboxylesterase 1
Carnitine O-acetyltransferase	Peroxisomal carnitine O-octanoyltransferase	Carnitine O-palmitoyltransferase 1, liver isoform	Mitochondrial basic amino acids transporter	Mitochondrial carnitine/acylcarnitine carrier protein	Carnitine O-palmitoyltransferase 2, mitochondrial	Liver carboxylesterase 1
Mitochondrial basic amino acids transporter	Peroxisomal carnitine O-octanoyltransferase	Carnitine O-palmitoyltransferase 1, liver isoform	Mitochondrial carnitine/acylcarnitine carrier protein	Carnitine O-palmitoyltransferase 2, mitochondrial	Liver carboxylesterase 1
Mitochondrial carnitine/acylcarnitine carrier protein	Peroxisomal carnitine O-octanoyltransferase	Carnitine O-palmitoyltransferase 1, liver isoform	Carnitine O-palmitoyltransferase 2, mitochondrial	Liver carboxylesterase 1
Peroxisomal carnitine O-octanoyltransferase	Carnitine O-palmitoyltransferase 1, liver isoform	Carnitine O-palmitoyltransferase 2, mitochondrial	Liver carboxylesterase 1
Carnitine O-palmitoyltransferase 2, mitochondrial	Carnitine O-palmitoyltransferase 1, liver isoform	Liver carboxylesterase 1
Carnitine O-palmitoyltransferase 1, liver isoform	Liver carboxylesterase 1
Liver carboxylesterase 1
Solute carrier organic anion transporter family member 1B1	Solute carrier organic anion transporter family member 1B3
Solute carrier organic anion transporter family member 1B3
Fibroblast growth factor receptor 4	Fibroblast growth factor 1	Platelet factor 4	Fibroblast growth factor 19	Fibroblast growth factor 4	Hepatocyte growth factor
Fibroblast growth factor 4	Fibroblast growth factor 1	Platelet factor 4	Fibroblast growth factor 19	Hepatocyte growth factor
Fibroblast growth factor 19	Fibroblast growth factor 1	Platelet factor 4	Hepatocyte growth factor
Fibroblast growth factor 1	Platelet factor 4	Hepatocyte growth factor
Platelet factor 4	Hepatocyte growth factor
Hepatocyte growth factor
Cysteinyl leukotriene receptor 1
6-phosphogluconate dehydrogenase, decarboxylating
Retinol dehydrogenase 12	Retinal dehydrogenase 1	Retinol dehydrogenase 11	11-cis retinol dehydrogenase	Retinol dehydrogenase 13	Retinal dehydrogenase 2	Short-chain dehydrogenase/reductase 3	Retinol dehydrogenase 14	Lecithin retinol acyltransferase	Apolipoprotein D	Prostaglandin-H2 D-isomerase	Retinol dehydrogenase 8	All-trans-retinol 13,14-reductase	Dehydrogenase/reductase SDR family member 4	Aldehyde dehydrogenase family 1 member A3
Short-chain dehydrogenase/reductase 3	Retinal dehydrogenase 1	Retinol dehydrogenase 11	11-cis retinol dehydrogenase	Retinol dehydrogenase 13	Retinal dehydrogenase 2	Retinol dehydrogenase 14	Lecithin retinol acyltransferase	Apolipoprotein D	Prostaglandin-H2 D-isomerase	Retinol dehydrogenase 8	All-trans-retinol 13,14-reductase	Dehydrogenase/reductase SDR family member 4	Aldehyde dehydrogenase family 1 member A3
Aldehyde dehydrogenase family 1 member A3	Retinal dehydrogenase 1	Retinol dehydrogenase 11	11-cis retinol dehydrogenase	Retinol dehydrogenase 13	Retinal dehydrogenase 2	Retinol dehydrogenase 14	Lecithin retinol acyltransferase	Apolipoprotein D	Prostaglandin-H2 D-isomerase	Retinol dehydrogenase 8	All-trans-retinol 13,14-reductase	Dehydrogenase/reductase SDR family member 4
All-trans-retinol 13,14-reductase	Retinal dehydrogenase 1	Retinol dehydrogenase 11	11-cis retinol dehydrogenase	Retinol dehydrogenase 13	Retinal dehydrogenase 2	Retinol dehydrogenase 14	Lecithin retinol acyltransferase	Apolipoprotein D	Prostaglandin-H2 D-isomerase	Retinol dehydrogenase 8	Dehydrogenase/reductase SDR family member 4
Retinol dehydrogenase 11	Retinal dehydrogenase 1	11-cis retinol dehydrogenase	Retinol dehydrogenase 13	Retinal dehydrogenase 2	Retinol dehydrogenase 14	Lecithin retinol acyltransferase	Apolipoprotein D	Prostaglandin-H2 D-isomerase	Retinol dehydrogenase 8	Dehydrogenase/reductase SDR family member 4
Dehydrogenase/reductase SDR family member 4	Retinal dehydrogenase 1	11-cis retinol dehydrogenase	Retinol dehydrogenase 13	Retinal dehydrogenase 2	Retinol dehydrogenase 14	Lecithin retinol acyltransferase	Apolipoprotein D	Prostaglandin-H2 D-isomerase	Retinol dehydrogenase 8
Retinol dehydrogenase 14	Retinal dehydrogenase 1	11-cis retinol dehydrogenase	Retinol dehydrogenase 13	Retinal dehydrogenase 2	Lecithin retinol acyltransferase	Apolipoprotein D	Prostaglandin-H2 D-isomerase	Retinol dehydrogenase 8
Retinol dehydrogenase 8	Retinal dehydrogenase 1	11-cis retinol dehydrogenase	Retinol dehydrogenase 13	Retinal dehydrogenase 2	Lecithin retinol acyltransferase	Apolipoprotein D	Prostaglandin-H2 D-isomerase
Lecithin retinol acyltransferase	Retinal dehydrogenase 1	11-cis retinol dehydrogenase	Retinol dehydrogenase 13	Retinal dehydrogenase 2	Apolipoprotein D	Prostaglandin-H2 D-isomerase
11-cis retinol dehydrogenase	Retinal dehydrogenase 1	Retinol dehydrogenase 13	Retinal dehydrogenase 2	Apolipoprotein D	Prostaglandin-H2 D-isomerase
Retinol dehydrogenase 13	Retinal dehydrogenase 1	Retinal dehydrogenase 2	Apolipoprotein D	Prostaglandin-H2 D-isomerase
Retinal dehydrogenase 2	Retinal dehydrogenase 1	Apolipoprotein D	Prostaglandin-H2 D-isomerase
Retinal dehydrogenase 1	Apolipoprotein D	Prostaglandin-H2 D-isomerase
Apolipoprotein D	Prostaglandin-H2 D-isomerase
Prostaglandin-H2 D-isomerase
Apoptosis regulator Bcl-2	Thrombomodulin	Cystic fibrosis transmembrane conductance regulator	Fatty acid-binding protein, intestinal	Protein S100-A7	Platelet glycoprotein Ib alpha chain
Thrombomodulin	Cystic fibrosis transmembrane conductance regulator	Fatty acid-binding protein, intestinal	Protein S100-A7	Platelet glycoprotein Ib alpha chain
Fatty acid-binding protein, intestinal	Cystic fibrosis transmembrane conductance regulator	Protein S100-A7	Platelet glycoprotein Ib alpha chain
Cystic fibrosis transmembrane conductance regulator	Protein S100-A7	Platelet glycoprotein Ib alpha chain
Platelet glycoprotein Ib alpha chain	Protein S100-A7
Protein S100-A7
Prostaglandin E synthase 3
cAMP and cAMP-inhibited cGMP 3',5'-cyclic phosphodiesterase 10A	Calcipressin-1
Calcipressin-1
```
