## Supplementary Graph Data for "COVIDrugNet: a network-based web tool to investigate the drugs currently in clinical trial to contrast COVID-19": target_projection.cyjs (part 1 of 16)

```
{
  "data": [],
  "directed": false,
  "multigraph": false,
  "elements": {
    "nodes": [
      {
        "data": {
          "Gene": "GSTA2",
          "ID": "P09210",
          "PDBID": "2VCT",
          "Organism": "Humans",
          "Protein Class": "Enzyme",
          "Protein Family": "Transferase",
          "Cellular Location": "Cytoplasm",
          "STRING Interaction Partners": [
            "GSTA1",
            "GSTA5",
            "NFE2L2"
          ],
          "Diseases": [],
          "Drugs": [
            "Chloroquine",
            "Glutathione",
            "Vitamin E",
            "Clofibrate",
            "Etacrynic acid",
            "Busulfan",
            "Azathioprine",
            "alpha-Tocopherol succinate",
            "D-alpha-Tocopherol acetate",
            "Glutathione disulfide"
          ],
          "drugbank_url": "https://www.drugbank.ca/polypeptides/P09210",
          "Name": "Glutathione S-transferase A2",
          "structure": "https://cdn.rcsb.org/images/structures/vc/2vct/2vct_assembly-1.jpeg",
          "kind": "Target",
          "Degree": 45,
          "Closeness Centrality": 0.29450954950975655,
          "Betweenness Centrality": 0.0013605567656267644,
          "Eigenvector Centrality": 7.856000673470791e-06,
          "Clustering Coefficient": 0.803030303030303,
          "VoteRank Score": 555,
          "fill_color": "#12EAEA",
          "line_color": "#0EBEBE",
          "id": "Glutathione S-transferase A2",
          "value": "Glutathione S-transferase A2",
          "name": "Glutathione S-transferase A2"
        }
      },
      {
        "data": {
          "Gene": "TNF",
          "ID": "P01375",
          "PDBID": "Not Available",
          "Organism": "Humans",
          "Protein Class": "Secreted protein",
          "Protein Family": "Not Available",
          "Cellular Location": "Cell membrane",
          "STRING Interaction Partners": [
            "MAP3K7",
            "IKBKG",
            "TNFRSF1B",
            "TNFRSF1A",
            "RIPK1",
            "TRAF2",
            "IKBKB",
            "TAB2",
            "TRADD",
            "IL10"
          ],
          "Diseases": [
            "Hypertensive disease",
            "Lung diseases",
            "Cardiomyopathies",
            "Cardiomyopathies, Primary",
            "Myocardial Diseases, Secondary",
            "Adenocarcinoma",
            "Anxiety Disorders",
            "Liver diseases",
            "Liver neoplasms",
            "nervous system disorder",
            "Retinal Diseases",
            "Dermatologic disorders",
            "Mammary Neoplasms",
            "Infection",
            "Colorectal Neoplasms",
            "Lung Neoplasms",
            "Vascular Diseases",
            "Sarcoma",
            "Stomach Neoplasms",
            "Chlamydia Infections",
            "Colonic Neoplasms",
            "Respiratory Tract Diseases",
            "Arthritis, Infectious",
            "Drug Eruptions",
            "Arthritis, Bacterial",
            "Cardiomyopathy, Dilated",
            "Coxsackievirus Infections",
            "Drug Allergy",
            "Hypersensitivity",
            "Alcoholic Liver Diseases",
            "Placenta Disorders",
            "Pleural effusion disorder",
            "Soft Tissue Neoplasms",
            "Mitochondrial Myopathies",
            "Cardiovirus Infections",
            "Spondylarthropathies",
            "Heart valve disease",
            "Diabetic Neuropathies",
            "Lung Diseases, Fungal",
            "Cochlear Diseases",
            "Bacterial Infections",
            "Brain Neoplasms",
            "Carcinoma",
            "Cytomegalovirus Infections",
            "HIV Infections",
            "Immunologic Deficiency Syndromes",
            "Immune System Diseases",
            "Kidney Diseases",
            "Metabolic Diseases",
            "Mycobacterium Infections",
            "Respiratory Syncytial Virus Infections",
            "Virus Diseases",
            "Malignant neoplasm of mouth",
            "Intervertebral disc disorder",
            "Dyslipidemias",
            "Neuropathy",
            "Neurodegenerative Disorders",
            "Inflammatory disorder",
            "Chronic Kidney Diseases",
            "Secondary Neoplasm",
            "Arthropathy",
            "Psychotic Disorders",
            "Hematologic Neoplasms",
            "Collagen Diseases",
            "Lung Diseases, Interstitial",
            "Meningococcal Infections",
            "Mycoplasma Infections",
            "Prostatic Neoplasms",
            "Salmonella infections",
            "Uterine Fibroids",
            "Peripheral Nervous System Diseases",
            "Intestinal Diseases",
            "Peripheral Neuropathy",
            "Encephalopathies",
            "Caffeine related disorders",
            "Extrinsic allergic alveolitis",
            "Disorder of eye",
            "Gastrointestinal Diseases",
            "Mycosis Fungoides",
            "Myeloproliferative disease",
            "Respiration Disorders",
            "Spinal Cord Diseases",
            "Stomach Diseases",
            "Thyroid Diseases",
            "Urinary tract infection",
            "Polyendocrinopathies, Autoimmune",
            "Chronic liver disease",
            "Granulomatous disorder",
            "Infectious Lung Disorder",
            "Malignant neoplasm of soft tissue",
            "Sarcoma of soft tissue",
            "Airway Obstruction",
            "Blood Coagulation Disorders",
            "Bone Marrow Diseases",
            "CNS disorder",
            "Shigella Infections",
            "Enterovirus Infections",
            "Pneumococcal Infections",
            "Precancerous Conditions",
            "Signs and Symptoms, Respiratory",
            "Epstein-Barr Virus Infections",
            "Disorder of tendon",
            "Congenital heart disease",
            "Parkinsonian Disorders",
            "Hantavirus Infections",
            "Infection of ear",
            "Chronic inflammatory disorder",
            "Eosinophilic disorder",
            "Connective Tissue Diseases",
            "Drug abuse",
            "Endocrine System Diseases",
            "Endometrial Neoplasms",
            "Chronic granulomatous disease",
            "HTLV-I Infections",
            "Disruptive, Impulse Control, and Conduct Disorders",
            "Laryngeal Diseases",
            "Malabsorption Syndrome",
            "Nephrotic Syndrome",
            "Parasitic Diseases",
            "Respiratory Tract Infections",
            "Retroviridae Infections",
            "Spinal Diseases",
            "Temporomandibular Joint Disorders",
            "Tracheal Diseases",
            "Upper Respiratory Infections",
            "Meningitis, Bacterial",
            "Lipid Metabolism Disorders",
            "Prion Diseases",
            "Lesion of brain",
            "Neurologic Symptoms",
            "Lung Diseases, Obstructive",
            "Hereditary Autoinflammatory Diseases",
            "Adenoma",
            "Adenovirus Infections",
            "Adrenal Cortex Diseases",
            "Pneumonia, Bacterial",
            "Behavioral Symptoms",
            "Metabolic Bone Disorder",
            "Brain Diseases",
            "Breast Diseases",
            "Carotid Artery Diseases",
            "Central Nervous System Infection",
            "Cerebrovascular Disorders",
            "Congenital chromosomal disease",
            "Compartment syndromes",
            "Dermatomycoses",
            "Eating Disorders",
            "Endocardial Cushion Defects",
            "Eye Infection",
            "Head and Neck Neoplasms",
            "Congenital Heart Defects",
            "Atrial Septal Defects",
            "Hematological Disease",
            "Herpesviridae Infections",
            "Ileal Diseases",
            "Neonatal disorder",
            "Polycystic Kidney Diseases",
            "Diseases of mitral valve",
            "Musculoskeletal Diseases",
            "Mycoses",
            "Neural Tube Defects",
            "Nocardia Infections",
            "Disorder of the optic nerve",
            "orbit (eye disorders)",
            "Pituitary Diseases",
            "Pleural Diseases",
            "Pregnancy Complications",
            "Pseudomonas Infections",
            "Rectal Neoplasms",
            "Rotavirus Infections",
            "Superinfection",
            "Thalassemia",
            "Trophoblastic Neoplasms",
            "Viral hepatitis",
            "Yersinia infections",
            "Peripheral Vascular Diseases",
            "Soft Tissue Infection",
            "Atrophic condition of skin",
            "Intracranial Hemorrhage",
            "Lichenoid Eruptions",
            "Intestinal infectious disease (disorder)",
            "Neuroendocrine Tumors",
            "Renal vascular disorder",
            "Secondary immune deficiency disorder",
            "Congenital neurologic anomalies",
            "Osteoporotic Fractures",
            "Pervasive Development Disorder",
            "Oropharyngeal disorders",
            "Oral infection",
            "Secondary malignant neoplasm of soft tissues",
            "Mitochondrial Diseases",
            "Sleep Disorders",
            "Pneumocystis Infections",
            "Adenoviral infections",
            "Tauopathies",
            "Disease due to Papilloma virus",
            "Invasive Fungal Infections",
            "Degenerative disorder",
            "Vitamin Deficiency",
            "Cystic Kidney Diseases",
            "Peroxisome biogenesis disorders",
            "Cerebral Small Vessel Diseases"
          ],
          "Drugs": [
            "Etanercept",
            "Adalimumab",
            "Infliximab",
            "Thalidomide",
            "Chloroquine",
            "Glucosamine",
            "Clenbuterol",
            "Pranlukast",
            "Amrinone",
            "SD118",
            "PN0621",
            "YSIL6",
            "OMS-103HP",
            "Afelimomab",
            "Talmapimod",
            "VX-702",
            "CRx-139",
            "Andrographolide",
            "CYT007-TNFQb",
            "Ethyl pyruvate",
            "AME-527",
            "PR-104",
            "Binimetinib",
            "Atiprimod",
            "Plinabulin",
            "Onercept",
            "Dexanabinol",
            "Certolizumab pegol",
            "Pomalidomide",
            "Golimumab",
            "Epinephrine",
            "Pseudoephedrine",
            "Dilmapimod",
            "Polaprezinc",
            "Foreskin fibroblast (neonatal)",
            "Foreskin keratinocyte (neonatal)",
            "Glycyrrhizic acid",
            "Bryostatin 1"
          ],
          "drugbank_url": "https://www.drugbank.ca/polypeptides/P01375",
          "Name": "Tumor necrosis factor",
          "structure": "https://cdn.rcsb.org/images/structures/ot/not available/not available_model-1.jpeg",
          "kind": "Target",
          "Degree": 12,
          "Closeness Centrality": 0.3343816115972313,
          "Betweenness Centrality": 0.005104837650337254,
          "Eigenvector Centrality": 0.00020370530003415674,
          "Clustering Coefficient": 0.45454545454545453,
          "VoteRank Score": 292,
          "fill_color": "#12EAEA",
          "line_color": "#0EBEBE",
          "id": "Tumor necrosis factor",
          "value": "Tumor necrosis factor",
          "name": "Tumor necrosis factor"
        }
      },
      {
        "data": {
          "Gene": "TLR9",
          "ID": "Q9NR96",
          "PDBID": "Not Available",
          "Organism": "Humans",
          "Protein Class": "Membrane receptor",
          "Protein Family": "Toll-like and Il-1 receptors",
          "Cellular Location": "Endoplasmic reticulum membrane",
          "STRING Interaction Partners": [
            "MYD88"
          ],
          "Diseases": [
            "Autoimmune Diseases",
            "Virus Diseases",
            "Inflammatory Bowel Diseases",
            "Herpes Simplex Infections",
            "Meningitis, Bacterial",
            "HIV Infections",
            "Infection",
            "Bacterial Infections",
            "B-Cell Lymphomas",
            "Carcinoma",
            "Diabetes Mellitus",
            "Hepatitis",
            "Kidney Diseases",
            "Lung Neoplasms",
            "Epstein-Barr Virus Infections",
            "Malignant neoplasm of mouth",
            "Secondary Neoplasm",
            "Immunologic Deficiency Syndromes",
            "Lymphoma",
            "Parasitic Diseases",
            "Periodontal Diseases",
            "Respiratory Syncytial Virus Infections",
            "Hematologic Neoplasms",
            "Mammary Neoplasms",
            "Acquired Immunodeficiency Syndrome",
            "Adenocarcinoma",
            "Adenovirus Infections",
            "Extrinsic allergic alveolitis",
            "Anxiety Disorders",
            "Brain Neoplasms",
            "Central Nervous System Infection",
            "Chlamydia Infections",
            "Enterovirus Infections",
            "Esophageal Neoplasms",
            "Disorder of eye",
            "Chronic granulomatous disease",
            "Hematological Disease",
            "Immune System Diseases",
            "Lung diseases",
            "Meningococcal Infections",
            "Mycobacterium Infections",
            "Mycosis Fungoides",
            "Disorder of the optic nerve",
            "Paranasal Sinus Disorder",
            "Poxviridae Infections",
            "Precancerous Conditions",
            "Prostatic Neoplasms",
            "Psychotic Disorders",
            "Sexually Transmitted Diseases",
            "Skin lesion",
            "Stomach Diseases",
            "Urinary tract infection",
            "Vascular Diseases",
            "Lung Diseases, Interstitial",
            "Lesion of brain",
            "Congenital infectious disease",
            "Complications of Diabetes Mellitus",
            "Neurodegenerative Disorders",
            "Cardiomyopathies",
            "Chronic inflammatory disorder",
            "Chronic Kidney Diseases",
            "MYELODYSPLASTIC SYNDROME"
          ],
          "Drugs": [
            "Chloroquine",
            "ISS-1018",
            "Golotimod",
            "CPG 10101",
            "Hydroxychloroquine"
          ],
          "drugbank_url": "https://www.drugbank.ca/polypeptides/Q9NR96",
          "Name": "Toll-like receptor 9",
          "structure": "https://cdn.rcsb.org/images/structures/ot/not available/not available_model-1.jpeg",
          "kind": "Target",
          "Degree": 7,
          "Closeness Centrality": 0.2486819765883299,
          "Betweenness Centrality": 0.0007284497867300969,
          "Eigenvector Centrality": 7.288257541673259e-07,
          "Clustering Coefficient": 0.7619047619047619,
          "VoteRank Score": 228,
          "fill_color": "#12EAEA",
          "line_color": "#0EBEBE",
          "id": "Toll-like receptor 9",
          "value": "Toll-like receptor 9",
          "name": "Toll-like receptor 9"
        }
      },
      {
        "data": {
          "Gene": "GST",
          "ID": "Q8MU52",
          "PDBID": "1OKT",
          "Organism": "Plasmodium falciparum",
          "Protein Class": "Enzyme",
          "Protein Family": "Transferase",
          "Cellular Location": "Not Available",
          "STRING Interaction Partners": [],
          "Diseases": [
            "Plasmodium falciparum"
          ],
          "Drugs": [
            "Formic acid",
            "S-Hexylglutathione",
            "Chloroquine"
          ],
          "drugbank_url": "https://www.drugbank.ca/polypeptides/Q8MU52",
          "Name": "Glutathione S-transferase",
          "structure": "https://cdn.rcsb.org/images/structures/ok/1okt/1okt_assembly-1.jpeg",
          "kind": "Target",
          "Degree": 6,
          "Closeness Centrality": 0.24861086364106416,
          "Betweenness Centrality": 0.0,
          "Eigenvector Centrality": 7.288100394764168e-07,
          "Clustering Coefficient": 1.0,
          "VoteRank Score": 44,
          "fill_color": "#12EAEA",
          "line_color": "#0EBEBE",
          "id": "Glutathione S-transferase",
          "value": "Glutathione S-transferase",
          "name": "Glutathione S-transferase"
        }
      },
      {
        "data": {
          "Gene": "HMGB1",
          "ID": "P09429",
          "PDBID": "6CIJ",
          "Organism": "Humans",
          "Protein Class": "Not Available",
          "Protein Family": "Not Available",
          "Cellular Location": "Nucleus",
          "STRING Interaction Partners": [
            "HMGB2",
            "TLR4",
            "AGER",
            "TLR2",
            "SMARCD1",
            "BECN1",
            "MAPK1",
            "TP53",
            "MYD88",
            "TLR1"
          ],
          "Diseases": [
            "Drug toxicity",
            "Adverse reaction to drug",
            "Autoimmune Diseases",
            "Diabetes Mellitus",
            "Inflammatory Bowel Diseases",
            "Cerebrovascular accident",
            "Secondary Neoplasm",
            "Virus Diseases",
            "Hypertensive disease",
            "Bacterial Infections",
            "Hepatitis",
            "Immune System Diseases",
            "Neurodegenerative Disorders",
            "nervous system disorder",
            "Skin lesion",
            "Inflammatory disorder",
            "Peripheral Nervous System Diseases",
            "Adenocarcinoma",
            "Carcinoma",
            "Esophageal Neoplasms",
            "Heart Diseases",
            "Kidney Diseases",
            "Lung diseases",
            "Peripheral Neuropathy",
            "Dermatologic disorders",
            "Peripheral Arterial Diseases",
            "Pneumonia, Bacterial",
            "Brain Diseases",
            "Cardiovascular Diseases",
            "Cognition Disorders",
            "Alcoholic Liver Diseases",
            "Pleural effusion disorder",
            "Prostatic Neoplasms",
            "Respiratory Syncytial Virus Infections",
            "B-Cell Lymphomas",
            "Complications of Diabetes Mellitus",
            "Neuropathy",
            "Chronic Kidney Diseases",
            "Infection",
            "Intellectual Disability",
            "Congenital Abnormality",
            "Brain Neoplasms",
            "CNS disorder",
            "Cerebrovascular Disorders",
            "Collagen Diseases",
            "Colonic Neoplasms",
            "Colorectal Neoplasms",
            "Drug abuse",
            "Enterovirus Infections",
            "Disorder of eye",
            "Herpes Simplex Infections",
            "Liver diseases",
            "Lung Neoplasms",
            "Lymphoma",
            "Disorder of the optic nerve",
            "Delirium, Dementia, Amnestic, Cognitive Disorders",
            "Respiration Disorders",
            "Uterine Fibroids",
            "Vascular Diseases",
            "Polyendocrinopathies, Autoimmune",
            "Encephalopathies",
            "Epstein-Barr Virus Infections",
            "Lower respiratory tract infection",
            "Disorder of tendon",
            "Intervertebral disc disorder",
            "Inflammatory disease of the central nervous system",
            "Congenital defects",
            "Neurologic Symptoms",
            "Gastrointestinal Stromal Tumors",
            "Dyslipidemias",
            "Leukoencephalopathy",
            "Disorder of middle ear",
            "Hematologic Neoplasms",
            "Bacterial oral infection",
            "Cardiomyopathies",
            "Chronic inflammatory disorder",
            "Eosinophilic disorder",
            "Drug Dependence",
            "Neoplasms, Intracranial",
            "MYELODYSPLASTIC SYNDROME",
            "Neurocognitive Disorders"
          ],
          "Drugs": [
            "Ethyl pyruvate",
            "Chloroquine"
          ],
          "drugbank_url": "https://www.drugbank.ca/polypeptides/P09429",
          "Name": "High mobility group protein B1",
          "structure": "https://cdn.rcsb.org/images/structures/ci/6cij/6cij_assembly-1.jpeg",
          "kind": "Target",
          "Degree": 6,
          "Closeness Centrality": 0.24861086364106416,
          "Betweenness Centrality": 0.0,
          "Eigenvector Centrality": 7.288100394764168e-07,
          "Clustering Coefficient": 1.0,
          "VoteRank Score": 0,
          "fill_color": "#12EAEA",
          "line_color": "#0EBEBE",
          "id": "High mobility group protein B1",
          "value": "High mobility group protein B1",
          "name": "High mobility group protein B1"
        }
      },
      {
        "data": {
          "Gene": "GSTM1",
          "ID": "P09488",
          "PDBID": "2F3M",
          "Organism": "Humans",
          "Protein Class": "Enzyme",
          "Protein Family": "Transferase",
          "Cellular Location": "Cytoplasm",
          "STRING Interaction Partners": [
            "CYP1A1",
            "GSTM2"
          ],
          "Diseases": [
            "Lung Neoplasms",
            "Colorectal Neoplasms",
            "Prostatic Neoplasms",
            "Autosome Abnormalities",
            "Chromosome Aberrations",
            "Drug Allergy",
            "Liver neoplasms",
            "Dermatologic disorders",
            "Amphetamine-Related Disorders",
            "Degenerative Diseases, Central Nervous System",
            "Degenerative Diseases, Spinal Cord",
            "Adenocarcinoma",
            "Esophageal Neoplasms",
            "Mammary Neoplasms",
            "Inflammatory Bowel Diseases",
            "Stomach Neoplasms",
            "Alcoholic Liver Diseases",
            "Lung diseases",
            "Chronic Kidney Diseases",
            "Kidney Diseases",
            "Mouth Neoplasms",
            "Skin lesion",
            "Cerebrovascular accident",
            "Virus Diseases",
            "Congenital Abnormality",
            "Anxiety Disorders",
            "Cardiovascular Diseases",
            "Colonic Neoplasms",
            "Drug Eruptions",
            "Diabetic Neuropathies",
            "Drug abuse",
            "Hematological Disease",
            "HIV Infections",
            "Liver diseases",
            "Temporomandibular Joint Disorders",
            "Encephalopathies",
            "Hematologic Neoplasms",
            "Abdominal Neoplasms",
            "Autoimmune Diseases",
            "Bone neoplasms",
            "Disorder of eye",
            "Head and Neck Neoplasms",
            "Hemoglobinopathies",
            "Immunologic Deficiency Syndromes",
            "Intestinal Neoplasms",
            "Laryngeal Diseases",
            "Neoplasms, Vascular Tissue",
            "Nephrotic Syndrome",
            "Occupational Diseases",
            "Disorder of the optic nerve",
            "Pancreatic Diseases",
            "Peripheral Neuropathy",
            "Pharyngeal Neoplasms",
            "Psychotic Disorders",
            "Rectal Neoplasms",
            "Respiration Disorders",
            "Respiratory Tract Diseases",
            "Retinal Diseases",
            "Signs and Symptoms, Respiratory",
            "Skin Neoplasms",
            "Testicular Neoplasms",
            "Thyroid Diseases",
            "Tracheal Diseases",
            "B-Cell Lymphomas",
            "Lower respiratory tract infection",
            "Migraine Disorders",
            "Lung Diseases, Interstitial",
            "Squamous Cell Neoplasms",
            "Congenital defects",
            "Alcohol-Induced Disorders",
            "Acute respiratory disease",
            "Neuropathy",
            "Mood Disorders",
            "Deficiency of transferase"
          ],
          "Drugs": [
            "Glutathione",
            "(9R,10R)-9-(S-glutathionyl)-10-hydroxy-9,10-dihydrophenanthrene",
            "Zinc trihydroxide",
            "S-(2,4-dinitrophenyl)glutathione",
            "5-fluorotryptophan",
            "(9S,10S)-9-(S-glutathionyl)-10-hydroxy-9,10-dihydrophenanthrene",
            "Busulfan",
            "Cisplatin",
            "Carboplatin",
            "Oxaliplatin",
            "Azathioprine",
            "Curcumin",
            "Acetaminophen",
            "Isosorbide mononitrate",
            "Chloroquine",
            "Glutathione disulfide"
          ],
          "drugbank_url": "https://www.drugbank.ca/polypeptides/P09488",
          "Name": "Glutathione S-transferase Mu 1",
          "structure": "https://cdn.rcsb.org/images/structures/f3/2f3m/2f3m_assembly-1.jpeg",
          "kind": "Target",
          "Degree": 45,
          "Closeness Centrality": 0.29450954950975655,
          "Betweenness Centrality": 0.0013605567656267644,
          "Eigenvector Centrality": 7.856000673470791e-06,
          "Clustering Coefficient": 0.803030303030303,
          "VoteRank Score": 552,
          "fill_color": "#12EAEA",
          "line_color": "#0EBEBE",
          "id": "Glutathione S-transferase Mu 1",
          "value": "Glutathione S-transferase Mu 1",
          "name": "Glutathione S-transferase Mu 1"
        }
      },
      {
        "data": {
          "Gene": "ACE2",
          "ID": "Q9BYF1",
          "PDBID": "6M18",
          "Organism": "Humans",
          "Protein Class": "Enzyme",
          "Protein Family": "Protease",
          "Cellular Location": "Secreted",
          "STRING Interaction Partners": [
            "AGT",
            "REN",
            "MME"
          ],
          "Diseases": [
            "Intellectual Disability",
            "Cardiovascular Diseases",
            "Kidney Diseases",
            "Chronic Kidney Diseases",
            "Infection",
            "Heart Diseases",
            "Vascular Diseases",
            "Liver diseases",
            "Dyslipidemias",
            "Cardiomyopathies",
            "Bacterial Infections",
            "Pneumonia, Bacterial",
            "Malignant Neoplasms",
            "Cerebrovascular Disorders",
            "Cognition Disorders",
            "Metabolic Diseases",
            "Nephrotic Syndrome",
            "Periodontal Diseases",
            "Prostatic Diseases",
            "Psychotic Disorders",
            "Retinal Diseases",
            "Skin lesion",
            "Virus Diseases",
            "Migraine Disorders",
            "Coronavirus Infections",
            "Renal glomerular disease",
            "Infectious Lung Disorder",
            "Primary malignant neoplasm",
            "Mammary Neoplasms"
          ],
          "Drugs": [
            "SPP1148",
            "N-(2-Aminoethyl)-1-aziridineethanamine",
            "Chloroquine",
            "Hydroxychloroquine"
          ],
          "drugbank_url": "https://www.drugbank.ca/polypeptides/Q9BYF1",
          "Name": "Angiotensin-converting enzyme 2",
          "structure": "https://cdn.rcsb.org/images/structures/m1/6m18/6m18_assembly-1.jpeg",
          "kind": "Target",
          "Degree": 7,
          "Closeness Centrality": 0.2486819765883299,
          "Betweenness Centrality": 0.0007284497867300969,
          "Eigenvector Centrality": 7.28825754167326e-07,
          "Clustering Coefficient": 0.7619047619047619,
          "VoteRank Score": 186,
          "fill_color": "#12EAEA",
          "line_color": "#0EBEBE",
          "id": "Angiotensin-converting enzyme 2",
          "value": "Angiotensin-converting enzyme 2",
          "name": "Angiotensin-converting enzyme 2"
        }
      },
      {
        "data": {
          "Gene": "ACE",
          "ID": "P12821",
          "PDBID": "5AM8",
          "Organism": "Humans",
          "Protein Class": "Enzyme",
          "Protein Family": "Protease",
          "Cellular Location": "Secreted",
          "STRING Interaction Partners": [
            "AGT",
            "REN",
            "KNG1"
          ],
          "Diseases": [
            "Meningococcal Infections",
            "Stomach Neoplasms",
            "Lung Neoplasms",
            "Prostatic Neoplasms",
            "Adenocarcinoma",
            "Drug Allergy",
            "Infant, Premature, Diseases",
            "Respiratory Tract Diseases",
            "Staphylococcal Infections",
            "Vascular Diseases",
            "Autoimmune Diseases",
            "Mental disorders",
            "Renal glomerular disease",
            "Inflammatory Bowel Diseases",
            "Respiration Disorders",
            "Carcinoma",
            "Liver diseases",
            "Urinary tract infection",
            "Virus Diseases",
            "Malignant neoplasm of mouth",
            "Disease of capillaries",
            "Renal vascular disorder",
            "Complications of Diabetes Mellitus",
            "Anxiety Disorders",
            "Hepatitis",
            "Malabsorption Syndrome",
            "Metabolic Diseases",
            "nervous system disorder",
            "Neuromuscular Diseases",
            "Peripheral Neuropathy",
            "Respiratory Syncytial Virus Infections",
            "Urologic Diseases",
            "Uterine Fibroids",
            "Lipid Metabolism Disorders",
            "Congenital defects",
            "Arteriopathic disease",
            "Mammary Neoplasms",
            "Secondary Neoplasm",
            "Peripheral Nervous System Diseases",
            "Bacterial Infections",
            "Bone neoplasms",
            "Carotid Artery Diseases",
            "CNS disorder",
            "Congenital chromosomal disease",
            "Colorectal Neoplasms",
            "Connective Tissue Diseases",
            "Diabetic Neuropathies",
            "Drug abuse",
            "Esophageal Neoplasms",
            "Congenital Heart Defects",
            "Heart valve disease",
            "HIV Infections",
            "Infection of kidney",
            "Intestinal Diseases",
            "Polycystic Kidney Diseases",
            "Alcoholic Liver Diseases",
            "Lymphoma",
            "Diseases of mitral valve",
            "Myopathy",
            "Musculoskeletal Diseases",
            "Mycoplasma Infections",
            "Myeloproliferative disease",
            "Disorder of the optic nerve",
            "Periodontal Diseases",
            "Pleural effusion disorder",
            "Myocardial Diseases, Secondary",
            "Dermatologic disorders",
            "Skin lesion",
            "Encephalopathies",
            "Atrophic condition of skin",
            "Congenital heart disease",
            "Caffeine related disorders",
            "Diabetic Polyneuropathies",
            "Complement deficiency disease",
            "Chronic liver disease",
            "Hematologic Neoplasms",
            "Cardiac defects",
            "Schizophrenia and related disorders",
            "Sleep Disorders",
            "Spondylarthropathies",
            "Autonomic nervous system disorders",
            "MYELODYSPLASTIC SYNDROME",
            "Nutrition Disorders"
          ],
          "Drugs": [
            "Perindopril",
            "Rescinnamine",
            "Epicaptopril",
            "N-acetyl-alpha-D-glucosamine",
            "Fosinopril",
            "Benazepril",
            "Captopril",
            "Enalapril",
            "Lisinopril",
            "Moexipril",
            "Quinapril",
            "Ramipril",
            "Trandolapril",
            "Omapatrilat",
            "Spirapril",
            "Cilazapril",
            "Candoxatril",
            "Temocapril",
            "Enalaprilat",
            "Zofenopril",
            "Cilazaprilat"
          ],
          "drugbank_url": "https://www.drugbank.ca/polypeptides/P12821",
          "Name": "Angiotensin-converting enzyme",
          "structure": "https://cdn.rcsb.org/images/structures/am/5am8/5am8_assembly-1.jpeg",
          "kind": "Target",
          "Degree": 4,
          "Closeness Centrality": 0.26014128969263955,
          "Betweenness Centrality": 0.0,
          "Eigenvector Centrality": 5.378845472289452e-06,
          "Clustering Coefficient": 1.0,
          "VoteRank Score": 197,
          "fill_color": "#12EAEA",
          "line_color": "#0EBEBE",
          "id": "Angiotensin-converting enzyme",
          "value": "Angiotensin-converting enzyme",
          "name": "Angiotensin-converting enzyme"
        }
      },
      {
        "data": {
          "Gene": "MMP2",
          "ID": "P08253",
          "PDBID": "1GXD",
          "Organism": "Humans",
          "Protein Class": "Enzyme",
          "Protein Family": "Protease",
          "Cellular Location": "Secreted",
          "STRING Interaction Partners": [
            "TIMP2",
            "DCN",
            "TIMP3",
            "COL18A1",
            "STAT3",
            "VEGFA",
            "TIMP1",
            "SRC",
            "ACAN",
            "COL1A1"
          ],
          "Diseases": [
            "Colorectal Neoplasms",
            "Hypertensive disease",
            "Mammary Neoplasms",
            "Aortic Diseases",
            "Bone Diseases",
            "Bone neoplasms",
            "Metabolic Bone Disorder",
            "Diabetic Neuropathies",
            "Mandibular Diseases",
            "Maxillary Diseases",
            "Nasopharyngeal Neoplasms",
            "Nose Neoplasms",
            "Diabetic Polyneuropathies",
            "Craniofacial Abnormalities",
            "Arthropathy",
            "Adenocarcinoma",
            "Carcinoma",
            "Lung Neoplasms",
            "Prostatic Neoplasms",
            "Malignant neoplasm of mouth",
            "Secondary Neoplasm",
            "Esophageal Neoplasms",
            "Chronic Kidney Diseases",
            "Brain Neoplasms",
            "Stomach Neoplasms",
            "Endometrial Neoplasms",
            "Kidney Diseases",
            "Liver neoplasms",
            "Hematologic Neoplasms",
            "Colonic Neoplasms",
            "Heart Diseases",
            "Inflammatory Bowel Diseases",
            "Lung diseases",
            "Intervertebral disc disorder",
            "Gastrointestinal Stromal Tumors",
            "Peripheral Arterial Diseases",
            "Liver diseases",
            "Myopathy",
            "Retinal Diseases",
            "Uterine Fibroids",
            "Hantavirus Infections",
            "Complications of Diabetes Mellitus",
            "MYELODYSPLASTIC SYNDROME",
            "Infection",
            "Acquired Immunodeficiency Syndrome",
            "Adenoma",
            "Extrinsic allergic alveolitis",
            "Anxiety Disorders",
            "Arthritis, Infectious",
            "CNS disorder",
            "Cerebrovascular Disorders",
            "Cognition Disorders",
            "Corneal Diseases",
            "Drug abuse",
            "Giant Cell Tumors",
            "HTLV-I Infections",
            "Immunologic Deficiency Syndromes",
            "Laryngeal Diseases",
            "Diseases of mitral valve",
            "Mycosis Fungoides",
            "Myeloproliferative disease",
            "Neuromuscular Diseases",
            "Opportunistic Infections",
            "Periapical Diseases",
            "Periodontal Diseases",
            "Pituitary Neoplasms",
            "Pleural effusion disorder",
            "Precancerous Conditions",
            "Prostatic Diseases",
            "Refractive Errors",
            "Skin Abnormalities",
            "Skin Neoplasms",
            "Vascular Diseases",
            "Virus Diseases",
            "Peripheral Vascular Diseases",
            "Meningitis, Bacterial",
            "Migraine Disorders",
            "Disorder of tendon",
            "Caffeine related disorders",
            "Congenital infectious disease",
            "Adult Solid Neoplasm",
            "Bone Marrow Neoplasms",
            "Neuropathy",
            "Neurodegenerative Disorders",
            "Cardiac defects",
            "Arteriovenous Malformations, Cerebral",
            "Sarcoma",
            "Neoplasms, Intracranial",
            "Arthritis, Bacterial",
            "Endometrial Diseases",
            "Sex Differentiation Disorders",
            "Infection - suppurative",
            "Malignant neoplasm of soft tissue"
          ],
          "Drugs": [
            "Marimastat",
            "SC-74020",
            "Halofuginone",
            "AE-941",
            "Endostatin",
            "Captopril"
          ],
          "drugbank_url": "https://www.drugbank.ca/polypeptides/P08253",
          "Name": "72 kDa type IV collagenase",
          "structure": "https://cdn.rcsb.org/images/structures/gx/1gxd/1gxd_assembly-1.jpeg",
          "kind": "Target",
          "Degree": 4,
          "Closeness Centrality": 0.26014128969263955,
          "Betweenness Centrality": 0.0,
          "Eigenvector Centrality": 5.378845472289452e-06,
          "Clustering Coefficient": 1.0,
          "VoteRank Score": 139,
          "fill_color": "#12EAEA",
          "line_color": "#0EBEBE",
          "id": "72 kDa type IV collagenase",
          "value": "72 kDa type IV collagenase",
          "name": "72 kDa type IV collagenase"
        }
      },
      {
        "data": {
          "Gene": "MMP9",
          "ID": "P14780",
          "PDBID": "5TH9",
          "Organism": "Humans",
          "Protein Class": "Enzyme",
          "Protein Family": "Protease",
          "Cellular Location": "Secreted",
          "STRING Interaction Partners": [
            "TIMP1",
            "TIMP2",
            "PLG",
            "VEGFA",
            "CD44",
            "CXCL1",
            "CDH1",
            "STAT3",
            "SRC",
            "MMP10"
          ],
          "Diseases": [
            "Hypertensive disease",
            "Colonic Neoplasms",
            "Prostatic Neoplasms",
            "Liver diseases",
            "Bone neoplasms",
            "Retinal Diseases",
            "Skin Neoplasms",
            "Aortic Diseases",
            "Colorectal Neoplasms",
            "Diabetic Neuropathies",
            "Kidney Diseases",
            "Diabetic Polyneuropathies",
            "Lung diseases",
            "Delirium, Dementia, Amnestic, Cognitive Disorders",
            "Alcoholic Liver Diseases",
            "Mycoplasma Infections",
            "Adenocarcinoma",
            "Diabetes Mellitus",
            "Lung Neoplasms",
            "B-Cell Lymphomas",
            "Inflammatory Bowel Diseases",
            "Malignant neoplasm of mouth",
            "Autoimmune Diseases",
            "Lymphoma",
            "Adenoma",
            "Brain Neoplasms",
            "Stomach Neoplasms",
            "Chronic Kidney Diseases",
            "Heart Diseases",
            "Vascular Diseases",
            "MYELODYSPLASTIC SYNDROME",
            "Infection",
            "CNS disorder",
            "Esophageal Neoplasms",
            "Periodontal Diseases",
            "Virus Diseases",
            "Endometrial Neoplasms",
            "Liver neoplasms",
            "Mouth Neoplasms",
            "Myopathy",
            "Peripheral Neuropathy",
            "Sarcoma",
            "Neoplasms, Intracranial",
            "Airway Obstruction",
            "Anxiety Disorders",
            "Bacterial Infections",
            "Brain Diseases",
            "Cardiomyopathy, Dilated",
            "Carotid Artery Diseases",
            "Cerebrovascular Disorders",
            "Giant Cell Tumors",
            "nervous system disorder",
            "Skin lesion",
            "Spinal Cord Neoplasms",
            "Peripheral Vascular Diseases",
            "Meningitis, Bacterial",
            "Benign Neoplasm",
            "Gastrointestinal Stromal Tumors",
            "Adult Solid Neoplasm",
            "Neuropathy",
            "Neurodegenerative Disorders",
            "Oropharyngeal disorders",
            "Malignant neoplasm of soft tissue",
            "Peripheral Nervous System Diseases",
            "Acquired Immunodeficiency Syndrome",
            "Arterial Occlusive Diseases",
            "Mental disorders",
            "Blood Coagulation Disorders",
            "Breast Diseases",
            "Cervix Diseases",
            "Congenital chromosomal disease",
            "Cognition Disorders",
            "Eating Disorders",
            "Hepatitis",
            "Herpes Simplex Infections",
            "HTLV-I Infections",
            "Immunologic Deficiency Syndromes",
            "Arthropathy",
            "Diseases of mitral valve",
            "Mycobacterium Infections",
            "Mycosis Fungoides",
            "Myeloproliferative disease",
            "Neuromuscular Diseases",
            "Opportunistic Infections",
            "Parasitic Diseases",
            "Pituitary Neoplasms",
            "Pleural effusion disorder",
            "Prostatic Diseases",
            "Psychotic Disorders",
            "Refractive Errors",
            "Respiratory Syncytial Virus Infections",
            "Respiratory Tract Infections",
            "Dermatologic disorders",
            "Spinal Cord Diseases",
            "Temporomandibular Joint Disorders",
            "Urinary tract infection",
            "Viral hepatitis",
            "Ureaplasma Infections",
            "Epstein-Barr Virus Infections",
            "Migraine Disorders",
            "Disease of mucous membrane",
            "Inflammatory disease of the central nervous system",
            "Lung Diseases, Interstitial",
            "Amyloid Neuropathies, Familial",
            "Pelvic Inflammatory Disease",
            "Dyslipidemias",
            "Hantavirus Infections",
            "Chronic disease of respiratory system",
            "Chronic liver disease",
            "Complications of Diabetes Mellitus",
            "Hematologic Neoplasms",
            "Congenital neurologic anomalies",
            "Obstetric disorders",
            "Muscular Dystrophies, Limb-Girdle",
            "Genital infection",
            "Lower respiratory tract infection viral",
            "Arteriopathic disease",
            "Cardiomyopathies",
            "Arteriovenous Malformations, Cerebral",
            "Drug Dependence",
            "Peripheral Arterial Diseases",
            "Sex Differentiation Disorders",
            "Neurocognitive Disorders",
            "Diverticular Diseases",
            "Sarcoma of soft tissue"
          ],
          "Drugs": [
            "Marimastat",
            "Minocycline",
            "Glucosamine",
            "2-Amino-N,3,3-Trimethylbutanamide",
            "2-{[Formyl(Hydroxy)Amino]Methyl}-4-Methylpentanoic Acid",
            "AE-941",
            "PG-530742",
            "Endostatin",
            "Captopril",
            "5-(4-PHENOXYPHENYL)-5-(4-PYRIMIDIN-2-YLPIPERAZIN-1-YL)PYRIMIDINE-2,4,6(2H,3H)-TRIONE",
            "(2R)-2-AMINO-3,3,3-TRIFLUORO-N-HYDROXY-2-{[(4-PHENOXYPHENYL)SULFONYL]METHYL}PROPANAMIDE",
            "(3R)-4,4-DIFLUORO-3-[(4-METHOXYPHENYL)SULFONYL]BUTANOIC ACID",
            "Glutathione",
            "Zinc",
            "Zinc acetate",
            "Zinc chloride",
            "Zinc sulfate, unspecified form"
          ],
          "drugbank_url": "https://www.drugbank.ca/polypeptides/P14780",
          "Name": "Matrix metalloproteinase-9",
          "structure": "https://cdn.rcsb.org/images/structures/th/5th9/5th9_assembly-1.jpeg",
          "kind": "Target",
          "Degree": 66,
          "Closeness Centrality": 0.37249022714344526,
          "Betweenness Centrality": 0.040775520373528044,
          "Eigenvector Centrality": 0.0016193434408580888,
          "Clustering Coefficient": 0.47412587412587415,
          "VoteRank Score": 580,
          "fill_color": "#12EAEA",
          "line_color": "#0EBEBE",
          "id": "Matrix metalloproteinase-9",
          "value": "Matrix metalloproteinase-9",
          "name": "Matrix metalloproteinase-9"
        }
      },
      {
        "data": {
          "Gene": "LTA4H",
          "ID": "P09960",
          "PDBID": "5NI4",
          "Organism": "Humans",
          "Protein Class": "Enzyme",
          "Protein Family": "Protease",
          "Cellular Location": "Cytoplasm",
          "STRING Interaction Partners": [
            "LTC4S",
            "ALOX5"
          ],
          "Diseases": [
            "Adenocarcinoma",
            "Amino acids measurement",
            "Protein measurement",
            "Malignant Neoplasms",
            "Cardiovascular Diseases",
            "Cerebrovascular accident",
            "Primary malignant neoplasm",
            "HIV Infections",
            "Inflammatory Bowel Diseases",
            "Mycobacterium Infections",
            "Nephrotic Syndrome",
            "Meningitis, Bacterial"
          ],
          "Drugs": [
            "Imidazole",
            "Ubenimex",
            "DG051",
            "Tosedostat",
            "5-[2-(1H-pyrrol-1-yl)ethoxy]-1H-indole",
            "N-(pyridin-3-ylmethyl)aniline",
            "(4-fluorophenyl)(pyridin-4-yl)methanone",
            "3-(Benzyloxy)Pyridin-2-Amine",
            "1-(2,2'-bithiophen-5-yl)methanamine",
            "N-[4-(benzyloxy)phenyl]glycinamide",
            "(2S)-2-amino-5-oxo-5-[(4-phenylmethoxyphenyl)amino]pentanoic acid",
            "4-amino-N-[4-(benzyloxy)phenyl]butanamide",
            "N-methyl-1-(2-thiophen-2-ylphenyl)methanamine",
            "{4-[(2R)-pyrrolidin-2-ylmethoxy]phenyl}(4-thiophen-3-ylphenyl)methanone",
            "(R)-pyridin-4-yl[4-(2-pyrrolidin-1-ylethoxy)phenyl]methanol",
            "1-(4-thiophen-2-ylphenyl)methanamine",
            "N-benzyl-4-[(2R)-pyrrolidin-2-ylmethoxy]aniline",
            "4-(2-amino-1,3-thiazol-4-yl)phenol",
            "N-[3-[(1-Aminoethyl)(Hydroxy)Phosphoryl]-2-(1,1'-Biphenyl-4-Ylmethyl)Propanoyl]Alanine",
            "Kelatorphan",
            "5-[2-(4-hydroxyphenyl)ethyl]benzene-1,3-diol",
            "Captopril"
          ],
          "drugbank_url": "https://www.drugbank.ca/polypeptides/P09960",
          "Name": "Leukotriene A-4 hydrolase",
          "structure": "https://cdn.rcsb.org/images/structures/ni/5ni4/5ni4_assembly-1.jpeg",
          "kind": "Target",
          "Degree": 4,
          "Closeness Centrality": 0.26014128969263955,
          "Betweenness Centrality": 0.0,
          "Eigenvector Centrality": 5.378845472289452e-06,
          "Clustering Coefficient": 1.0,
          "VoteRank Score": 59,
          "fill_color": "#12EAEA",
          "line_color": "#0EBEBE",
          "id": "Leukotriene A-4 hydrolase",
          "value": "Leukotriene A-4 hydrolase",
          "name": "Leukotriene A-4 hydrolase"
        }
      },
      {
        "data": {
          "Gene": "BDKRB1",
          "ID": "P46663",
          "PDBID": "Not Available",
          "Organism": "Humans",
          "Protein Class": "Membrane receptor",
          "Protein Family": "Family A G protein-coupled receptor",
          "Cellular Location": "Cell membrane",
          "STRING Interaction Partners": [
            "KNG1",
            "GNAQ"
          ],
          "Diseases": [
            "Hypertensive disease",
            "Diabetic Neuropathies",
            "Kidney Diseases",
            "Neoplasms",
            "Adenoma",
            "Mental disorders",
            "Stomach Neoplasms",
            "Mammary Neoplasms"
          ],
          "Drugs": [
            "Zinc",
            "Enalaprilat",
            "Captopril",
            "Ramipril",
            "Zinc acetate",
            "Zinc chloride",
            "Zinc sulfate, unspecified form"
          ],
          "drugbank_url": "https://www.drugbank.ca/polypeptides/P46663",
          "Name": "B1 bradykinin receptor",
          "structure": "https://cdn.rcsb.org/images/structures/ot/not available/not available_model-1.jpeg",
          "kind": "Target",
          "Degree": 4,
          "Closeness Centrality": 0.26014128969263955,
          "Betweenness Centrality": 0.0,
          "Eigenvector Centrality": 5.378845472289452e-06,
          "Clustering Coefficient": 1.0,
          "VoteRank Score": 0,
          "fill_color": "#12EAEA",
          "line_color": "#0EBEBE",
          "id": "B1 bradykinin receptor",
          "value": "B1 bradykinin receptor",
          "name": "B1 bradykinin receptor"
        }
      },
      {
        "data": {
          "Gene": "GNRHR",
          "ID": "P30968",
          "PDBID": "7BR3",
          "Organism": "Humans",
          "Protein Class": "Membrane receptor",
          "Protein Family": "Family A G protein-coupled receptor",
          "Cellular Location": "Cell membrane",
          "STRING Interaction Partners": [
            "GNRH1",
            "KISS1",
            "KISS1R",
            "GNRH2",
            "PROK2",
            "TAC3",
            "TRHR",
            "AVPR1B"
          ],
          "Diseases": [
            "Adrenal Gland Neoplasms",
            "Neoplasms",
            "Adenoma",
            "Malignant Neoplasms",
            "Pituitary Diseases",
            "Primary malignant neoplasm",
            "Uterine Fibroids",
            "Mammary Neoplasms",
            "Congenital Abnormality",
            "Anxiety Disorders",
            "Carcinoma",
            "Prostatic Neoplasms"
          ],
          "Drugs": [
            "Leuprolide",
            "Abarelix",
            "Gonadorelin",
            "Nafarelin",
            "Cetrorelix",
            "Danazol",
            "Elagolix",
            "Sufugolix",
            "Degarelix",
            "Goserelin",
            "Buserelin",
            "Triptorelin",
            "Ganirelix",
            "Histrelin",
            "Gestrinone",
            "Teverelix",
            "Relugolix"
          ],
          "drugbank_url": "https://www.drugbank.ca/polypeptides/P30968",
          "Name": "Gonadotropin-releasing hormone receptor",
          "structure": "https://cdn.rcsb.org/images/structures/br/7br3/7br3_assembly-1.jpeg",
          "kind": "Target",
          "Degree": 0,
          "Closeness Centrality": 0.0,
          "Betweenness Centrality": 0.0,
          "Eigenvector Centrality": 1.0853196661318566e-46,
          "Clustering Coefficient": 0,
          "VoteRank Score": 0,
          "fill_color": "#12EAEA",
          "line_color": "#0EBEBE",
          "id": "Gonadotropin-releasing hormone receptor",
          "value": "Gonadotropin-releasing hormone receptor",
          "name": "Gonadotropin-releasing hormone receptor"
        }
      },
      {
        "data": {
          "Gene": "REN",
          "ID": "P00797",
          "PDBID": "3VCM",
          "Organism": "Humans",
          "Protein Class": "Enzyme",
          "Protein Family": "Protease",
          "Cellular Location": "Secreted",
          "STRING Interaction Partners": [
            "AGT",
            "ATP6AP2",
            "ACE",
            "ENSG00000264813",
            "AGTR1",
            "ACE2"
          ],
          "Diseases": [
            "Drug toxicity",
            "Adverse reaction to drug",
            "Malignant Neoplasms",
            "Metabolic Diseases",
            "Cerebrovascular accident",
            "Primary malignant neoplasm",
            "Neurodegenerative Disorders",
            "Adenoma",
            "Vascular Diseases",
            "Cerebrovascular Disorders",
            "Heart Diseases",
            "Liver diseases",
            "nervous system disorder",
            "Complications of Diabetes Mellitus",
            "Lung diseases",
            "Retinal Diseases",
            "Dyslipidemias",
            "Renal vascular disorder",
            "Adrenal Gland Neoplasms",
            "Inflammatory Bowel Diseases",
            "Polycystic Kidney Diseases",
            "Cardiomyopathies",
            "Cerebral Small Vessel Diseases",
            "Bacterial Infections",
            "Nephrotic Syndrome",
            "Peripheral Neuropathy",
            "Lipid Metabolism Disorders",
            "Renal glomerular disease",
            "Neuropathy",
            "Autonomic nervous system disorders",
            "Peripheral Nervous System Diseases",
            "Adenocarcinoma",
            "Extrinsic allergic alveolitis",
            "Anxiety Disorders",
            "Aortic Diseases",
            "Autoimmune Diseases",
            "Mental disorders",
            "Blood Coagulation Disorders",
            "Bone Diseases",
            "Bone Diseases, Developmental",
            "Brain Diseases",
            "Brain Neoplasms",
            "Cardiomyopathy, Dilated",
            "CNS disorder",
            "Demyelinating Diseases",
            "Endocrine System Diseases",
            "Congenital Heart Defects",
            "Parathyroid Neoplasms",
            "Periodontal Diseases",
            "Phenylketonurias",
            "Pituitary Diseases",
            "Signs and Symptoms, Respiratory",
            "Thyroid Diseases",
            "Urinary tract infection",
            "Urologic Diseases",
            "Viral hepatitis",
            "Virus Diseases",
            "Congenital heart disease",
            "Lesion of brain",
            "Neurologic Symptoms",
            "Parkinsonian Disorders",
            "Cardiovascular Abnormalities",
            "Hematologic Neoplasms",
            "Osteoporotic Fractures",
            "Sleep Disorders",
            "Chronic inflammatory disorder",
            "Peripheral Arterial Diseases",
            "Secondary Neoplasm"
          ],
          "Drugs": [
            "Remikiren",
            "N,N-dimethylformamide",
            "Isoamyl alcohol",
            "3-Phenyl-1,2-Propandiol",
            "Enalkiren",
            "2-Cyclopropylmethylenepropanal",
            "1-Methyl-2-Oxy-5,5-Dimethyl Pyrrolidine",
            "1-Hydroxy-2-Amino-3-Cyclohexylpropane",
            "SPP1148",
            "N-{2-[6-(2,4-DIAMINO-6-ETHYLPYRIMIDIN-5-YL)-2,2-DIMETHYL-3-OXO-2,3-DIHYDRO-4H-1,4-BENZOTHIAZIN-4-YL]ETHYL}ACETAMIDE",
            "6-ETHYL-5-[9-(3-METHOXYPROPYL)-9H-CARBAZOL-2-YL]PYRIMIDINE-2,4-DIAMINE",
            "N-{2-[6-(2,4-DIAMINO-6-ETHYLPYRIMIDIN-5-YL)-2,2-DIMETHYL-3-OXO-2,3-DIHYDRO-4H-1,4-BENZOXAZIN-4-YL]ETHYL}ACETAMIDE",
            "(2S)-6-(2,4-DIAMINO-6-ETHYLPYRIMIDIN-5-YL)-2-(3,5-DIFLUOROPHENYL)-4-(3-METHOXYPROPYL)-2H-1,4-BENZOXAZIN-3(4H)-ONE",
            "6-(2,4-DIAMINO-6-ETHYLPYRIMIDIN-5-YL)-4-(3-METHOXYPROPYL)-2,2-DIMETHYL-2H-1,4-BENZOXAZIN-3(4H)-ONE",
            "5-{4-[(3,5-DIFLUOROBENZYL)AMINO]PHENYL}-6-ETHYLPYRIMIDINE-2,4-DIAMINE",
            "2-Methyl-3-(2-Aminothiazolo)Propanal",
            "6-ethyl-5-[(2S)-1-(3-methoxypropyl)-2-phenyl-1,2,3,4-tetrahydroquinolin-7-yl]pyrimidine-2,4-diamine",
            "N-Methyl-N-(Methylbenzyl)Formamide",
            "Aliskiren",
            "Minoxidil",
            "Lisinopril"
          ],
          "drugbank_url": "https://www.drugbank.ca/polypeptides/P00797",
          "Name": "Renin",
          "structure": "https://cdn.rcsb.org/images/structures/vc/3vcm/3vcm_assembly-1.jpeg",
          "kind": "Target",
          "Degree": 0,
          "Closeness Centrality": 0.0,
          "Betweenness Centrality": 0.0,
          "Eigenvector Centrality": 1.0853196661318566e-46,
          "Clustering Coefficient": 0,
          "VoteRank Score": 0,
          "fill_color": "#12EAEA",
          "line_color": "#0EBEBE",
          "id": "Renin",
          "value": "Renin",
          "name": "Renin"
        }
      },
      {
        "data": {
          "Gene": "F10",
          "ID": "P00742",
          "PDBID": "1P0S",
          "Organism": "Humans",
          "Protein Class": "Enzyme",
          "Protein Family": "Protease",
          "Cellular Location": "Secreted",
          "STRING Interaction Partners": [
            "SERPINC1",
            "F3",
            "F5",
            "TFPI",
            "F8",
            "SERPIND1",
            "F7",
            "THBD",
            "GGCX",
            "SERPINA5"
          ],
          "Diseases": [
            "Blood Coagulation Disorders",
            "Cerebrovascular accident",
            "Mammary Neoplasms",
            "Chronic Kidney Diseases",
            "Diabetes Mellitus",
            "Hepatitis",
            "Liver diseases",
            "Viral hepatitis",
            "Coagulation factor deficiency syndrome",
            "Blood Coagulation Disorders, Inherited",
            "Peripheral Arterial Diseases",
            "Infection",
            "Heart valve disease",
            "Hypertensive disease",
            "Kidney Diseases",
            "Lymphoma",
            "Vascular Diseases",
            "Virus Diseases",
            "B-Cell Lymphomas",
            "Adult Solid Neoplasm",
            "Adenoviral infections",
            "Arteriopathic disease"
          ],
          "Drugs": [
            "Antihemophilic factor, human recombinant",
            "Coagulation Factor IX (Recombinant)",
            "Coagulation factor VIIa Recombinant Human",
            "Heparin",
            "Enoxaparin",
            "SSR-126517E",
            "gamma-carboxy-L-glutamic acid",
            "4-[(5-CHLOROINDOL-2-YL)SULFONYL]-2-(2-METHYLPROPYL)-1-[[5-(PYRIDIN-4-YL)PYRIMIDIN-2-YL]CARBONYL]PIPERAZINE",
            "LY-517717",
            "Rivaroxaban",
            "Lanoteplase",
            "Idraparinux",
            "rNAPc2",
            "Apixaban",
            "Otamixaban",
            "Eribaxaban",
            "(2R)-2-(5-CHLORO-2-THIENYL)-N-{(3S)-1-[(1S)-1-METHYL-2-MORPHOLIN-4-YL-2-OXOETHYL]-2-OXOPYRROLIDIN-3-YL}PROPENE-1-SULFONAMIDE",
            "THIENO[3,2-B]PYRIDINE-2-SULFONIC ACID [1-(1-AMINO-ISOQUINOLIN-7-YLMETHYL)-2-OXO-PYRROLDIN-3-YL]-AMIDE",
            "2-(5-CHLORO-2-THIENYL)-N-{(3S)-1-[(1S)-1-METHYL-2-MORPHOLIN-4-YL-2-OXOETHYL]-2-OXOPYRROLIDIN-3-YL}ETHANESULFONAMIDE",
            "GW-813893",
            "2-({4-[(5-CHLORO-1H-INDOL-2-YL)SULFONYL]PIPERAZIN-1-YL}CARBONYL)THIENO[3,2-B]PYRIDINE 4-OXIDE",
            "N-((1R,2S)-2-(5-CHLORO-1H-INDOLE-2-CARBOXAMIDO)CYCLOHEXYL)-5-METHYL-4,5,6,7-TETRAHYDROTHIAZOLO[5,4-C]PYRIDINE-2-CARBOXAMIDE",
            "N-((1R,2R)-2-(5-CHLORO-1H-INDOLE-2-CARBOXAMIDO)CYCLOHEXYL)-5-METHYL-4,5,6,7-TETRAHYDROTHIAZOLO[5,4-C]PYRIDINE-2-CARBOXAMIDE",
            "N-(2-(((5-CHLORO-2-PYRIDINYL)AMINO)SULFONYL)PHENYL)-4-(2-OXO-1(2H)-PYRIDINYL)BENZAMIDE",
            "5-(5-CHLORO-2-THIENYL)-N-{(3S)-1-[(1S)-1-METHYL-2-MORPHOLIN-4-YL-2-OXOETHYL]-2-OXOPYRROLIDIN-3-YL}-1H-1,2,4-TRIAZOLE-3-SULFONAMIDE",
            "5-CHLORO-N-{(3S)-1-[(1S)-1-METHYL-2-MORPHOLIN-4-YL-2-OXOETHYL]-2-OXOPYRROLIDIN-3-YL}-1-BENZOTHIOPHENE-2-SULFONAMIDE",
            "6-CHLORO-N-{(3S)-1-[(1S)-1-METHYL-2-MORPHOLIN-4-YL-2-OXOETHYL]-2-OXOPYRROLIDIN-3-YL}-1-BENZOTHIOPHENE-2-SULFONAMIDE",
            "6-CHLORO-N-{(3S)-1-[(1S)-1-METHYL-2-(4-MORPHOLINYL)-2-OXO ETHYL]-2-OXO-3-PYRROLIDINYL}-2-NAPHTHALENESULFONAMIDE",
            "5-Chloro-N-{(3S)-1-[(2S)-1-(4-morpholinyl)-1-oxo-2-propanyl]-2-oxo-3-pyrrolidinyl}-1H-indole-2-sulfonamide",
            "5-chloro-N-[(3R)-1-(2-{[2-fluoro-4-(2-oxopyridin-1(2H)-yl)phenyl]amino}-2-oxoethyl)pyrrolidin-3-yl]thiophene-2-carboxamide",
            "5-Chloro-thiophene-2-carboxylic acid ((3S,4S)-1-{[2-fluoro-4-(2-oxo-2H-pyridin-1-yl)-phenylcarbamoyl]-methyl}-4-hydroxy-pyrrolidin-3-yl)-amide",
            "N-(1-ISOPROPYLPIPERIDIN-4-YL)-1-(3-METHOXYBENZYL)-1H-INDOLE-2-CARBOXAMIDE",
            "1-{2-[(4-CHLOROPHENYL)AMINO]-2-OXOETHYL}-N-(1-ISOPROPYLPIPERIDIN-4-YL)-1H-INDOLE-2-CARBOXAMIDE",
            "5-CHLORO-THIOPHENE-2-CARBOXYLIC ACID ((3S,4S)-4-FLUORO- 1-{[2-FLUORO-4-(2-OXO-2H-PYRIDIN-1-YL)-PHENYLCARBAMOYL]-METHYL}-PYRROLIDIN-3-YL)-AMIDE",
            "5-CHLORO-N-(2-(4-(2-OXOPYRIDIN-1(2H)-YL)BENZAMIDO)ETHYL)THIOPHENE-2-CARBOXAMIDE",
            "5-CHLORO-N-((1R,2S)-2-(4-(2-OXOPYRIDIN-1(2H)-YL)BENZAMIDO) CYCLOPENTYL)THIOPHENE-2-CARBOXAMIDE",
            "THIENO[3,2-B]PYRIDINE-2-SULFONIC ACID [2-OXO-1-(1H-PYRROLO[2,3-C]PYRIDIN-2-YLMETHYL)-PYRROLIDIN-3-YL]-AMIDE",
            "3-({4-[(6-CHLORO-1-BENZOTHIEN-2-YL)SULFONYL]-2-OXOPIPERAZIN-1-YL}METHYL)BENZENECARBOXIMIDAMIDE",
            "4-{[(E)-2-(5-CHLOROTHIEN-2-YL)VINYL]SULFONYL}-1-(1H-PYRROLO[3,2-C]PYRIDIN-2-YLMETHYL)PIPERAZIN-2-ONE",
            "4-({4-[(6-CHLORO-1-BENZOTHIEN-2-YL)SULFONYL]-2-OXOPIPERAZIN-1-YL}METHYL)BENZENECARBOXIMIDAMIDE",
            "4-[[(1E)-2-(4-CHLOROPHENYL)ETHENYL]SULFONYL]-1-[[1-(4-PYRIDINYL)-4-PIPERIDINYL]METHYL]PIPERAZINONE",
            "1-[[(1E)-2-(4-CHLOROPHENYL)ETHENYL]SULFONYL]-4-[[1-(4-PYRIDINYL)-4-PIPERIDINYL]METHYL]PIPERAZINE",
            "Fondaparinux",
            "Edoxaban",
            "Coagulation factor VII human",
            "Antithrombin Alfa",
            "Nafamostat",
            "Coagulation Factor IX Human",
            "Prothrombin",
            "Protein S human",
            "Anti-inhibitor coagulant complex",
            "Betrixaban",
            "Emicizumab",
            "Antihemophilic factor human",
            "Nonacog beta pegol",
            "Turoctocog alfa",
            "Bemiparin",
            "Kappadione",
            "Lonoctocog alfa",
            "Moroctocog alfa",
            "Albutrepenonacog alfa",
            "Protamine sulfate",
            "Turoctocog alfa pegol"
          ],
          "drugbank_url": "https://www.drugbank.ca/polypeptides/P00742",
          "Name": "Coagulation factor X",
          "structure": "https://cdn.rcsb.org/images/structures/p0/1p0s/1p0s_assembly-1.jpeg",
          "kind": "Target",
          "Degree": 17,
          "Closeness Centrality": 0.2762606260415638,
          "Betweenness Centrality": 0.006706683152273002,
          "Eigenvector Centrality": 0.0003888755763125863,
          "Clustering Coefficient": 0.4852941176470588,
          "VoteRank Score": 426,
          "fill_color": "#12EAEA",
          "line_color": "#0EBEBE",
          "id": "Coagulation factor X",
          "value": "Coagulation factor X",
          "name": "Coagulation factor X"
        }
      },
      {
        "data": {
          "Gene": "BCR",
          "ID": "P11274",
          "PDBID": "5N7E",
          "Organism": "Humans",
          "Protein Class": "Other cytosolic protein",
          "Protein Family": "Not Available",
          "Cellular Location": "Cell junction",
          "STRING Interaction Partners": [
            "ABL1",
            "CRKL",
            "CDC42",
            "JAK2",
            "RAC1",
            "RHOA",
            "GRB2",
            "FN1"
          ],
          "Diseases": [
            "Neoplasms",
            "Immunologic Deficiency Syndromes",
            "Hematologic Neoplasms",
            "Hematopoietic Neoplasms",
            "Myelodysplastic-Myeloproliferative Diseases",
            "Eosinophilic disorder",
            "Autoimmune Diseases",
            "Lymphoproliferative Disorders",
            "Uterine Fibroids",
            "Gastrointestinal Stromal Tumors",
            "Cardiovascular Diseases",
            "Colorectal Neoplasms",
            "Diabetes Mellitus",
            "Mycoses",
            "Mycosis Fungoides",
            "Pleural effusion disorder",
            "Skin lesion",
            "Spinal Cord Diseases",
            "Virus Diseases",
            "Epstein-Barr Virus Infections",
            "Complications of Diabetes Mellitus",
            "Neuropathy",
            "Mammary Neoplasms",
            "Chronic Kidney Diseases",
            "Thrombotic Microangiopathies"
          ],
          "Drugs": [
            "Imatinib",
            "Bosutinib",
            "Ponatinib",
            "Dasatinib"
          ],
          "drugbank_url": "https://www.drugbank.ca/polypeptides/P11274",
          "Name": "Breakpoint cluster region protein",
          "structure": "https://cdn.rcsb.org/images/structures/n7/5n7e/5n7e_assembly-1.jpeg",
          "kind": "Target",
          "Degree": 8,
          "Closeness Centrality": 0.25714054722058605,
          "Betweenness Centrality": 0.0,
          "Eigenvector Centrality": 0.0013223328038428036,
          "Clustering Coefficient": 1.0,
          "VoteRank Score": 36,
          "fill_color": "#12EAEA",
          "line_color": "#0EBEBE",
          "id": "Breakpoint cluster region protein",
          "value": "Breakpoint cluster region protein",
          "name": "Breakpoint cluster region protein"
        }
      },
      {
        "data": {
          "Gene": "KIT",
          "ID": "P10721",
          "PDBID": "2E9W",
          "Organism": "Humans",
          "Protein Class": "Enzyme",
          "Protein Family": "Kinase",
          "Cellular Location": "Cell membrane",
          "STRING Interaction Partners": [
            "KITLG",
            "PIK3R1",
            "PIK3CA",
            "STAT1",
            "HRAS",
            "PTPN11",
            "NRAS",
            "SOCS6",
            "STAT5A",
            "DOK1"
          ],
          "Diseases": [
            "Skin Neoplasms",
            "Mammary Neoplasms",
            "Lung diseases",
            "Sarcoma",
            "MYELODYSPLASTIC SYNDROME",
            "Carcinoma",
            "Colonic Neoplasms",
            "Hematologic Neoplasms",
            "Deglutition Disorders",
            "Stomach Neoplasms",
            "Secondary Neoplasm",
            "Malignant neoplasm of soft tissue",
            "Congenital chromosomal disease",
            "Myeloproliferative disease",
            "Lymphoma",
            "Neuroendocrine Tumors",
            "Adenoma",
            "Skin lesion",
            "Hematopoietic Neoplasms",
            "Neoplasms, Germ Cell and Embryonal",
            "Eosinophilic disorder",
            "Sarcoma of soft tissue",
            "Congenital Abnormality",
            "Brain Neoplasms",
            "Monosomy",
            "Neurofibromatoses",
            "Nerve Sheath Tumors",
            "Perivascular Epithelioid Cell Neoplasms",
            "Developmental Disabilities",
            "Colorectal Neoplasms",
            "Endocrine System Diseases",
            "Gastrointestinal Neoplasms",
            "Hematological Disease",
            "Hypertensive disease",
            "Intestinal Neoplasms",
            "Kidney Diseases",
            "Liver neoplasms",
            "Lung Neoplasms",
            "Lymphoproliferative Disorders",
            "Malabsorption Syndrome",
            "Mediastinal Neoplasms",
            "Mycosis Fungoides",
            "Nervous System Neoplasms",
            "Precancerous Conditions",
            "Respiration Disorders",
            "Respiratory Tract Diseases",
            "Sexually Transmitted Diseases",
            "Thyroid Diseases",
            "Benign Neoplasm",
            "Lung Diseases, Interstitial",
            "Nevi and Melanomas",
            "Adult Solid Neoplasm",
            "Neurodegenerative Disorders",
            "Monoclonal Gammapathies",
            "Bone Sarcoma",
            "Skin Pigmentation Disorder",
            "Sex Differentiation Disorders",
            "Anorectal Malformations"
          ],
          "Drugs": [
            "Sorafenib",
            "Imatinib",
            "Dasatinib",
            "Sunitinib",
            "Phosphonotyrosine",
            "Nilotinib",
            "Amuvatinib",
            "XL820",
            "ABT-869",
            "OSI-930",
            "Pazopanib",
            "Midostaurin",
            "Regorafenib",
            "Ponatinib",
            "Lenvatinib",
            "Ancestim",
            "Fostamatinib",
            "Erdafitinib",
            "Pexidartinib",
            "Avapritinib",
            "Ripretinib"
          ],
          "drugbank_url": "https://www.drugbank.ca/polypeptides/P10721",
          "Name": "Mast/stem cell growth factor receptor Kit",
          "structure": "https://cdn.rcsb.org/images/structures/e9/2e9w/2e9w_assembly-1.jpeg",
          "kind": "Target",
          "Degree": 306,
          "Closeness Centrality": 0.3657518679649984,
          "Betweenness Centrality": 0.0004137842070025582,
          "Eigenvector Centrality": 0.05725012833138664,
          "Clustering Coefficient": 0.9872281152898318,
          "VoteRank Score": 728,
          "fill_color": "#12EAEA",
          "line_color": "#0EBEBE",
          "id": "Mast/stem cell growth factor receptor Kit",
          "value": "Mast/stem cell growth factor receptor Kit",
          "name": "Mast/stem cell growth factor receptor Kit"
        }
      },
      {
        "data": {
          "Gene": "RET",
          "ID": "O43519",
          "PDBID": "Not Available",
          "Organism": "Humans",
          "Protein Class": "Not Available",
          "Protein Family": "Not Available",
          "Cellular Location": "Not Available",
          "STRING Interaction Partners": [
            "GDNF",
            "GFRA1",
            "PLCG1",
            "NRTN",
            "PSPN",
            "HRAS",
            "GRB2",
            "PTK2",
            "KRAS",
            "FRS2"
          ],
          "Diseases": [
            "Colorectal Neoplasms",
            "Parkinsonian Disorders",
            "Neoplastic Syndromes, Hereditary",
            "Congenital Abnormality",
            "Carcinoma",
            "Thyroid Diseases",
            "Sarcoma",
            "Malignant neoplasm of soft tissue",
            "Congenital chromosomal disease",
            "Congenital anomaly of the kidney",
            "Mammary Neoplasms",
            "Adrenal Gland Neoplasms",
            "Lymphoma",
            "Parathyroid Diseases",
            "Benign Neoplasm",
            "Neurofibromatoses",
            "Gastrointestinal Stromal Tumors",
            "Disorder of endocrine pancreas",
            "Diverticular Diseases",
            "Tumors of Adrenal Cortex",
            "Brain Neoplasms",
            "Developmental Disabilities",
            "Endocrine Gland Neoplasms",
            "Gastrointestinal Diseases",
            "Myeloproliferative disease",
            "nervous system disorder",
            "Paraneoplastic Syndromes",
            "Phenylketonurias",
            "Pituitary Diseases",
            "Precancerous Conditions",
            "Prostatic Neoplasms",
            "Retinal Diseases",
            "Skin Neoplasms",
            "Urogenital Abnormalities",
            "Atrophic condition of skin",
            "Hematopoietic Neoplasms",
            "Hematologic Neoplasms",
            "Neuropathy",
            "Benign neurologic neoplasms",
            "Drug Dependence",
            "Anorectal Malformations",
            "Peripheral Nervous System Diseases"
          ],
          "Drugs": [
            "Imatinib",
            "XL999",
            "Erdafitinib"
          ],
          "drugbank_url": "https://www.drugbank.ca/polypeptides/O43519",
          "Name": "RET proto-oncogene",
          "structure": "https://cdn.rcsb.org/images/structures/ot/not available/not available_model-1.jpeg",
          "kind": "Target",
          "Degree": 8,
          "Closeness Centrality": 0.25714054722058605,
          "Betweenness Centrality": 0.0,
          "Eigenvector Centrality": 0.0013223328038428036,
          "Clustering Coefficient": 1.0,
          "VoteRank Score": 0,
          "fill_color": "#12EAEA",
          "line_color": "#0EBEBE",
          "id": "RET proto-oncogene",
          "value": "RET proto-oncogene",
          "name": "RET proto-oncogene"
        }
      },
      {
        "data": {
          "Gene": "NTRK1",
          "ID": "P04629",
          "PDBID": "2IFG",
          "Organism": "Humans",
          "Protein Class": "Enzyme",
          "Protein Family": "Kinase",
          "Cellular Location": "Cell membrane",
          "STRING Interaction Partners": [
            "NGF",
            "SHC1",
            "NTF3",
            "NGFR",
            "BDNF",
            "FRS2",
            "SHC3",
            "SHC2",
            "GIPC1",
            "RGS19"
          ],
          "Diseases": [
            "Hereditary Sensory and Autonomic Neuropathies",
            "Psychotic Disorders",
            "Schizophreniform Disorders",
            "Diabetic Neuropathies",
            "Intellectual Disability",
            "Autoimmune Diseases",
            "Multiple congenital anomalies",
            "Neoplasms",
            "Adenocarcinoma",
            "Brain Neoplasms",
            "Carcinoma",
            "Sarcoma",
            "Sarcoma of soft tissue",
            "Neuroendocrine Tumors",
            "Secondary Neoplasm",
            "Adenoma",
            "Kidney Diseases",
            "Lung Neoplasms",
            "Lymphoma",
            "Nervous System Neoplasms",
            "Adult Solid Neoplasm",
            "Hematologic Neoplasms",
            "Mammary Neoplasms",
            "Chronic Kidney Diseases",
            "Congenital abnormality of vein",
            "Malignant neoplasm of soft tissue",
            "Congenital Abnormality",
            "Cognition Disorders",
            "Eating Disorders",
            "Endocrine System Diseases",
            "Inflammatory Bowel Diseases",
            "Osteochondrodysplasias",
            "Parathyroid Diseases",
            "Prostatic Neoplasms",
            "Retinal Diseases",
            "Sex Chromosome Aberrations",
            "Skin Neoplasms",
            "Soft Tissue Neoplasms",
            "Renal glomerular disease",
            "Hematopoietic Neoplasms",
            "Neuropathy",
            "Neurodegenerative Disorders",
            "Mood Disorders",
            "Myelodysplastic-Myeloproliferative Diseases",
            "Neurodevelopmental Disorders",
            "Congenital vascular anomaly",
            "Infection",
            "Peripheral Nervous System Diseases"
          ],
          "Drugs": [
            "Imatinib",
            "Amitriptyline",
            "Regorafenib",
            "Fostamatinib",
            "Cenegermin",
            "Larotrectinib",
            "Entrectinib",
            "Pralsetinib"
          ],
          "drugbank_url": "https://www.drugbank.ca/polypeptides/P04629",
          "Name": "High affinity nerve growth factor receptor",
          "structure": "https://cdn.rcsb.org/images/structures/if/2ifg/2ifg_assembly-1.jpeg",
          "kind": "Target",
          "Degree": 306,
          "Closeness Centrality": 0.3657518679649984,
          "Betweenness Centrality": 0.0004137842070025582,
          "Eigenvector Centrality": 0.05725012833138664,
          "Clustering Coefficient": 0.9872281152898318,
          "VoteRank Score": 727,
          "fill_color": "#12EAEA",
          "line_color": "#0EBEBE",
          "id": "High affinity nerve growth factor receptor",
          "value": "High affinity nerve growth factor receptor",
          "name": "High affinity nerve growth factor receptor"
        }
      },
      {
        "data": {
          "Gene": "CSF1R",
          "ID": "P07333",
          "PDBID": "4LIQ",
          "Organism": "Humans",
          "Protein Class": "Enzyme",
          "Protein Family": "Kinase",
          "Cellular Location": "Cell membrane",
          "STRING Interaction Partners": [
            "CSF1",
            "IL34",
            "SPI1",
            "CBL",
            "TYROBP",
            "HRAS"
          ],
          "Diseases": [
            "Malignant Neoplasms",
            "Leukoencephalopathy",
            "Hematologic Neoplasms",
            "MYELODYSPLASTIC SYNDROME",
            "Mammary Neoplasms",
            "Benign Neoplasm",
            "Multiple congenital anomalies",
            "Movement Disorders",
            "Myeloproliferative disease",
            "Primary malignant neoplasm",
            "Lymphoma",
            "nervous system disorder",
            "Neurodegenerative Disorders",
            "Sarcoma",
            "Malignant neoplasm of soft tissue",
            "Adenocarcinoma",
            "Carcinoma",
            "CNS disorder",
            "Osteochondrodysplasias",
            "Cerebrovascular accident",
            "Viral Encephalitis",
            "Congenital anomaly of brain",
            "Anxiety Disorders",
            "Mental disorders",
            "Bone Diseases",
            "Cytomegalovirus Infections",
            "Diabetes Mellitus",
            "HIV Infections",
            "Immunologic Deficiency Syndromes",
            "Inflammatory Bowel Diseases",
            "Lung diseases",
            "Monosomy",
            "Myopathy",
            "Peripheral Neuropathy",
            "Prostatic Neoplasms",
            "Retroviridae Infections",
            "Urinary tract infection",
            "Lentivirus Infections",
            "B-Cell Lymphomas",
            "Encephalopathies",
            "Prion Diseases",
            "Hematopoietic Neoplasms",
            "Sleep Disorders",
            "Tauopathies",
            "Inflammatory disorder",
            "Chronic Kidney Diseases",
            "Secondary Neoplasm",
            "Peripheral Nervous System Diseases"
          ],
          "Drugs": [
            "Sunitinib",
            "Imatinib",
            "ABT-869",
            "5-CYANO-FURAN-2-CARBOXYLIC ACID [5-HYDROXYMETHYL-2-(4-METHYL-PIPERIDIN-1-YL)-PHENYL]-AMIDE",
            "6-CHLORO-3-(3-METHYLISOXAZOL-5-YL)-4-PHENYLQUINOLIN-2(1H)-ONE",
            "Fostamatinib",
            "Erdafitinib",
            "Pexidartinib"
          ],
          "drugbank_url": "https://www.drugbank.ca/polypeptides/P07333",
          "Name": "Macrophage colony-stimulating factor 1 receptor",
          "structure": "https://cdn.rcsb.org/images/structures/li/4liq/4liq_assembly-1.jpeg",
          "kind": "Target",
          "Degree": 306,
          "Closeness Centrality": 0.3657518679649984,
          "Betweenness Centrality": 0.0004137842070025582,
          "Eigenvector Centrality": 0.05725012833138664,
          "Clustering Coefficient": 0.9872281152898318,
          "VoteRank Score": 724,
          "fill_color": "#12EAEA",
          "line_color": "#0EBEBE",
          "id": "Macrophage colony-stimulating factor 1 receptor",
          "value": "Macrophage colony-stimulating factor 1 receptor",
          "name": "Macrophage colony-stimulating factor 1 receptor"
        }
      },
      {
        "data": {
          "Gene": "PDGFRA",
          "ID": "P16234",
          "PDBID": "6A32",
          "Organism": "Humans",
          "Protein Class": "Enzyme",
          "Protein Family": "Kinase",
          "Cellular Location": "Cell membrane",
          "STRING Interaction Partners": [
            "PDGFA",
            "PIK3R1",
            "STAT3",
            "PDGFB",
            "PIK3CA",
            "PDGFC",
            "CRK",
            "STAT1",
            "PLCG1",
            "PTPN11"
          ],
          "Diseases": [
            "Craniofacial Abnormalities",
            "Fetal Alcohol Spectrum Disorders",
            "Lung diseases",
            "Congenital abnormality of respiratory system",
            "Hypertensive disease",
            "Cerebrovascular accident",
            "Myeloproliferative disease",
            "Sarcoma",
            "Stomach Neoplasms",
            "Sarcoma of soft tissue",
            "Neural Tube Defects",
            "Malignant neoplasm of soft tissue",
            "Mammary Neoplasms",
            "Hematopoietic Neoplasms",
            "Hematologic Neoplasms",
            "Adenocarcinoma",
            "Lymphoma",
            "Neurofibromatoses",
            "Brain Neoplasms",
            "Cytomegalovirus Infections",
            "Gastrointestinal Neoplasms",
            "Lung Neoplasms",
            "Skin lesion",
            "Autoimmune Diseases",
            "Carcinoma",
            "Colorectal Neoplasms",
            "Diabetes Mellitus",
            "Gastrointestinal Diseases",
            "Hematological Disease",
            "Intestinal Neoplasms",
            "Liver diseases",
            "Liver neoplasms",
            "Monosomy",
            "Pituitary Diseases",
            "Prostatic Neoplasms",
            "Soft Tissue Neoplasms",
            "Supratentorial Neoplasms",
            "Central Nervous System Neoplasms",
            "Nerve Sheath Tumors",
            "Chronic liver disease",
            "Brain Stem Neoplasms",
            "Gestational Trophoblastic Neoplasms",
            "Disorder of skull",
            "Perivascular Epithelioid Cell Neoplasms",
            "Neoplasms, Intracranial",
            "Bone Sarcoma",
            "Anorectal Malformations",
            "Infection"
          ],
          "Drugs": [
            "Sunitinib",
            "Imatinib",
            "Becaplermin",
            "Amuvatinib",
            "XL820",
            "Olaratumab",
            "Pazopanib",
            "Midostaurin",
            "Regorafenib",
            "Ponatinib",
            "Lenvatinib",
            "Nintedanib",
            "Foreskin keratinocyte (neonatal)",
            "Fostamatinib",
            "Erdafitinib",
            "Ripretinib"
          ],
          "drugbank_url": "https://www.drugbank.ca/polypeptides/P16234",
          "Name": "Platelet-derived growth factor receptor alpha",
          "structure": "https://cdn.rcsb.org/images/structures/a3/6a32/6a32_assembly-1.jpeg",
          "kind": "Target",
          "Degree": 306,
          "Closeness Centrality": 0.3657518679649984,
          "Betweenness Centrality": 0.0004137842070025582,
          "Eigenvector Centrality": 0.05725012833138664,
          "Clustering Coefficient": 0.9872281152898318,
          "VoteRank Score": 723,
          "fill_color": "#12EAEA",
          "line_color": "#0EBEBE",
          "id": "Platelet-derived growth factor receptor alpha",
          "value": "Platelet-derived growth factor receptor alpha",
          "name": "Platelet-derived growth factor receptor alpha"
        }
      },
      {
        "data": {
          "Gene": "DDR1",
          "ID": "Q08345",
          "PDBID": "4AG4",
          "Organism": "Humans",
          "Protein Class": "Enzyme",
          "Protein Family": "Kinase",
          "Cellular Location": "Cell membrane",
          "STRING Interaction Partners": [],
          "Diseases": [
            "Lung Neoplasms",
            "Adenocarcinoma",
            "Prostatic Neoplasms",
            "Acquired Immunodeficiency Syndrome",
            "Child Development Disorders, Pervasive",
            "Kidney Diseases",
            "Mammary Neoplasms",
            "Hypertensive disease",
            "Chronic Kidney Diseases",
            "Carcinoma",
            "Autoimmune Diseases",
            "Mental disorders",
            "Brain Neoplasms",
            "Cardiomyopathy, Dilated",
            "Collagen Diseases",
            "Diabetes Mellitus",
            "Endometrial Neoplasms",
            "Liver neoplasms",
            "Lung diseases",
            "Lymphoma",
            "Pituitary Neoplasms",
            "Stomach Neoplasms",
            "Central Nervous System Neoplasms",
            "Malignant neoplasm of mouth",
            "Renal glomerular disease"
          ],
          "Drugs": [
            "Imatinib",
            "Fostamatinib",
            "Pralsetinib"
          ],
          "drugbank_url": "https://www.drugbank.ca/polypeptides/Q08345",
          "Name": "Epithelial discoidin domain-containing receptor 1",
          "structure": "https://cdn.rcsb.org/images/structures/ag/4ag4/4ag4_assembly-1.jpeg",
          "kind": "Target",
          "Degree": 306,
          "Closeness Centrality": 0.3657518679649984,
          "Betweenness Centrality": 0.0004137842070025582,
          "Eigenvector Centrality": 0.05725012833138664,
          "Clustering Coefficient": 0.9872281152898318,
          "VoteRank Score": 722,
          "fill_color": "#12EAEA",
          "line_color": "#0EBEBE",
          "id": "Epithelial discoidin domain-containing receptor 1",
          "value": "Epithelial discoidin domain-containing receptor 1",
          "name": "Epithelial discoidin domain-containing receptor 1"
        }
      },
      {
        "data": {
          "Gene": "ABL1",
          "ID": "P00519",
          "PDBID": "3UYO",
          "Organism": "Humans",
          "Protein Class": "Enzyme",
          "Protein Family": "Kinase",
          "Cellular Location": "Cytoplasm",
          "STRING Interaction Partners": [
            "ABI2",
            "ABI1",
            "CRK",
            "TP73",
            "ATM",
            "RAD51",
            "RIN1",
            "YAP1",
            "MDM2",
            "CTNNB1"
          ],
          "Diseases": [
            "Mammary Neoplasms",
            "Bone Diseases, Developmental",
            "Esophageal Neoplasms",
            "Congenital Heart Defects",
            "Precancerous Conditions",
            "Adenocarcinoma",
            "Liver neoplasms",
            "Congenital musculoskeletal anomalies",
            "Congenital heart disease",
            "Atrial Septal Defects",
            "Hematopoietic Neoplasms",
            "Hematologic Neoplasms",
            "MYELODYSPLASTIC SYNDROME",
            "Hematological Disease",
            "Gastrointestinal Stromal Tumors",
            "Immunologic Deficiency Syndromes",
            "Myelodysplastic-Myeloproliferative Diseases",
            "Bacterial Infections",
            "Lung Neoplasms",
            "Lymphoproliferative Disorders",
            "B-Cell Lymphomas",
            "Eosinophilic disorder",
            "Infection",
            "Sarcoma",
            "Chronic Kidney Diseases",
            "Malignant neoplasm of soft tissue",
            "Congenital Abnormality",
            "Autoimmune Diseases",
            "Pneumonia, Bacterial",
            "Cardiovascular Diseases",
            "Colorectal Neoplasms",
            "Disorder of eye",
            "Virus Diseases",
            "Parkinsonian Disorders",
            "Congenital abnormality of vein",
            "Secondary Neoplasm"
          ],
          "Drugs": [
            "ATP",
            "Imatinib",
            "Dasatinib",
            "Nilotinib",
            "XL228",
            "2-{[(6-OXO-1,6-DIHYDROPYRIDIN-3-YL)METHYL]AMINO}-N-[4-PROPYL-3-(TRIFLUOROMETHYL)PHENYL]BENZAMIDE",
            "1-[4-(PYRIDIN-4-YLOXY)PHENYL]-3-[3-(TRIFLUOROMETHYL)PHENYL]UREA",
            "Myristic acid",
            "PD-166326",
            "5-[3-(2-METHOXYPHENYL)-1H-PYRROLO[2,3-B]PYRIDIN-5-YL]-N,N-DIMETHYLPYRIDINE-3-CARBOXAMIDE",
            "N-[4-Methyl-3-[[4-(3-Pyridinyl)-2-Pyrimidinyl]Amino]Phenyl]-3-Pyridinecarboxamide",
            "2-amino-5-[3-(1-ethyl-1H-pyrazol-5-yl)-1H-pyrrolo[2,3-b]pyridin-5-yl]-N,N-dimethylbenzamide",
            "Regorafenib",
            "Bosutinib",
            "Ponatinib",
            "Radotinib",
            "Brigatinib",
            "Magnesium gluconate",
            "Fostamatinib"
          ],
          "drugbank_url": "https://www.drugbank.ca/polypeptides/P00519",
          "Name": "Tyrosine-protein kinase ABL1",
          "structure": "https://cdn.rcsb.org/images/structures/uy/3uyo/3uyo_assembly-1.jpeg",
          "kind": "Target",
          "Degree": 306,
          "Closeness Centrality": 0.3657518679649984,
          "Betweenness Centrality": 0.0004137842070025582,
          "Eigenvector Centrality": 0.05725012833138664,
          "Clustering Coefficient": 0.9872281152898318,
          "VoteRank Score": 720,
          "fill_color": "#12EAEA",
          "line_color": "#0EBEBE",
          "id": "Tyrosine-protein kinase ABL1",
          "value": "Tyrosine-protein kinase ABL1",
          "name": "Tyrosine-protein kinase ABL1"
        }
      },
      {
        "data": {
          "Gene": "PDGFRB",
          "ID": "P09619",
          "PDBID": "3MJG",
          "Organism": "Humans",
          "Protein Class": "Enzyme",
          "Protein Family": "Kinase",
          "Cellular Location": "Cell membrane",
          "STRING Interaction Partners": [
            "PLCG1",
            "PDGFB",
            "STAT3",
            "PTPN11",
            "PDGFA",
            "PTEN",
            "STAT5A",
            "PDGFD",
            "PDGFC",
            "STAT1"
          ],
          "Diseases": [
            "Basal Ganglia Diseases",
            "Extrapyramidal Disorders",
            "Intellectual Disability",
            "Hypertensive disease",
            "Prostatic Neoplasms",
            "Myeloproliferative disease",
            "Psychotic Disorders",
            "Malignant Neoplasms",
            "Gastrointestinal Stromal Tumors",
            "Primary malignant neoplasm",
            "Secondary Neoplasm",
            "Uterine Fibroids",
            "Carcinoma",
            "Colorectal Neoplasms",
            "Lymphoma",
            "Hematologic Neoplasms",
            "Sarcoma",
            "Congenital chromosomal disease",
            "Retinal Diseases",
            "Skin lesion",
            "Soft Tissue Neoplasms",
            "Cerebrovascular accident",
            "Neurofibromatoses",
            "Malignant neoplasm of soft tissue",
            "Congenital Abnormality",
            "Adenocarcinoma",
            "Adenoma",
            "Brain Neoplasms",
            "Esophageal Neoplasms",
            "Disorder of eye",
            "Gastrointestinal Neoplasms",
            "Liver diseases",
            "Movement Disorders",
            "nervous system disorder",
            "Odontogenic Tumors",
            "Pituitary Diseases",
            "Rectal Neoplasms",
            "Testicular Neoplasms",
            "Benign Neoplasm",
            "Myelodysplastic-Myeloproliferative Diseases",
            "MYELODYSPLASTIC SYNDROME"
          ],
          "Drugs": [
            "Becaplermin",
            "Imatinib",
            "Sorafenib",
            "Dasatinib",
            "Sunitinib",
            "XL999",
            "XL820",
            "Pazopanib",
            "Midostaurin",
            "Regorafenib",
            "Nintedanib",
            "Trapidil",
            "Polaprezinc",
            "Foreskin fibroblast (neonatal)",
            "Fostamatinib",
            "Erdafitinib",
            "Pexidartinib",
            "Ripretinib",
            "Pralsetinib"
          ],
          "drugbank_url": "https://www.drugbank.ca/polypeptides/P09619",
          "Name": "Platelet-derived growth factor receptor beta",
          "structure": "https://cdn.rcsb.org/images/structures/mj/3mjg/3mjg_assembly-1.jpeg",
          "kind": "Target",
          "Degree": 306,
          "Closeness Centrality": 0.3657518679649984,
          "Betweenness Centrality": 0.0004137842070025582,
          "Eigenvector Centrality": 0.05725012833138664,
          "Clustering Coefficient": 0.9872281152898318,
          "VoteRank Score": 718,
          "fill_color": "#12EAEA",
          "line_color": "#0EBEBE",
          "id": "Platelet-derived growth factor receptor beta",
          "value": "Platelet-derived growth factor receptor beta",
          "name": "Platelet-derived growth factor receptor beta"
        }
      },
      {
        "data": {
          "Gene": "SIGMAR1",
          "ID": "Q99720",
          "PDBID": "6DK0",
          "Organism": "Humans",
          "Protein Class": "Membrane receptor",
          "Protein Family": "Not Available",
          "Cellular Location": "Nucleus inner membrane",
          "STRING Interaction Partners": [],
          "Diseases": [
            "Mood Disorders",
            "HIV Infections",
            "Learning Disorders",
            "Cocaine-Related Disorders",
            "Adult Learning Disorders",
            "Age-Related Memory Disorders",
            "Cerebrovascular accident",
            "Neurodegenerative Disorders",
            "Neoplasms",
            "Drug abuse",
            "Peripheral Nervous System Diseases",
            "nervous system disorder",
            "Peripheral Neuropathy",
            "Retinal Diseases",
            "Neuropathy",
            "Anxiety Disorders",
            "Mental disorders",
            "CNS disorder",
            "Diabetes Mellitus",
            "Neuromuscular Diseases",
            "Parkinsonian Disorders",
            "Degenerative disorder",
            "Mammary Neoplasms",
            "Intellectual Disability"
          ],
          "Drugs": [
            "Dextromethorphan",
            "Phencyclidine",
            "Noscapine",
            "Pentazocine",
            "Dimethyltryptamine",
            "Remoxipride",
            "Amitriptyline",
            "Prasterone",
            "Captodiame",
            "Cocaine",
            "Pentoxyverine",
            "Haloperidol",
            "Hydrocodone",
            "Fenfluramine",
            "Nortriptyline",
            "Sertraline"
          ],
          "drugbank_url": "https://www.drugbank.ca/polypeptides/Q99720",
          "Name": "Sigma non-opioid intracellular receptor 1",
          "structure": "https://cdn.rcsb.org/images/structures/dk/6dk0/6dk0_assembly-1.jpeg",
          "kind": "Target",
          "Degree": 0,
          "Closeness Centrality": 0.0,
          "Betweenness Centrality": 0.0,
          "Eigenvector Centrality": 1.0853196661318566e-46,
          "Clustering Coefficient": 0,
          "VoteRank Score": 0,
          "fill_color": "#12EAEA",
          "line_color": "#0EBEBE",
          "id": "Sigma non-opioid intracellular receptor 1",
          "value": "Sigma non-opioid intracellular receptor 1",
          "name": "Sigma non-opioid intracellular receptor 1"
        }
      },
      {
        "data": {
          "Gene": "NR3C1",
          "ID": "P04150",
          "PDBID": "1M2Z",
          "Organism": "Humans",
          "Protein Class": "Transcription factor",
          "Protein Family": "Nuclear receptor",
          "Cellular Location": "Cytoplasm",
          "STRING Interaction Partners": [
            "NCOA2",
            "FKBP5",
            "NCOA1",
            "NCOR1",
            "JUN",
            "HSP90AA1",
            "FKBP4",
            "EP300",
            "CREBBP",
            "PPARGC1A"
          ],
          "Diseases": [
            "Psychotic Disorders",
            "Prostatic Neoplasms",
            "Cerebrovascular accident",
            "Lung Diseases, Obstructive",
            "Drug toxicity",
            "Schizophreniform Disorders",
            "Adverse reaction to drug",
            "Cocaine-Related Disorders",
            "Glucose Metabolism Disorders",
            "46, XX Disorders of Sex Development",
            "Lung diseases",
            "Anxiety Disorders",
            "Mental disorders",
            "Malignant Neoplasms",
            "Cardiovascular Diseases",
            "Drug abuse",
            "Primary malignant neoplasm",
            "Autoimmune Diseases",
            "Inflammatory Bowel Diseases",
            "Nephrotic Syndrome",
            "Inflammatory disorder",
            "Mammary Neoplasms",
            "Carcinoma",
            "Eating Disorders",
            "Metabolic Diseases",
            "Dyslipidemias",
            "Hematologic Neoplasms",
            "HIV Infections",
            "Respiratory Syncytial Virus Infections",
            "Neurodegenerative Disorders",
            "Secondary Neoplasm",
            "Congenital Abnormality",
            "Adenocarcinoma",
            "Cognition Disorders",
            "Herpes Simplex Infections",
            "Virus Diseases",
            "B-Cell Lymphomas",
            "Acquired Immunodeficiency Syndrome",
            "Adrenal Gland Neoplasms",
            "Pneumonia, Bacterial",
            "Esophageal Neoplasms",
            "Hair Diseases",
            "Hepatitis",
            "Herpesviridae Infections",
            "Immune System Diseases",
            "Liver neoplasms",
            "Lung Neoplasms",
            "Lymphoma",
            "Personality Disorders",
            "Pleural effusion disorder",
            "Respiration Disorders",
            "Respiratory Tract Diseases",
            "Respiratory Tract Infections",
            "Dermatologic disorders",
            "Stomach Diseases",
            "Stress Disorders, Traumatic",
            "Substance Use Disorders",
            "Tracheal Diseases",
            "Uterine Fibroids",
            "Vascular Diseases",
            "Atrophic condition of skin",
            "Congenital defects",
            "Caffeine related disorders",
            "Renal glomerular disease",
            "Adult Solid Neoplasm",
            "Sleep Disorders",
            "Eosinophilic disorder"
          ],
          "Drugs": [
            "Amcinonide",
            "Betamethasone",
            "Prednisone",
            "Mometasone",
            "Methylprednisolone",
            "Budesonide",
            "Dexamethasone",
            "Hydrocortisone",
            "Hydrocortamate",
            "Loteprednol etabonate",
            "Fluticasone propionate",
            "Mifepristone",
            "Hexane-1,6-Diol",
            "Flunisolide",
            "Flumethasone",
            "ORG-34517",
            "Ciclesonide",
            "Megestrol acetate",
            "Prednicarbate",
            "Prednisolone",
            "Fluoxymesterone",
            "Fluocinolone acetonide",
            "Flurandrenolide",
            "Beclomethasone dipropionate",
            "Fludrocortisone",
            "Triamcinolone",
            "Clobetasol propionate",
            "Clocortolone",
            "Desoximetasone",
            "Rimexolone",
            "Ulobetasol",
            "Medrysone",
            "Alclometasone",
            "Desonide",
            "Diflorasone",
            "Fluocinonide",
            "Paramethasone",
            "Difluprednate",
            "Cortisone acetate",
            "Fluorometholone",
            "Ulipristal",
            "Fluticasone furoate",
            "Spironolactone",
            "Clobetasone",
            "Aldosterone",
            "Cortivazol",
            "Onapristone",
            "Progesterone",
            "Tixocortol",
            "Difluocortolone",
            "Gestrinone",
            "Mometasone furoate",
            "Hydrocortisone aceponate",
            "Hydrocortisone acetate",
            "Hydrocortisone butyrate",
            "Hydrocortisone cypionate",
            "Hydrocortisone phosphate",
            "Hydrocortisone probutate",
            "Hydrocortisone valerate",
            "Segesterone acetate",
            "Fluticasone",
            "Deflazacort",
            "Levonorgestrel",
            "Drospirenone",
            "Prednisolone acetate",
            "Norethisterone",
            "Prednisolone phosphate",
            "Betamethasone phosphate",
            "Dexamethasone acetate"
          ],
          "drugbank_url": "https://www.drugbank.ca/polypeptides/P04150",
          "Name": "Glucocorticoid receptor",
          "structure": "https://cdn.rcsb.org/images/structures/m2/1m2z/1m2z_assembly-1.jpeg",
          "kind": "Target",
          "Degree": 43,
          "Closeness Centrality": 0.3092821736580581,
          "Betweenness Centrality": 0.0010632748298718445,
          "Eigenvector Centrality": 4.4754605701055615e-05,
          "Clustering Coefficient": 0.7452934662236987,
          "VoteRank Score": 460,
          "fill_color": "#12EAEA",
          "line_color": "#0EBEBE",
          "id": "Glucocorticoid receptor",
          "value": "Glucocorticoid receptor",
          "name": "Glucocorticoid receptor"
        }
      },
      {
        "data": {
          "Gene": "PGR",
          "ID": "P06401",
          "PDBID": "4OAR",
          "Organism": "Humans",
          "Protein Class": "Transcription factor",
          "Protein Family": "Nuclear receptor",
          "Cellular Location": "Nucleus",
          "STRING Interaction Partners": [
            "HSP90AA1",
            "FKBP4",
            "EP300",
            "SRC",
            "ESR1",
            "FKBP5",
            "NCOA3",
            "FOXA1",
            "NCOR1",
            "GATA3"
          ],
          "Diseases": [
            "Endometrial Neoplasms",
            "Secondary Neoplasm",
            "Migraine Disorders",
            "Brain Neoplasms",
            "B-Cell Lymphomas",
            "Neuroendocrine Tumors",
            "Congenital Abnormality",
            "Adenoma",
            "CNS disorder",
            "Colorectal Neoplasms",
            "Psychosexual identity disorder",
            "Meningeal Neoplasms",
            "Monosomy",
            "Disorder of the optic nerve",
            "Peripheral Neuropathy",
            "Prostatic Neoplasms",
            "Salivary Gland Neoplasms",
            "Uterine Diseases",
            "Atrophic condition of skin",
            "Prolapse of female genital organs",
            "Neurofibromatoses",
            "Pelvic Inflammatory Disease",
            "Deformity",
            "Sarcoma",
            "Metastatic Carcinoma",
            "Malignant neoplasm of soft tissue",
            "Peripheral Nervous System Diseases"
          ],
          "Drugs": [
            "Desogestrel",
            "Megestrol acetate",
            "Levonorgestrel",
            "Dydrogesterone",
            "Progesterone",
            "Medroxyprogesterone acetate",
            "Norethisterone",
            "Mifepristone",
            "Norgestimate",
            "Etonogestrel",
            "Ethynodiol diacetate",
            "Drospirenone",
            "Metribolone",
            "Telapristone acetate",
            "Tanaproget",
            "Asoprisnil",
            "Danazol",
            "Allylestrenol",
            "Fluticasone propionate",
            "Norelgestromin",
            "Ulipristal",
            "Spironolactone",
            "Hydroxyprogesterone caproate",
            "Norgestrel",
            "Lindane",
            "Mitotane",
            "Phthalic Acid",
            "Mometasone",
            "Enzacamene",
            "Homosalate",
            "Oxybenzone",
            "Gestodene",
            "Dienogest",
            "Medrogestone",
            "Gestrinone",
            "Demegestone",
            "Mometasone furoate",
            "Segesterone acetate",
            "Fluticasone",
            "Fluticasone furoate",
            "Darolutamide"
          ],
          "drugbank_url": "https://www.drugbank.ca/polypeptides/P06401",
          "Name": "Progesterone receptor",
          "structure": "https://cdn.rcsb.org/images/structures/oa/4oar/4oar_assembly-1.jpeg",
          "kind": "Target",
          "Degree": 41,
          "Closeness Centrality": 0.3268391692303764,
          "Betweenness Centrality": 0.0020633480583142076,
          "Eigenvector Centrality": 3.9478715011379826e-05,
          "Clustering Coefficient": 0.8146341463414634,
          "VoteRank Score": 405,
          "fill_color": "#12EAEA",
          "line_color": "#0EBEBE",
          "id": "Progesterone receptor",
          "value": "Progesterone receptor",
          "name": "Progesterone receptor"
        }
      },
      {
        "data": {
          "Gene": "PPARG",
          "ID": "P37231",
          "PDBID": "3E00",
          "Organism": "Humans",
          "Protein Class": "Transcription factor",
          "Protein Family": "Nuclear receptor",
          "Cellular Location": "Nucleus",
          "STRING Interaction Partners": [
            "PPARGC1A",
            "NCOA1",
            "CREBBP",
            "NCOA2",
            "RXRA",
            "ADIPOQ",
            "LEP",
            "FABP4",
            "EP300",
            "CEBPB"
          ],
          "Diseases": [
            "Hypertensive disease",
            "Metabolic Diseases",
            "Dyslipidemias",
            "Colorectal Neoplasms",
            "Liver neoplasms",
            "Stomach Neoplasms",
            "Chronobiology Disorders",
            "Mood Disorders",
            "Polycystic Kidney Diseases",
            "Kidney Diseases",
            "Immunologic Deficiency Syndromes",
            "Lung Neoplasms",
            "B-Cell Lymphomas",
            "Neurodegenerative Disorders",
            "Mammary Neoplasms",
            "Chronic Kidney Diseases",
            "Adenoma",
            "Prostatic Neoplasms",
            "Esophageal Neoplasms",
            "Vascular Diseases",
            "Secondary Neoplasm",
            "Congenital Abnormality",
            "Autoimmune Diseases",
            "Lymphoma",
            "Brain Diseases",
            "Lung diseases",
            "nervous system disorder",
            "Lipid Metabolism Disorders",
            "Bone Diseases",
            "Brain Neoplasms",
            "Demyelinating Diseases",
            "Chronic granulomatous disease",
            "HIV Infections",
            "Liver diseases",
            "Pituitary Neoplasms",
            "Respiratory Syncytial Virus Infections",
            "Retinal Diseases",
            "Uterine Fibroids",
            "Virus Diseases",
            "Peripheral Vascular Diseases",
            "Oropharyngeal disorders",
            "Granulomatous disorder",
            "Cardiomyopathies",
            "Tumors of Adrenal Cortex",
            "Anxiety Disorders",
            "Bacterial Infections",
            "Cardiomyopathy, Dilated",
            "Carotid Artery Diseases",
            "CNS disorder",
            "Connective Tissue Diseases",
            "Digestive System Disorders",
            "Endometrial Neoplasms",
            "Gastrointestinal Diseases",
            "Hepatitis",
            "Immune System Diseases",
            "Intestinal Neoplasms",
            "Arthropathy",
            "Alcoholic Liver Diseases",
            "Musculoskeletal Diseases",
            "Myeloproliferative disease",
            "Nematode infections",
            "Neoplasms, Vascular Tissue",
            "Periodontal Diseases",
            "Psychotic Disorders",
            "Rectal Neoplasms",
            "Salivary Gland Neoplasms",
            "Dermatologic disorders",
            "Skin Diseases, Infectious",
            "Polyendocrinopathies, Autoimmune",
            "Malignant neoplasm of mouth",
            "Disorder of endocrine ovary",
            "Caffeine related disorders",
            "Acute infectious disease",
            "Adult Solid Neoplasm",
            "Hematopoietic Neoplasms",
            "Hematologic Neoplasms",
            "Neuropathy",
            "Pervasive Development Disorder",
            "Viral respiratory infection",
            "Arteriopathic disease",
            "Glucose Metabolism Disorders",
            "Sarcoma",
            "Chronic metabolic disorder",
            "Inflammatory disorder",
            "Drug Dependence",
            "Infection",
            "Malignant neoplasm of soft tissue"
          ],
          "Drugs": [
            "Troglitazone",
            "Rosiglitazone",
            "Pioglitazone",
            "Icosapent",
            "Reglitazar",
            "2-{5-[3-(6-BENZOYL-1-PROPYLNAPHTHALEN-2-YLOXY)PROPOXY]INDOL-1-YL}ETHANOIC ACID",
            "Elafibranor",
            "AMG-131",
            "CLX-0921",
            "Arhalofenate",
            "Naveglitazar",
            "Muraglitazar",
            "Ertiprotafib",
            "Ragaglitazar",
            "Tesaglitazar",
            "Indomethacin",
            "Nateglinide",
            "Repaglinide",
            "Mitiglinide",
            "Glipizide",
            "Telmisartan",
            "Balsalazide",
            "Bezafibrate",
            "(2S)-3-(1-{[2-(2-CHLOROPHENYL)-5-METHYL-1,3-OXAZOL-4-YL]METHYL}-1H-INDOL-5-YL)-2-ETHOXYPROPANOIC ACID",
            "(9Z,11E,13S)-13-hydroxyoctadeca-9,11-dienoic acid",
            "2-{5-[3-(7-PROPYL-3-TRIFLUOROMETHYLBENZO[D]ISOXAZOL-6-YLOXY)PROPOXY]INDOL-1-YL}ETHANOIC ACID",
            "(4S,5E,7Z,10Z,13Z,16Z,19Z)-4-hydroxydocosa-5,7,10,13,16,19-hexaenoic acid",
            "(5R,6E,8Z,11Z,14Z,17Z)-5-hydroxyicosa-6,8,11,14,17-pentaenoic acid",
            "(8E,10S,12Z)-10-hydroxy-6-oxooctadeca-8,12-dienoic acid",
            "(8R,9Z,12Z)-8-hydroxy-6-oxooctadeca-9,12-dienoic acid",
            "9(S)-HODE",
            "difluoro(5-{2-[(5-octyl-1H-pyrrol-2-yl-kappaN)methylidene]-2H-pyrrol-5-yl-kappaN}pentanoato)boron",
            "(2S)-2-ETHOXY-3-{4-[2-(10H-PHENOXAZIN-10-YL)ETHOXY]PHENYL}PROPANOIC ACID",
            "3-(5-methoxy-1H-indol-3-yl)propanoic acid",
            "Indeglitazar",
            "(2S)-2-(4-ethylphenoxy)-3-phenylpropanoic acid",
            "2-chloro-5-nitro-N-phenylbenzamide",
            "(2S)-2-(biphenyl-4-yloxy)-3-phenylpropanoic acid",
            "3-[5-(2-nitropent-1-en-1-yl)furan-2-yl]benzoic acid",
            "2-[(2,4-DICHLOROBENZOYL)AMINO]-5-(PYRIMIDIN-2-YLOXY)BENZOIC ACID",
            "(5E,14E)-11-oxoprosta-5,9,12,14-tetraen-1-oic acid",
            "3-FLUORO-N-[1-(4-FLUOROPHENYL)-3-(2-THIENYL)-1H-PYRAZOL-5-YL]BENZENESULFONAMIDE",
            "(S)-3-(4-(2-Carbazol-9-Yl-Ethoxy)-Phenyl)-2-Ethoxy-Propionic Acid",
            "(2S)-2-(4-chlorophenoxy)-3-phenylpropanoic acid",
            "Mesalazine",
            "Sulfasalazine",
            "Ibuprofen",
            "Aleglitazar",
            "Dexibuprofen",
            "Omega-3 fatty acids",
            "Doconexent",
            "Lobeglitazone",
            "Clinofibrate",
            "Ciglitazone",
            "Curcumin",
            "alpha-Linolenic acid",
            "Phthalic Acid",
            "Resveratrol",
            "Amiodarone",
            "Valproic acid",
            "Capric acid",
            "Oleic Acid",
            "Triclosan",
            "Fenoprofen",
            "Flufenamic acid",
            "Cannabidiol",
            "Fenofibric acid",
            "Nabiximols",
            "Medical Cannabis",
            "Fish oil",
            "Darglitazone",
            "Isoflavone",
            "Curcumin sulfate",
            "Clofazimine"
          ],
          "drugbank_url": "https://www.drugbank.ca/polypeptides/P37231",
          "Name": "Peroxisome proliferator-activated receptor gamma",
          "structure": "https://cdn.rcsb.org/images/structures/e0/3e00/3e00_assembly-1.jpeg",
          "kind": "Target",
          "Degree": 131,
          "Closeness Centrality": 0.4240937512940494,
          "Betweenness Centrality": 0.039382730728651456,
          "Eigenvector Centrality": 0.000469012360378868,
          "Clustering Coefficient": 0.21209630064591897,
          "VoteRank Score": 679,
          "fill_color": "#12EAEA",
          "line_color": "#0EBEBE",
          "id": "Peroxisome proliferator-activated receptor gamma",
          "value": "Peroxisome proliferator-activated receptor gamma",
          "name": "Peroxisome proliferator-activated receptor gamma"
        }
      },
      {
        "data": {
          "Gene": "KCNA3",
          "ID": "P22001",
          "PDBID": "4BGC",
          "Organism": "Humans",
          "Protein Class": "Ion channel",
          "Protein Family": "Voltage-gated ion channel",
          "Cellular Location": "Cell membrane",
          "STRING Interaction Partners": [
            "KCNAB2",
            "KCNAB1",
            "KCNAB3"
          ],
          "Diseases": [
            "Autoimmune Diseases",
            "Neoplasms",
            "Lymphoma"
          ],
          "Drugs": [
            "Dalfampridine",
            "Clofazimine",
            "Enflurane",
            "Promethazine",
            "Miconazole"
          ],
          "drugbank_url": "https://www.drugbank.ca/polypeptides/P22001",
          "Name": "Potassium voltage-gated channel subfamily A member 3",
          "structure": "https://cdn.rcsb.org/images/structures/bg/4bgc/4bgc_assembly-1.jpeg",
          "kind": "Target",
          "Degree": 1,
          "Closeness Centrality": 0.2840222770835679,
          "Betweenness Centrality": 0.0,
          "Eigenvector Centrality": 1.542589491106322e-06,
          "Clustering Coefficient": 0,
          "VoteRank Score": 0,
          "fill_color": "#12EAEA",
          "line_color": "#0EBEBE",
          "id": "Potassium voltage-gated channel subfamily A member 3",
          "value": "Potassium voltage-gated channel subfamily A member 3",
          "name": "Potassium voltage-gated channel subfamily A member 3"
        }
      },
      {
        "data": {
          "Gene": "THRA",
          "ID": "P10827",
          "PDBID": "3ILZ",
          "Organism": "Humans",
          "Protein Class": "Transcription factor",
          "Protein Family": "Nuclear receptor",
          "Cellular Location": "Nucleus",
          "STRING Interaction Partners": [
            "NCOR2",
            "RXRA",
            "RXRG",
            "RXRB",
            "NCOA1",
            "MED1"
          ],
          "Diseases": [
            "Osteochondrodysplasias",
            "Multiple congenital anomalies",
            "Neoplasms",
            "Malignant Neoplasms",
            "Primary malignant neoplasm",
            "Mammary Neoplasms",
            "Adenoma",
            "Bone Diseases, Developmental",
            "Diabetes Mellitus",
            "Lung Neoplasms",
            "Thyroid Diseases",
            "Chronic Kidney Diseases",
            "Intellectual Disability"
          ],
          "Drugs": [
            "Liothyronine",
            "Levothyroxine",
            "NRP409",
            "Eprotirome",
            "KB-141",
            "Liotrix",
            "Dextrothyroxine",
            "Dronedarone",
            "Thyroid, porcine",
            "Amiodarone"
          ],
          "drugbank_url": "https://www.drugbank.ca/polypeptides/P10827",
          "Name": "Thyroid hormone receptor alpha",
          "structure": "https://cdn.rcsb.org/images/structures/il/3ilz/3ilz_assembly-1.jpeg",
          "kind": "Target",
          "Degree": 20,
          "Closeness Centrality": 0.29876020280164994,
          "Betweenness Centrality": 8.261677161581298e-05,
          "Eigenvector Centrality": 1.544451302611029e-05,
          "Clustering Coefficient": 0.9052631578947369,
          "VoteRank Score": 301,
          "fill_color": "#12EAEA",
          "line_color": "#0EBEBE",
          "id": "Thyroid hormone receptor alpha",
          "value": "Thyroid hormone receptor alpha",
          "name": "Thyroid hormone receptor alpha"
        }
      },
      {
        "data": {
          "Gene": "THRB",
          "ID": "P10828",
          "PDBID": "4ZO1",
          "Organism": "Humans",
          "Protein Class": "Transcription factor",
          "Protein Family": "Nuclear receptor",
          "Cellular Location": "Nucleus",
          "STRING Interaction Partners": [
            "RXRA",
            "NCOR2",
            "NCOA1",
            "RXRG",
            "MED1",
            "RXRB"
          ],
          "Diseases": [
            "Craniofacial Abnormalities",
            "Neoplasms",
            "Malignant Neoplasms",
            "Primary malignant neoplasm",
            "Mammary Neoplasms",
            "Congenital Abnormality",
            "Adenocarcinoma",
            "Diabetes Mellitus",
            "Immunologic Deficiency Syndromes",
            "Periodontal Diseases",
            "Pituitary Diseases",
            "Pituitary Neoplasms"
          ],
          "Drugs": [
            "Liothyronine",
            "[3,5-Dibromo-4-(4-Hydroxy-3-Phenethylcarbamoyl-Phenoxy)-Phenyl]-Acetic Acid",
            "KB-141",
            "2-[4-(4-Hydroxy-3-Isopropyl-Phenoxy)-3,5-Dimethyl-Phenyl]-2h-[1,2,4]Triazine-3,5-Dione",
            "Tiratricol",
            "GC-24",
            "Eprotirome",
            "Levothyroxine",
            "MB07811",
            "Sobetirome",
            "1-(4-HEXYLPHENYL)PROP-2-EN-1-ONE",
            "Liotrix",
            "Dextrothyroxine",
            "Thyroid, porcine",
            "Amiodarone"
          ],
          "drugbank_url": "https://www.drugbank.ca/polypeptides/P10828",
          "Name": "Thyroid hormone receptor beta",
          "structure": "https://cdn.rcsb.org/images/structures/zo/4zo1/4zo1_assembly-1.jpeg",
          "kind": "Target",
          "Degree": 20,
          "Closeness Centrality": 0.29876020280164994,
          "Betweenness Centrality": 8.261677161581298e-05,
          "Eigenvector Centrality": 1.544451302611029e-05,
          "Clustering Coefficient": 0.9052631578947369,
          "VoteRank Score": 279,
          "fill_color": "#12EAEA",
          "line_color": "#0EBEBE",
          "id": "Thyroid hormone receptor beta",
          "value": "Thyroid hormone receptor beta",
          "name": "Thyroid hormone receptor beta"
        }
      },
      {
        "data": {
          "Gene": "PCNA",
          "ID": "P12004",
          "PDBID": "1U76",
          "Organism": "Humans",
          "Protein Class": "Other nuclear protein",
          "Protein Family": "Not Available",
          "Cellular Location": "Nucleus",
          "STRING Interaction Partners": [
            "RPA1",
            "RFC2",
            "LIG1",
            "RFC5",
            "POLH",
            "RFC4",
            "MSH6",
            "POLD3",
            "CDKN1A",
            "FEN1"
          ],
          "Diseases": [
            "Lung Neoplasms",
            "Brain Neoplasms",
            "Colonic Neoplasms",
            "Neoplasms, Intracranial",
            "Liver neoplasms",
            "Inflammatory disease of mucous membrane",
            "B-Cell Lymphomas",
            "Primary malignant neoplasm",
            "Adenoma",
            "Secondary Neoplasm",
            "Esophageal Neoplasms",
            "Mammary Neoplasms",
            "Skin lesion",
            "Adenovirus Infections",
            "Congenital chromosomal disease",
            "Colorectal Neoplasms",
            "Laryngeal Diseases",
            "Precancerous Conditions",
            "Prostatic Neoplasms",
            "Malignant neoplasm of mouth",
            "Gastrointestinal Stromal Tumors",
            "Sarcoma",
            "Infection",
            "Breast Diseases",
            "Cervix Diseases",
            "Diabetes Mellitus",
            "Endometrial Neoplasms",
            "Hematological Disease",
            "Herpes Simplex Infections",
            "Hypertensive disease",
            "Kidney Diseases",
            "Polycystic Kidney Diseases",
            "Lymphoma",
            "Neck Neoplasms",
            "Pituitary Neoplasms",
            "Salivary Gland Neoplasms",
            "Skin Neoplasms",
            "Stomach Neoplasms",
            "Virus Diseases",
            "Benign Neoplasm",
            "Lesion of brain",
            "Disorder of vein",
            "Caffeine related disorders",
            "Chronic liver disease",
            "Hematopoietic Neoplasms",
            "Benign neurologic neoplasms",
            "Oropharyngeal disorders",
            "ADENOMAS AND ADENOCARCINOMAS",
            "Sex Differentiation Disorders",
            "MYELODYSPLASTIC SYNDROME",
            "Thymus Neoplasms",
            "Malignant neoplasm of soft tissue",
            "Sarcoma of soft tissue"
          ],
          "Drugs": [
            "Liothyronine",
            "Acetylsalicylic acid"
          ],
          "drugbank_url": "https://www.drugbank.ca/polypeptides/P12004",
          "Name": "Proliferating cell nuclear antigen",
          "structure": "https://cdn.rcsb.org/images/structures/u7/1u76/1u76_assembly-1.jpeg",
          "kind": "Target",
          "Degree": 29,
          "Closeness Centrality": 0.33195578089072214,
          "Betweenness Centrality": 0.00073316536510676,
          "Eigenvector Centrality": 0.0024047159481299734,
          "Clustering Coefficient": 0.8669950738916257,
          "VoteRank Score": 331,
          "fill_color": "#12EAEA",
          "line_color": "#0EBEBE",
          "id": "Proliferating cell nuclear antigen",
          "value": "Proliferating cell nuclear antigen",
          "name": "Proliferating cell nuclear antigen"
        }
      },
      {
        "data": {
          "Gene": "MLNR",
          "ID": "O43193",
          "PDBID": "Not Available",
          "Organism": "Humans",
          "Protein Class": "Membrane receptor",
          "Protein Family": "Family A G protein-coupled receptor",
          "Cellular Location": "Cell membrane",
          "STRING Interaction Partners": [
            "MLN"
          ],
          "Diseases": [],
          "Drugs": [
            "Mitemcinal",
            "Erythromycin"
          ],
          "drugbank_url": "https://www.drugbank.ca/polypeptides/O43193",
          "Name": "Motilin receptor",
          "structure": "https://cdn.rcsb.org/images/structures/ot/not available/not available_model-1.jpeg",
          "kind": "Target",
          "Degree": 1,
          "Closeness Centrality": 0.2541339345667353,
          "Betweenness Centrality": 0.0,
          "Eigenvector Centrality": 3.327802421988373e-06,
          "Clustering Coefficient": 0,
          "VoteRank Score": 0,
          "fill_color": "#12EAEA",
          "line_color": "#0EBEBE",
          "id": "Motilin receptor",
          "value": "Motilin receptor",
          "name": "Motilin receptor"
        }
      },
      {
        "data": {
          "Gene": "KCNH2",
          "ID": "Q12809",
          "PDBID": "5VA3",
          "Organism": "Humans",
          "Protein Class": "Ion channel",
          "Protein Family": "Voltage-gated ion channel",
          "Cellular Location": "Cell membrane",
          "STRING Interaction Partners": [
            "KCNE2",
            "KCNE1",
            "KCNE3",
            "ALG10B",
            "ALG10",
            "KCNH6",
            "KCNE1L",
            "KCNE4"
          ],
          "Diseases": [
            "Neoplasms",
            "Malignant Neoplasms",
            "Psychotic Disorders",
            "Colonic Neoplasms",
            "Benign Neoplasm",
            "Multiple congenital anomalies",
            "Primary malignant neoplasm",
            "Cardiovascular Diseases",
            "Adenocarcinoma",
            "Heart Diseases",
            "Carcinoma",
            "Colorectal Neoplasms",
            "Diabetes Mellitus",
            "HIV Infections",
            "Immunologic Deficiency Syndromes",
            "Stomach Neoplasms",
            "Uterine Neoplasms",
            "Lysosomal Storage Diseases",
            "Conduction disorder of the heart",
            "Cardiomyopathies"
          ],
          "Drugs": [
            "Ibutilide",
            "Propafenone",
            "Dofetilide",
            "Amsacrine",
            "Sotalol",
            "Cisapride",
            "Astemizole",
            "Quinidine",
            "Pimozide",
            "Carvedilol",
            "Halofantrine",
            "Terfenadine",
            "Verapamil",
            "Dronedarone",
            "Azimilide",
            "Sertindole",
            "Terazosin",
            "Prazosin",
            "Thioridazine",
            "Chlorpromazine",
            "Imipramine",
            "Doxepin",
            "Alfuzosin",
            "Ciprofloxacin",
            "Clarithromycin",
            "Erythromycin",
            "Vernakalant",
            "Tecastemizole",
            "Loratadine",
            "Bepridil",
            "Disopyramide",
            "Flecainide",
            "Fluoxetine",
            "Ketoconazole",
            "Procainamide",
            "Tamoxifen",
            "Perhexiline",
            "Chlorobutanol",
            "Fluvoxamine",
            "Nefazodone",
            "Betrixaban",
            "Pitolisant",
            "Isavuconazole",
            "Potassium nitrate",
            "Pentoxyverine",
            "Phenytoin",
            "Hydroxyzine",
            "Amiodarone",
            "Doxazosin",
            "Amitriptyline",
            "Enflurane",
            "Promethazine",
            "Miconazole"
          ],
          "drugbank_url": "https://www.drugbank.ca/polypeptides/Q12809",
          "Name": "Potassium voltage-gated channel subfamily H member 2",
          "structure": "https://cdn.rcsb.org/images/structures/va/5va3/5va3_assembly-1.jpeg",
          "kind": "Target",
          "Degree": 74,
          "Closeness Centrality": 0.36074364736630765,
          "Betweenness Centrality": 0.028625450678002703,
          "Eigenvector Centrality": 0.0010118613695855546,
          "Clustering Coefficient": 0.2839689004072566,
          "VoteRank Score": 587,
          "fill_color": "#12EAEA",
          "line_color": "#0EBEBE",
          "id": "Potassium voltage-gated channel subfamily H member 2",
          "value": "Potassium voltage-gated channel subfamily H member 2",
          "name": "Potassium voltage-gated channel subfamily H member 2"
        }
      },
      {
        "data": {
          "Gene": "CACNA1C",
          "ID": "Q13936",
          "PDBID": "3G43",
          "Organism": "Humans",
          "Protein Class": "Ion channel",
          "Protein Family": "Voltage-gated ion channel",
          "Cellular Location": "Membrane",
          "STRING Interaction Partners": [
            "CACNB2",
            "CALM1",
            "CACNB1",
            "CALM3",
            "CACNA2D1",
            "CACNB3",
            "CALM2",
            "CACNB4",
            "CACNA2D4",
            "CACNA2D2"
          ],
          "Diseases": [
            "Psychotic Disorders",
            "Mood Disorders",
            "Anxiety Disorders",
            "Hypertensive disease",
            "Immunologic Deficiency Syndromes",
            "Stress Disorders, Traumatic",
            "Limb Deformities, Congenital",
            "Mental disorders",
            "Child Development Disorders, Pervasive",
            "Cognition Disorders",
            "Neurodevelopmental Disorders",
            "Neoplasms",
            "Pervasive Development Disorder",
            "Congenital Abnormality",
            "Brain Diseases",
            "Congenital Heart Defects",
            "Atrial Septal Defects",
            "Neck Neoplasms",
            "Cerebrovascular accident",
            "Caffeine related disorders",
            "Hypertrophic disorder of skin, unspecified",
            "Sleep Disorders",
            "Infection"
          ],
          "Drugs": [
            "Nicardipine",
            "Ibutilide",
            "Mibefradil",
            "Isradipine",
            "Verapamil",
            "Dronedarone",
            "Clevidipine",
            "Amlodipine",
            "Felodipine",
            "Nifedipine",
            "Nimodipine",
            "Nisoldipine",
            "Nitrendipine",
            "Cinnarizine",
            "Nilvadipine",
            "Drotaverine",
            "Calcium",
            "Ethanol",
            "Barnidipine",
            "Aranidipine",
            "Efonidipine",
            "Levamlodipine",
            "Isavuconazole",
            "Propiverine",
            "Diltiazem",
            "Spironolactone",
            "Butamben",
            "Bioallethrin",
            "Ergocalciferol",
            "Enflurane",
            "Calcium citrate",
            "Calcium Phosphate",
            "Trimebutine",
            "Manidipine",
            "Lacidipine",
            "Benidipine",
            "Cilnidipine",
            "Levomenthol",
            "Calcium phosphate dihydrate",
            "Phenytoin",
            "Magnesium sulfate",
            "Amiodarone",
            "Fish oil",
            "Ranolazine",
            "Topiramate",
            "Miconazole"
          ],
          "drugbank_url": "https://www.drugbank.ca/polypeptides/Q13936",
          "Name": "Voltage-dependent L-type calcium channel subunit alpha-1C",
          "structure": "https://cdn.rcsb.org/images/structures/g4/3g43/3g43_assembly-1.jpeg",
          "kind": "Target",
          "Degree": 61,
          "Closeness Centrality": 0.31397334422275236,
          "Betweenness Centrality": 0.0013372738175993575,
          "Eigenvector Centrality": 2.9263166334343533e-05,
          "Clustering Coefficient": 0.5021857923497268,
          "VoteRank Score": 574,
          "fill_color": "#12EAEA",
          "line_color": "#0EBEBE",
          "id": "Voltage-dependent L-type calcium channel subunit alpha-1C",
          "value": "Voltage-dependent L-type calcium channel subunit alpha-1C",
          "name": "Voltage-dependent L-type calcium channel subunit alpha-1C"
        }
      },
      {
        "data": {
          "Gene": "CACNA1B",
          "ID": "Q00975",
          "PDBID": "2LCM",
          "Organism": "Humans",
          "Protein Class": "Ion channel",
          "Protein Family": "Voltage-gated ion channel",
          "Cellular Location": "Membrane",
          "STRING Interaction Partners": [
            "CACNB3",
            "CACNA2D2"
          ],
          "Diseases": [
            "Intellectual Disability",
            "Movement Disorders",
            "Peripheral Nervous System Diseases",
            "Neoplasms",
            "Dystonia Disorders"
          ],
          "Drugs": [
            "Contulakin-G",
            "Amlodipine",
            "Verapamil",
            "Levetiracetam",
            "Agmatine",
            "Seletracetam",
            "Benidipine",
            "Cilnidipine",
            "Ziconotide",
            "Spironolactone",
            "Butamben",
            "Bioallethrin",
            "Ergocalciferol",
            "Enflurane",
            "Gabapentin"
          ],
          "drugbank_url": "https://www.drugbank.ca/polypeptides/Q00975",
          "Name": "Voltage-dependent N-type calcium channel subunit alpha-1B",
          "structure": "https://cdn.rcsb.org/images/structures/lc/2lcm/2lcm_assembly-1.jpeg",
          "kind": "Target",
          "Degree": 45,
          "Closeness Centrality": 0.30072369081729555,
          "Betweenness Centrality": 0.0005419118452873656,
          "Eigenvector Centrality": 2.5412199174163185e-05,
          "Clustering Coefficient": 0.706060606060606,
          "VoteRank Score": 512,
          "fill_color": "#12EAEA",
          "line_color": "#0EBEBE",
          "id": "Voltage-dependent N-type calcium channel subunit alpha-1B",
          "value": "Voltage-dependent N-type calcium channel subunit alpha-1B",
          "name": "Voltage-dependent N-type calcium channel subunit alpha-1B"
        }
      },
      {
        "data": {
          "Gene": "CACNB1",
          "ID": "Q02641",
          "PDBID": "Not Available",
          "Organism": "Humans",
          "Protein Class": "Auxiliary transport protein",
          "Protein Family": "Calcium channel auxiliary subunit beta family",
          "Cellular Location": "Cell membrane",
          "STRING Interaction Partners": [
            "CACNA2D1",
            "CACNG1",
            "CACNA1D",
            "CACNA1C",
            "CACNA1S",
            "CACNA2D2",
            "CACNA1F",
            "CACNA2D3",
            "CACNA2D4",
            "CACNA1E"
          ],
          "Diseases": [],
          "Drugs": [
            "Ibutilide",
            "Mibefradil",
            "Dronedarone",
            "Amlodipine",
            "Nimodipine",
            "Ethanol",
            "Azelnidipine",
            "Spironolactone",
            "Butamben",
            "Bioallethrin",
            "Ergocalciferol",
            "Enflurane",
            "Calcium citrate",
            "Calcium Phosphate",
            "Trimebutine",
            "Manidipine",
            "Lacidipine",
            "Benidipine",
            "Cilnidipine",
            "Levomenthol",
            "Calcium phosphate dihydrate",
            "Phenytoin",
            "Magnesium sulfate",
            "Amiodarone",
            "Fish oil",
            "Ranolazine",
            "Topiramate",
            "Miconazole"
          ],
          "drugbank_url": "https://www.drugbank.ca/polypeptides/Q02641",
          "Name": "Voltage-dependent L-type calcium channel subunit beta-1",
          "structure": "https://cdn.rcsb.org/images/structures/ot/not available/not available_model-1.jpeg",
          "kind": "Target",
          "Degree": 54,
          "Closeness Centrality": 0.3081858171403053,
          "Betweenness Centrality": 0.0007705789470574538,
          "Eigenvector Centrality": 2.9003011879246698e-05,
          "Clustering Coefficient": 0.6009783368273934,
          "VoteRank Score": 557,
          "fill_color": "#12EAEA",
          "line_color": "#0EBEBE",
          "id": "Voltage-dependent L-type calcium channel subunit beta-1",
          "value": "Voltage-dependent L-type calcium channel subunit beta-1",
          "name": "Voltage-dependent L-type calcium channel subunit beta-1"
        }
      },
      {
        "data": {
          "Gene": "CACNA2D3",
          "ID": "Q8IZS8",
          "PDBID": "Not Available",
          "Organism": "Humans",
          "Protein Class": "Auxiliary transport protein",
          "Protein Family": "Calcium channel auxiliary subunit alpha2delta family",
          "Cellular Location": "Membrane",
          "STRING Interaction Partners": [
            "CACNG1",
            "CACNB1",
            "CACNB4",
            "CACNA1A",
            "CACNB3",
            "CACNB2",
            "CACNA1E",
            "CACNA1D",
            "CACNA1C"
          ],
          "Diseases": [
            "Neurodevelopmental Disorders",
            "Neoplasms",
            "Malignant Neoplasms",
            "Carcinoma",
            "Primary malignant neoplasm"
          ],
          "Drugs": [
            "Amlodipine",
            "Nilvadipine",
            "Spironolactone",
            "Butamben",
            "Bioallethrin",
            "Ergocalciferol",
            "Enflurane"
          ],
          "drugbank_url": "https://www.drugbank.ca/polypeptides/Q8IZS8",
          "Name": "Voltage-dependent calcium channel subunit alpha-2/delta-3",
          "structure": "https://cdn.rcsb.org/images/structures/ot/not available/not available_model-1.jpeg",
          "kind": "Target",
          "Degree": 39,
          "Closeness Centrality": 0.2947092170009496,
          "Betweenness Centrality": 0.00026751654068347285,
          "Eigenvector Centrality": 2.1970770220481247e-05,
          "Clustering Coefficient": 0.8704453441295547,
          "VoteRank Score": 475,
          "fill_color": "#12EAEA",
          "line_color": "#0EBEBE",
          "id": "Voltage-dependent calcium channel subunit alpha-2/delta-3",
          "value": "Voltage-dependent calcium channel subunit alpha-2/delta-3",
          "name": "Voltage-dependent calcium channel subunit alpha-2/delta-3"
        }
      },
      {
        "data": {
          "Gene": "CA1",
          "ID": "P00915",
          "PDBID": "1BZM",
          "Organism": "Humans",
          "Protein Class": "Enzyme",
          "Protein Family": "Lyase",
          "Cellular Location": "Cytoplasm",
          "STRING Interaction Partners": [],
          "Diseases": [
            "Adenocarcinoma",
            "Stomach Neoplasms",
            "Neoplasms",
            "Congenital Abnormality",
            "Adenoma",
            "Autoimmune Diseases",
            "Diabetes Mellitus",
            "Kidney Diseases",
            "Acute infectious disease",
            "Congenital infectious disease",
            "Sleep Disorders"
          ],
          "Drugs": [
            "Ethoxzolamide",
            "Amlodipine",
            "Methazolamide",
            "Acetazolamide",
            "Diclofenamide",
            "Brinzolamide",
            "Methyclothiazide",
            "Bendroflumethiazide",
            "Benzthiazide",
            "Cyclothiazide",
            "Hydroflumethiazide",
            "Chlorothiazide",
            "Zonisamide",
            "Trichlormethiazide",
            "Ethinamate",
            "Diazoxide",
            "Quinethazone",
            "Dorzolamide",
            "N-{2-[4-(AMINOSULFONYL)PHENYL]ETHYL}ACETAMIDE",
            "3-[4-(AMINOSULFONYL)PHENYL]PROPANOIC ACID",
            "ETHYL 3-[4-(AMINOSULFONYL)PHENYL]PROPANOATE",
            "Methocarbamol",
            "Ellagic acid",
            "Sodium carbonate",
            "Sodium sulfate",
            "Topiramate",
            "Zinc",
            "Zinc acetate",
            "Chlorthalidone"
          ],
          "drugbank_url": "https://www.drugbank.ca/polypeptides/P00915",
          "Name": "Carbonic anhydrase 1",
          "structure": "https://cdn.rcsb.org/images/structures/bz/1bzm/1bzm_assembly-1.jpeg",
          "kind": "Target",
          "Degree": 7,
          "Closeness Centrality": 0.243868777041459,
          "Betweenness Centrality": 0.0,
          "Eigenvector Centrality": 5.620111690074634e-07,
          "Clustering Coefficient": 1.0,
          "VoteRank Score": 39,
          "fill_color": "#12EAEA",
          "line_color": "#0EBEBE",
          "id": "Carbonic anhydrase 1",
          "value": "Carbonic anhydrase 1",
          "name": "Carbonic anhydrase 1"
        }
      },
      {
        "data": {
          "Gene": "SMPD1",
          "ID": "P17405",
          "PDBID": "5I85",
          "Organism": "Humans",
          "Protein Class": "Enzyme",
          "Protein Family": "Phosphodiesterase",
          "Cellular Location": "Lysosome",
          "STRING Interaction Partners": [
            "SMPD2",
            "UGCG",
            "SGMS2",
            "CERK",
            "SGMS1",
            "GALC",
            "TNFRSF1A",
            "FAS"
          ],
          "Diseases": [
            "Niemann-Pick Diseases",
            "Kidney Diseases",
            "Liver neoplasms",
            "Lysosomal Storage Diseases",
            "Malignant Neoplasms",
            "Primary malignant neoplasm",
            "Bacterial Infections",
            "Mental disorders",
            "Diabetes Mellitus",
            "Liver diseases",
            "Metabolic Diseases",
            "nervous system disorder",
            "Periodontal Diseases",
            "Secondary Neoplasm",
            "Anxiety Disorders",
            "Cardiovascular Diseases",
            "Diabetic Neuropathies",
            "Hepatitis",
            "Herpes Simplex Infections",
            "Immune System Diseases",
            "Lung diseases",
            "Lung Neoplasms",
            "Inborn Errors of Metabolism",
            "Respiratory Syncytial Virus Infections",
            "Dermatologic disorders",
            "Cerebrovascular accident",
            "Vascular Diseases",
            "Virus Diseases",
            "Lipid Metabolism Disorders",
            "Disease of capillaries",
            "Chronic liver disease",
            "Hematologic Neoplasms",
            "Infectious Lung Disorder",
            "Cardiomyopathies",
            "Mammary Neoplasms"
          ],
          "Drugs": [
            "Desipramine",
            "Chlorpromazine",
            "Amlodipine",
            "Medical Cannabis"
          ],
          "drugbank_url": "https://www.drugbank.ca/polypeptides/P17405",
          "Name": "Sphingomyelin phosphodiesterase",
          "structure": "https://cdn.rcsb.org/images/structures/i8/5i85/5i85_assembly-1.jpeg",
          "kind": "Target",
          "Degree": 32,
          "Closeness Centrality": 0.3003081831270471,
          "Betweenness Centrality": 0.0004096039534558261,
          "Eigenvector Centrality": 8.130086259008681e-06,
          "Clustering Coefficient": 0.6754032258064516,
          "VoteRank Score": 366,
          "fill_color": "#12EAEA",
          "line_color": "#0EBEBE",
          "id": "Sphingomyelin phosphodiesterase",
          "value": "Sphingomyelin phosphodiesterase",
          "name": "Sphingomyelin phosphodiesterase"
        }
      },
      {
        "data": {
          "Gene": "CACNA1I",
          "ID": "Q9P0X4",
          "PDBID": "Not Available",
          "Organism": "Humans",
          "Protein Class": "Ion channel",
          "Protein Family": "Voltage-gated ion channel",
          "Cellular Location": "Membrane",
          "STRING Interaction Partners": [],
          "Diseases": [
            "Child Development Disorders, Pervasive",
            "Brain Neoplasms",
            "Malignant Neoplasms",
            "Primary malignant neoplasm"
          ],
          "Drugs": [
            "Paramethadione",
            "Flunarizine",
            "Amiodarone",
            "Zonisamide",
            "Cinnarizine",
            "Mibefradil",
            "Strontium chloride Sr-89",
            "Cannabidiol",
            "Efonidipine",
            "Nylidrin",
            "Nabiximols",
            "Medical Cannabis",
            "Amlodipine",
            "Spironolactone",
            "Butamben",
            "Bioallethrin",
            "Ergocalciferol",
            "Enflurane",
            "Nifedipine",
            "Calcium citrate",
            "Calcium Phosphate",
            "Trimebutine",
            "Manidipine",
            "Benidipine",
            "Calcium phosphate dihydrate"
          ],
          "drugbank_url": "https://www.drugbank.ca/polypeptides/Q9P0X4",
          "Name": "Voltage-dependent T-type calcium channel subunit alpha-1I",
          "structure": "https://cdn.rcsb.org/images/structures/ot/not available/not available_model-1.jpeg",
          "kind": "Target",
          "Degree": 91,
          "Closeness Centrality": 0.33515504631950704,
          "Betweenness Centrality": 0.004566468303432427,
          "Eigenvector Centrality": 5.653820243075738e-05,
          "Clustering Coefficient": 0.4288156288156288,
          "VoteRank Score": 636,
          "fill_color": "#12EAEA",
          "line_color": "#0EBEBE",
          "id": "Voltage-dependent T-type calcium channel subunit alpha-1I",
          "value": "Voltage-dependent T-type calcium channel subunit alpha-1I",
          "name": "Voltage-dependent T-type calcium channel subunit alpha-1I"
        }
      },
      {
        "data": {
          "Gene": "CACNA1B",
          "ID": "A0A024R8I1",
          "PDBID": "Not Available",
          "Organism": "Humans",
          "Protein Class": "Not Available",
          "Protein Family": "Not Available",
          "Cellular Location": "Membrane",
          "STRING Interaction Partners": [
            "CACNB3",
            "CACNA2D2"
          ],
          "Diseases": [
            "Intellectual Disability",
            "Movement Disorders",
            "Peripheral Nervous System Diseases",
            "Neoplasms",
            "Dystonia Disorders"
          ],
          "Drugs": [
            "Amlodipine",
            "Gabapentin"
          ],
          "drugbank_url": "https://www.drugbank.ca/polypeptides/A0A024R8I1",
          "Name": "Voltage-dependent N-type calcium channel subunit alpha",
          "structure": "https://cdn.rcsb.org/images/structures/ot/not available/not available_model-1.jpeg",
          "kind": "Target",
          "Degree": 7,
          "Closeness Centrality": 0.243868777041459,
          "Betweenness Centrality": 0.0,
          "Eigenvector Centrality": 5.620111690074634e-07,
          "Clustering Coefficient": 1.0,
          "VoteRank Score": 0,
          "fill_color": "#12EAEA",
          "line_color": "#0EBEBE",
          "id": "Voltage-dependent N-type calcium channel subunit alpha",
          "value": "Voltage-dependent N-type calcium channel subunit alpha",
          "name": "Voltage-dependent N-type calcium channel subunit alpha"
        }
      },
      {
        "data": {
          "Gene": "PBP1",
          "ID": "Q8L103",
          "PDBID": "Not Available",
          "Organism": "Helicobacter pylori",
          "Protein Class": "Not Available",
          "Protein Family": "Not Available",
          "Cellular Location": "Not Available",
          "STRING Interaction Partners": [],
          "Diseases": [
            "Helicobacter pylori"
          ],
          "Drugs": [
            "Amoxicillin"
          ],
          "drugbank_url": "https://www.drugbank.ca/polypeptides/Q8L103",
          "Name": "Penicillin binding protein",
          "structure": "https://cdn.rcsb.org/images/structures/ot/not available/not available_model-1.jpeg",
          "kind": "Target",
          "Degree": 0,
          "Closeness Centrality": 0.0,
          "Betweenness Centrality": 0.0,
          "Eigenvector Centrality": 1.0853196661318566e-46,
          "Clustering Coefficient": 0,
          "VoteRank Score": 0,
          "fill_color": "#12EAEA",
          "line_color": "#0EBEBE",
          "id": "Penicillin binding protein",
          "value": "Penicillin binding protein",
          "name": "Penicillin binding protein"
        }
      },
      {
        "data": {
          "Gene": "ASS1",
          "ID": "P00966",
          "PDBID": "2NZ2",
          "Organism": "Humans",
          "Protein Class": "Not Available",
          "Protein Family": "Not Available",
          "Cellular Location": "Not Available",
          "STRING Interaction Partners": [
            "OTC",
            "ASL",
            "CPS1",
            "ASNS",
            "NAGS",
            "CAD",
            "ADSS",
            "NMRAL1",
            "ADSSL1",
            "NOS3"
          ],
          "Diseases": [
            "Intellectual Disability",
            "Adverse reaction to drug",
            "Malignant Neoplasms",
            "Primary malignant neoplasm",
            "Urea Cycle Disorders, Inborn",
            "Liver neoplasms",
            "Metabolic Diseases",
            "Inborn Errors of Metabolism",
            "Encephalopathies",
            "Bacterial Infections",
            "Colorectal Neoplasms",
            "Herpes Simplex Infections",
            "Liver diseases",
            "Lymphoma",
            "Phenylketonurias",
            "B-Cell Lymphomas"
          ],
          "Drugs": [
            "Arginine",
            "Aspartic acid",
            "Citrulline",
            "ATP"
          ],
          "drugbank_url": "https://www.drugbank.ca/polypeptides/P00966",
          "Name": "Argininosuccinate synthase",
          "structure": "https://cdn.rcsb.org/images/structures/nz/2nz2/2nz2_assembly-1.jpeg",
          "kind": "Target",
          "Degree": 18,
          "Closeness Centrality": 0.2682481302538727,
          "Betweenness Centrality": 0.0002524275871545011,
          "Eigenvector Centrality": 5.662386002651697e-06,
          "Clustering Coefficient": 0.6078431372549019,
          "VoteRank Score": 437,
          "fill_color": "#12EAEA",
          "line_color": "#0EBEBE",
          "id": "Argininosuccinate synthase",
          "value": "Argininosuccinate synthase",
          "name": "Argininosuccinate synthase"
        }
      },
      {
        "data": {
          "Gene": "DDAH2",
          "ID": "O95865",
          "PDBID": "Not Available",
          "Organism": "Humans",
          "Protein Class": "Not Available",
          "Protein Family": "Not Available",
          "Cellular Location": "Cytoplasm",
          "STRING Interaction Partners": [],
          "Diseases": [
            "Cardiovascular Diseases",
            "Diabetes Mellitus",
            "Kidney Diseases",
            "Cerebrovascular accident"
          ],
          "Drugs": [
            "Citrulline"
          ],
          "drugbank_url": "https://www.drugbank.ca/polypeptides/O95865",
          "Name": "N(G),N(G)-dimethylarginine dimethylaminohydrolase 2",
          "structure": "https://cdn.rcsb.org/images/structures/ot/not available/not available_model-1.jpeg",
          "kind": "Target",
          "Degree": 12,
          "Closeness Centrality": 0.26775244538121384,
          "Betweenness Centrality": 0.0,
          "Eigenvector Centrality": 5.55470007228946e-06,
          "Clustering Coefficient": 1.0,
          "VoteRank Score": 310,
          "fill_color": "#12EAEA",
          "line_color": "#0EBEBE",
          "id": "N(G),N(G)-dimethylarginine dimethylaminohydrolase 2",
          "value": "N(G),N(G)-dimethylarginine dimethylaminohydrolase 2",
          "name": "N(G),N(G)-dimethylarginine dimethylaminohydrolase 2"
        }
      },
      {
        "data": {
          "Gene": "ASS",
          "ID": "Q5T6L4",
          "PDBID": "2NZ2",
          "Organism": "Humans",
          "Protein Class": "Not Available",
          "Protein Family": "Not Available",
          "Cellular Location": "Not Available",
          "STRING Interaction Partners": [
            "OTC",
            "ASL",
            "CPS1",
            "ASNS",
            "NAGS",
            "CAD",
            "ADSS",
            "NMRAL1",
            "ADSSL1",
            "NOS3"
          ],
          "Diseases": [],
          "Drugs": [
            "Citrulline",
            "Aspartic acid"
          ],
          "drugbank_url": "https://www.drugbank.ca/polypeptides/Q5T6L4",
          "Name": "Argininosuccinate synthetase, isoform CRA_a",
          "structure": "https://cdn.rcsb.org/images/structures/nz/2nz2/2nz2_assembly-1.jpeg",
          "kind": "Target",
          "Degree": 12,
          "Closeness Centrality": 0.26775244538121384,
          "Betweenness Centrality": 0.0,
          "Eigenvector Centrality": 5.55470007228946e-06,
          "Clustering Coefficient": 1.0,
          "VoteRank Score": 286,
          "fill_color": "#12EAEA",
          "line_color": "#0EBEBE",
          "id": "Argininosuccinate synthetase, isoform CRA_a",
          "value": "Argininosuccinate synthetase, isoform CRA_a",
          "name": "Argininosuccinate synthetase, isoform CRA_a"
        }
      },
      {
        "data": {
          "Gene": "DDAH1",
          "ID": "O94760",
          "PDBID": "6SZQ",
          "Organism": "Humans",
          "Protein Class": "Enzyme",
          "Protein Family": "Hydrolase",
          "Cellular Location": "Not Available",
          "STRING Interaction Partners": [],
          "Diseases": [
            "Liver diseases",
            "Hypertensive disease",
            "Diabetes Mellitus",
            "Malignant Neoplasms",
            "Cardiovascular Diseases",
            "Kidney Diseases",
            "Primary malignant neoplasm",
            "Chronic Kidney Diseases",
            "Cerebrovascular accident"
          ],
          "Drugs": [
            "Citrulline",
            "Pantoprazole",
            "Esomeprazole",
            "Dexlansoprazole"
          ],
          "drugbank_url": "https://www.drugbank.ca/polypeptides/O94760",
          "Name": "N(G),N(G)-dimethylarginine dimethylaminohydrolase 1",
          "structure": "https://cdn.rcsb.org/images/structures/sz/6szq/6szq_assembly-1.jpeg",
          "kind": "Target",
          "Degree": 13,
          "Closeness Centrality": 0.2683309228866671,
          "Betweenness Centrality": 9.979907494915381e-05,
          "Eigenvector Centrality": 5.570563017581717e-06,
          "Clustering Coefficient": 0.8461538461538461,
          "VoteRank Score": 356,
          "fill_color": "#12EAEA",
          "line_color": "#0EBEBE",
          "id": "N(G),N(G)-dimethylarginine dimethylaminohydrolase 1",
          "value": "N(G),N(G)-dimethylarginine dimethylaminohydrolase 1",
          "name": "N(G),N(G)-dimethylarginine dimethylaminohydrolase 1"
        }
      },
      {
        "data": {
          "Gene": "OTC",
          "ID": "P00480",
          "PDBID": "1OTH",
          "Organism": "Humans",
          "Protein Class": "Enzyme",
          "Protein Family": "Transferase",
          "Cellular Location": "Mitochondrion matrix",
          "STRING Interaction Partners": [
            "ASS1",
            "CPS1",
            "NAGS",
            "ASL",
            "ARG2",
            "ARG1",
            "OAT",
            "TIMM50"
          ],
          "Diseases": [
            "Brain Diseases",
            "Cognition Disorders",
            "Alcoholic Liver Diseases",
            "Urea Cycle Disorders, Inborn",
            "Neoplasms",
            "Inborn Errors of Metabolism",
            "Brain Neoplasms",
            "Malignant Neoplasms",
            "Congenital chromosomal disease",
            "Chronic granulomatous disease",
            "Hepatitis",
            "Hypertensive disease",
            "Liver diseases",
            "Metabolic Diseases",
            "Periodontal Diseases",
            "Phenylketonurias",
            "Signs and Symptoms, Respiratory",
            "Mitochondrial Diseases",
            "Primary malignant neoplasm"
          ],
          "Drugs": [
            "Ornithine",
            "Citrulline",
            "N-(Phosphonoacetyl)-L-Ornithine",
            "Norvaline"
          ],
          "drugbank_url": "https://www.drugbank.ca/polypeptides/P00480",
          "Name": "Ornithine carbamoyltransferase, mitochondrial",
          "structure": "https://cdn.rcsb.org/images/structures/ot/1oth/1oth_assembly-1.jpeg",
          "kind": "Target",
          "Degree": 12,
          "Closeness Centrality": 0.26775244538121384,
          "Betweenness Centrality": 0.0,
          "Eigenvector Centrality": 5.55470007228946e-06,
          "Clustering Coefficient": 1.0,
          "VoteRank Score": 253,
          "fill_color": "#12EAEA",
          "line_color": "#0EBEBE",
          "id": "Ornithine carbamoyltransferase, mitochondrial",
          "value": "Ornithine carbamoyltransferase, mitochondrial",
          "name": "Ornithine carbamoyltransferase, mitochondrial"
        }
      },
      {
        "data": {
          "Gene": "NOS1",
          "ID": "P29475",
          "PDBID": "4D1N",
          "Organism": "Humans",
          "Protein Class": "Enzyme",
          "Protein Family": "Not Available",
          "Cellular Location": "Cell membrane",
          "STRING Interaction Partners": [
            "DLG4",
            "CALM1",
            "ATP2B4",
            "ARG2",
            "ARG1",
            "NOS1AP",
            "GRIN2A"
          ],
          "Diseases": [
            "Mental disorders",
            "nervous system disorder",
            "Behavior Disorders",
            "Cerebellar Diseases",
            "Urination Disorders",
            "Amphetamine-Related Disorders",
            "Fetal Alcohol Spectrum Disorders",
            "Hypertensive disease",
            "Cerebrovascular accident",
            "Cardiomyopathies",
            "Nephrotic Syndrome",
            "Cardiomyopathies, Primary",
            "Myocardial Diseases, Secondary",
            "Parkinsonian Disorders",
            "Malignant Neoplasms",
            "Colorectal Neoplasms",
            "Primary malignant neoplasm",
            "Lymphoma",
            "Adenocarcinoma",
            "Cardiovascular Diseases",
            "Anxiety Disorders",
            "Autoimmune Diseases",
            "Bacterial Infections",
            "Myopathy",
            "Vascular Diseases",
            "Pervasive Development Disorder",
            "Chronic Kidney Diseases",
            "Secondary Neoplasm",
            "Peripheral Nervous System Diseases",
            "Behavioral Symptoms",
            "Brain Neoplasms",
            "Carcinoma",
            "Cardiomyopathy, Dilated",
            "Cerebrovascular Disorders",
            "Cognition Disorders",
            "Colonic Neoplasms",
            "Diabetes Mellitus",
            "Esophageal motility disorders",
            "Hypersensitivity",
            "Disruptive, Impulse Control, and Conduct Disorders",
            "Inflammatory Bowel Diseases",
            "Kidney Diseases",
            "Laryngeal Diseases",
            "Liver diseases",
            "Neural Tube Defects",
            "Neuromuscular Diseases",
            "orbit (eye disorders)",
            "Peripheral Neuropathy",
            "B-Cell Lymphomas",
            "Benign Neoplasm",
            "Caffeine related disorders",
            "Neurodegenerative Disorders",
            "Atopic disorders",
            "Tauopathies",
            "Sarcoma",
            "Perivascular Epithelioid Cell Neoplasms",
            "Eosinophilic disorder",
            "Mammary Neoplasms",
            "MYELODYSPLASTIC SYNDROME",
            "Malignant neoplasm of soft tissue"
          ],
          "Drugs": [
            "Citrulline",
            "L-N(omega)-Nitroarginine-2,4-L-diaminobutyric amide",
            "3-Bromo-7-Nitroindazole",
            "N-{(4S)-4-Amino-5-[(2-aminoethyl)amino]pentyl}-N'-nitroguanidine",
            "L-N(omega)-nitroarginine-(4R)-amino-L-proline amide",
            "1-hydroxy-2-isopropylguanidine",
            "N-omega-propyl-L-arginine",
            "2-butyl-1-hydroxyguanidine",
            "N(5)-[(hydroxyamino)(imino)methyl]-L-ornithine",
            "Flavin adenine dinucleotide",
            "Flavin mononucleotide",
            "Nicotinamide adenine dinucleotide phosphate",
            "[(1S)-4-(1-Aminobutylideneamino)-1-carboxybutyl]azanium",
            "5-N-Allyl-arginine",
            "Nitroarginine",
            "Formic acid",
            "NXN-188",
            "N-[3-(aminomethyl)benzyl]acetamidine",
            "N-(4-{2-[(3-chlorobenzyl)amino]ethyl}phenyl)thiophene-2-carboximidamide",
            "N-{(3S,4S)-4-[(6-AMINO-4-METHYLPYRIDIN-2-YL)METHYL]PYRROLIDIN-3-YL}-N'-(4-CHLOROBENZYL)ETHANE-1,2-DIAMINE",
            "N-{(3R,4S)-4-[(6-amino-4-methylpyridin-2-yl)methyl]pyrrolidin-3-yl}-N'-(3-chlorobenzyl)ethane-1,2-diamine",
            "S-Ethyl-N-Phenyl-Isothiourea",
            "S-Ethyl-N-[4-(Trifluoromethyl)Phenyl]Isothiourea",
            "Doxorubicin",
            "Methylene blue",
            "Ketamine",
            "Donepezil"
          ],
          "drugbank_url": "https://www.drugbank.ca/polypeptides/P29475",
          "Name": "Nitric oxide synthase, brain",
          "structure": "https://cdn.rcsb.org/images/structures/d1/4d1n/4d1n_assembly-1.jpeg",
          "kind": "Target",
          "Degree": 36,
          "Closeness Centrality": 0.296417384982203,
          "Betweenness Centrality": 0.006037693042189044,
          "Eigenvector Centrality": 7.153314294326747e-06,
          "Clustering Coefficient": 0.5063492063492063,
          "VoteRank Score": 485,
          "fill_color": "#12EAEA",
          "line_color": "#0EBEBE",
          "id": "Nitric oxide synthase, brain",
          "value": "Nitric oxide synthase, brain",
          "name": "Nitric oxide synthase, brain"
        }
      },
      {
        "data": {
          "Gene": "NOS2",
          "ID": "P35228",
          "PDBID": "3HR4",
          "Organism": "Humans",
          "Protein Class": "Enzyme",
          "Protein Family": "Not Available",
          "Cellular Location": "Not Available",
          "STRING Interaction Partners": [
            "CALM1",
            "TNF",
            "ARG2",
            "ARG1",
            "SRC",
            "CALM3",
            "CALM2",
            "CAT",
            "JUN",
            "STAT3"
          ],
          "Diseases": [
            "Hypertensive disease",
            "Cerebrovascular accident",
            "Mammary Neoplasms",
            "Liver diseases",
            "Kidney Diseases",
            "Colonic Neoplasms",
            "Retinal Diseases",
            "Bronchial Diseases",
            "Esophageal Neoplasms",
            "Intestinal Diseases",
            "Lung Neoplasms",
            "Mycoplasma Infections",
            "Urinary tract infection",
            "Cardiovascular Abnormalities",
            "Mitochondrial Diseases",
            "Lung diseases",
            "Lung Diseases, Fungal",
            "Inflammatory disease of mucous membrane",
            "Thrombotic Microangiopathies",
            "Adenocarcinoma",
            "Lymphoma",
            "Diabetes Mellitus",
            "Virus Diseases",
            "Hepatitis",
            "Stomach Neoplasms",
            "Cardiovascular Diseases",
            "Colorectal Neoplasms",
            "Vascular Diseases",
            "Migraine Disorders",
            "Autoimmune Diseases",
            "Bacterial Infections",
            "Brain Neoplasms",
            "Secondary Neoplasm",
            "Carcinoma",
            "Chlamydia Infections",
            "Neural Tube Defects",
            "Parasitic Diseases",
            "Respiratory Syncytial Virus Infections",
            "B-Cell Lymphomas",
            "Acute infectious disease",
            "Pervasive Development Disorder",
            "Cardiomyopathies",
            "Sarcoma",
            "Eosinophilic disorder",
            "Infection",
            "Malignant neoplasm of soft tissue",
            "Congenital Abnormality",
            "Anxiety Disorders",
            "Brain Diseases",
            "Cardiomyopathy, Dilated",
            "Cerebrovascular Disorders",
            "Cognition Disorders",
            "Esophageal motility disorders",
            "Head and Neck Neoplasms",
            "Heart Diseases",
            "Herpes Simplex Infections",
            "Laryngeal Diseases",
            "Myopathy",
            "Mycobacterium Infections",
            "nervous system disorder",
            "Odontogenic Tumors",
            "Opportunistic Infections",
            "orbit (eye disorders)",
            "Periodontal Diseases",
            "Prostatic Diseases",
            "Prostatic Neoplasms",
            "Skin lesion",
            "Skin Neoplasms",
            "Stomach Diseases",
            "Congenital defects",
            "Caffeine related disorders",
            "Gastrointestinal Stromal Tumors",
            "Parasitic infection",
            "Atopic disorders",
            "Chronic inflammatory disorder",
            "Perivascular Epithelioid Cell Neoplasms",
            "Chronic Kidney Diseases",
            "MYELODYSPLASTIC SYNDROME",
            "Peripheral Nervous System Diseases"
          ],
          "Drugs": [
            "Arginine",
            "Citrulline",
            "Dexamethasone",
            "4R-Fluoro-N6-ethanimidoyl-L-lysine",
            "3-Bromo-7-Nitroindazole",
            "7-Nitroindazole",
            "S-Ethylisothiourea",
            "Pimagedine",
            "N-omega-propyl-L-arginine",
            "6-Nitroindazole",
            "N(5)-[(hydroxyamino)(imino)methyl]-L-ornithine",
            "Imidazole",
            "Thiocitrulline",
            "L-erythro-7,8-dihydrobiopterin",
            "5-Nitroindazole",
            "N,N-dimethylarginine",
            "Fenoxaprop-ethyl",
            "KD7040",
            "N-[3-(aminomethyl)benzyl]acetamidine",
            "5-(4'-AMINO-1'-ETHYL-5',8'-DIFLUORO-1'H-SPIRO[PIPERIDINE-4,2'-QUINAZOLINE]-1-YLCARBONYL)PICOLINONITRILE",
            "N-[2-(1,3-BENZODIOXOL-5-YL)ETHYL]-1-[2-(1H-IMIDAZOL-1-YL)-6-METHYLPYRIMIDIN-4-YL]-D-PROLINAMIDE",
            "4-({4-[(4-methoxypyridin-2-yl)amino]piperidin-1-yl}carbonyl)benzonitrile",
            "(2S)-2-methyl-2,3-dihydrothieno[2,3-f][1,4]oxazepin-5-amine",
            "(3R)-3-[(1,2,3,4-tetrahydroisoquinolin-7-yloxy)methyl]-2,3-dihydrothieno[2,3-f][1,4]oxazepin-5-amine",
            "4-(1,3-BENZODIOXOL-5-YLOXY)-2-[4-(1H-IMIDAZOL-1-YL)PHENOXY]PYRIMIDINE",
            "(3S)-1-(1,3-BENZODIOXOL-5-YLMETHYL)-3-[4-(1H-IMIDAZOL-1-YL)PHENOXY]PIPERIDINE",
            "4-(1,3-BENZODIOXOL-5-YLOXY)-2-[4-(1H-IMIDAZOL-1-YL)PHENOXY]-6-METHYLPYRIMIDINE",
            "ETHYL 4-[(4-CHLOROPYRIDIN-2-YL)AMINO]PIPERIDINE-1-CARBOXYLATE",
            "N-[2-(4-AMINO-5,8-DIFLUORO-1,2-DIHYDROQUINAZOLIN-2-YL)ETHYL]-3-FURAMIDE",
            "N-(4-{2-[(3-chlorobenzyl)amino]ethyl}phenyl)thiophene-2-carboximidamide",
            "ETHYL 4-[(4-METHYLPYRIDIN-2-YL)AMINO]PIPERIDINE-1-CARBOXYLATE",
            "N-[2-(6-AMINO-4-METHYLPYRIDIN-2-YL)ETHYL]-4-CYANOBENZAMIDE",
            "1-(6-CYANO-3-PYRIDYLCARBONYL)-5',8'-DIFLUOROSPIRO[PIPERIDINE-4,2'(1'H)-QUINAZOLINE]-4'-AMINE",
            "Thiocoumarin",
            "4-(1H-IMIDAZOL-1-YL)PHENOL",
            "1-[4-(AMINOMETHYL)BENZOYL]-5'-FLUORO-1'H-SPIRO[PIPERIDINE-4,2'-QUINAZOLIN]-4'-AMINE",
            "Miconazole",
            "Triflusal",
            "Doxorubicin",
            "Levamlodipine",
            "Dipyrithione",
            "Minocycline",
            "Dexamethasone acetate"
          ],
          "drugbank_url": "https://www.drugbank.ca/polypeptides/P35228",
          "Name": "Nitric oxide synthase, inducible",
          "structure": "https://cdn.rcsb.org/images/structures/hr/3hr4/3hr4_assembly-1.jpeg",
          "kind": "Target",
          "Degree": 44,
          "Closeness Centrality": 0.36714197219290595,
          "Betweenness Centrality": 0.022891393548251093,
          "Eigenvector Centrality": 0.0016260174171775401,
          "Clustering Coefficient": 0.35095137420718814,
          "VoteRank Score": 528,
          "fill_color": "#12EAEA",
          "line_color": "#0EBEBE",
          "id": "Nitric oxide synthase, inducible",
          "value": "Nitric oxide synthase, inducible",
          "name": "Nitric oxide synthase, inducible"
        }
      },
      {
        "data": {
          "Gene": "NOS3",
          "ID": "P29474",
          "PDBID": "2N8J",
          "Organism": "Humans",
          "Protein Class": "Enzyme",
          "Protein Family": "Not Available",
          "Cellular Location": "Cell membrane",
          "STRING Interaction Partners": [
            "AKT1",
            "CAV1",
            "VEGFA",
            "HSP90AA1",
            "ESR1",
            "CALM1",
            "NOSTRIN",
            "ARG2",
            "KNG1",
            "KDR"
          ],
          "Diseases": [
            "Mammary Neoplasms",
            "Prostatic Neoplasms",
            "Adenocarcinoma",
            "Esophageal Neoplasms",
            "Stomach Neoplasms",
            "Vestibular Diseases",
            "Benign Neoplasm",
            "Lung diseases",
            "Cardiomyopathies",
            "Polycystic Kidney Diseases",
            "Cardiomyopathies, Primary",
            "Myocardial Diseases, Secondary",
            "Intracranial Hemorrhage",
            "Thrombotic Microangiopathies",
            "Cerebrovascular Disorders",
            "Dyslipidemias",
            "B-Cell Lymphomas",
            "Heart Diseases",
            "Liver diseases",
            "Complications of Diabetes Mellitus",
            "Neurodegenerative Disorders",
            "Peripheral Arterial Diseases",
            "Congenital Abnormality",
            "Autoimmune Diseases",
            "Carotid Artery Diseases",
            "Colorectal Neoplasms",
            "Metabolic Diseases",
            "Periodontal Diseases",
            "Uterine Fibroids",
            "Peripheral Vascular Diseases",
            "Disease of capillaries",
            "Caffeine related disorders",
            "Renal vascular disorder",
            "Arteriopathic disease",
            "Secondary Neoplasm",
            "Adenovirus Infections",
            "Carcinoma",
            "Cardiomyopathy, Dilated",
            "Connective Tissue Diseases",
            "Cytomegalovirus Infections",
            "Enterovirus Infections",
            "Atrial Septal Defects",
            "Heart valve disease",
            "Liver neoplasms",
            "Nephrotic Syndrome",
            "Neural Tube Defects",
            "Penile Diseases",
            "Skin lesion",
            "Polyendocrinopathies, Autoimmune",
            "Malignant neoplasm of mouth",
            "Congenital defects",
            "Hantavirus Infections",
            "Neuropathy",
            "Osteoporotic Fractures",
            "Mood Disorders",
            "Sexual Dysfunction",
            "Cardiac defects",
            "Arteriovenous Malformations, Cerebral",
            "Invasive Fungal Infections",
            "Inflammatory disorder"
          ],
          "Drugs": [
            "Citrulline",
            "Sapropterin",
            "L-N(omega)-Nitroarginine-2,4-L-diaminobutyric amide",
            "Canavanine",
            "3-Bromo-7-Nitroindazole",
            "N-{(4S)-4-Amino-5-[(2-aminoethyl)amino]pentyl}-N'-nitroguanidine",
            "1,2,4-Triazole-Carboxamidine",
            "L-N(omega)-nitroarginine-(4R)-amino-L-proline amide",
            "7-Nitroindazole",
            "S-Ethylisothiourea",
            "2-Aminothiazoline",
            "Se-Ethyl-Isoselenourea",
            "N1,N14-Bis((S-Methyl)Isothioureido)Tetradecane",
            "Cacodylic acid",
            "6-Nitroindazole",
            "N(5)-[(hydroxyamino)(imino)methyl]-L-ornithine",
            "N(G)-Iminoethylornithine",
            "5,6-Cyclic-Tetrahydropteridine",
            "6S-5,6,7,8-Tetrahydrobiopterin",
            "S-(Dimethylarsenic)Cysteine",
            "L-homoarginine",
            "S-Isopropyl-Isothiourea",
            "Nitroarginine",
            "5-Nitroindazole",
            "Arginine",
            "N,N-dimethylarginine",
            "N-[3-(aminomethyl)benzyl]acetamidine",
            "(3S,5E)-3-propyl-3,4-dihydrothieno[2,3-f][1,4]oxazepin-5(2H)-imine",
            "S,S'-(1,3-Phenylene-Bis(1,2-Ethanediyl))Bis-Isothiourea",
            "S,S'-(1,4-Phenylene-Bis(1,2-Ethanediyl))Bis-Isothiourea",
            "7-Nitroindazole-2-Carboxamidine",
            "5-{4-[(3,5-DIFLUOROBENZYL)AMINO]PHENYL}-6-ETHYLPYRIMIDINE-2,4-DIAMINE",
            "2,4-Diamino-6-Phenyl-5,6,7,8,-Tetrahydropteridine",
            "ETHYL 4-[(4-METHYLPYRIDIN-2-YL)AMINO]PIPERIDINE-1-CARBOXYLATE",
            "N-{(3S,4S)-4-[(6-AMINO-4-METHYLPYRIDIN-2-YL)METHYL]PYRROLIDIN-3-YL}-N'-(4-CHLOROBENZYL)ETHANE-1,2-DIAMINE",
            "N-{(3R,4S)-4-[(6-amino-4-methylpyridin-2-yl)methyl]pyrrolidin-3-yl}-N'-(3-chlorobenzyl)ethane-1,2-diamine",
            "N-(Chlorophenyl)-N'-hydroxyguanidine",
            "S-Ethyl-N-Phenyl-Isothiourea",
            "Miconazole",
            "Doxorubicin",
            "Levamlodipine",
            "Pentaerythritol tetranitrate"
          ],
          "drugbank_url": "https://www.drugbank.ca/polypeptides/P29474",
          "Name": "Nitric oxide synthase, endothelial",
          "structure": "https://cdn.rcsb.org/images/structures/n8/2n8j/2n8j_assembly-1.jpeg",
          "kind": "Target",
          "Degree": 18,
          "Closeness Centrality": 0.2682481302538727,
          "Betweenness Centrality": 0.0002524275871545011,
          "Eigenvector Centrality": 5.662386002651698e-06,
          "Clustering Coefficient": 0.6078431372549019,
          "VoteRank Score": 449,
          "fill_color": "#12EAEA",
          "line_color": "#0EBEBE",
          "id": "Nitric oxide synthase, endothelial",
          "value": "Nitric oxide synthase, endothelial",
          "name": "Nitric oxide synthase, endothelial"
        }
      },
      {
        "data": {
          "Gene": "PADI6",
          "ID": "Q6TGC4",
          "PDBID": "4DAT",
          "Organism": "Humans",
          "Protein Class": "Enzyme",
          "Protein Family": "Hydrolase",
          "Cellular Location": "Cytoplasm",
          "STRING Interaction Partners": [],
          "Diseases": [],
          "Drugs": [
            "Citrulline"
          ],
          "drugbank_url": "https://www.drugbank.ca/polypeptides/Q6TGC4",
          "Name": "Protein-arginine deiminase type-6",
          "structure": "https://cdn.rcsb.org/images/structures/da/4dat/4dat_assembly-1.jpeg",
          "kind": "Target",
          "Degree": 12,
          "Closeness Centrality": 0.26775244538121384,
          "Betweenness Centrality": 0.0,
          "Eigenvector Centrality": 5.554700072289461e-06,
          "Clustering Coefficient": 1.0,
          "VoteRank Score": 218,
          "fill_color": "#12EAEA",
          "line_color": "#0EBEBE",
          "id": "Protein-arginine deiminase type-6",
          "value": "Protein-arginine deiminase type-6",
          "name": "Protein-arginine deiminase type-6"
        }
      },
      {
        "data": {
          "Gene": "PADI1",
          "ID": "Q9ULC6",
          "PDBID": "5HP5",
          "Organism": "Humans",
          "Protein Class": "Enzyme",
          "Protein Family": "Hydrolase",
          "Cellular Location": "Cytoplasm",
          "STRING Interaction Partners": [],
          "Diseases": [
            "Neoplasms",
            "Malignant Neoplasms",
            "Primary malignant neoplasm",
            "Anxiety Disorders",
            "Bacterial Infections",
            "Diabetes Mellitus",
            "Hypertensive disease",
            "Parasitic Diseases",
            "Peripheral Vascular Diseases",
            "Neurodegenerative Disorders",
            "Peripheral Arterial Diseases"
          ],
          "Drugs": [
            "Citrulline"
          ],
          "drugbank_url": "https://www.drugbank.ca/polypeptides/Q9ULC6",
          "Name": "Protein-arginine deiminase type-1",
          "structure": "https://cdn.rcsb.org/images/structures/hp/5hp5/5hp5_assembly-1.jpeg",
          "kind": "Target",
          "Degree": 12,
          "Closeness Centrality": 0.26775244538121384,
          "Betweenness Centrality": 0.0,
          "Eigenvector Centrality": 5.554700072289461e-06,
          "Clustering Coefficient": 1.0,
          "VoteRank Score": 170,
          "fill_color": "#12EAEA",
          "line_color": "#0EBEBE",
          "id": "Protein-arginine deiminase type-1",
          "value": "Protein-arginine deiminase type-1",
          "name": "Protein-arginine deiminase type-1"
        }
      },
      {
        "data": {
          "Gene": "PADI3",
          "ID": "Q9ULW8",
          "PDBID": "6CE1",
          "Organism": "Humans",
          "Protein Class": "Enzyme",
          "Protein Family": "Hydrolase",
          "Cellular Location": "Cytoplasm",
          "STRING Interaction Partners": [],
          "Diseases": [
            "Lung Diseases, Interstitial",
            "Lung diseases"
          ],
          "Drugs": [
            "Citrulline"
          ],
          "drugbank_url": "https://www.drugbank.ca/polypeptides/Q9ULW8",
          "Name": "Protein-arginine deiminase type-3",
          "structure": "https://cdn.rcsb.org/images/structures/ce/6ce1/6ce1_assembly-1.jpeg",
          "kind": "Target",
          "Degree": 12,
          "Closeness Centrality": 0.26775244538121384,
          "Betweenness Centrality": 0.0,
          "Eigenvector Centrality": 5.554700072289461e-06,
          "Clustering Coefficient": 1.0,
          "VoteRank Score": 114,
          "fill_color": "#12EAEA",
          "line_color": "#0EBEBE",
          "id": "Protein-arginine deiminase type-3",
          "value": "Protein-arginine deiminase type-3",
          "name": "Protein-arginine deiminase type-3"
        }
      },
      {
        "data": {
          "Gene": "PADI2",
          "ID": "Q9Y2J8",
          "PDBID": "4N2L",
          "Organism": "Humans",
          "Protein Class": "Enzyme",
          "Protein Family": "Hydrolase",
          "Cellular Location": "Cytoplasm",
          "STRING Interaction Partners": [
            "PRTN3"
          ],
          "Diseases": [
            "Neoplasms",
            "Malignant Neoplasms",
            "Primary malignant neoplasm",
            "Autoimmune Diseases",
            "Arthropathy",
            "Lung diseases",
            "Periodontal Diseases",
            "Skin lesion",
            "Skin Neoplasms",
            "Lung Diseases, Interstitial",
            "Neurodegenerative Disorders",
            "Mammary Neoplasms",
            "Peripheral Arterial Diseases",
            "Secondary Neoplasm"
          ],
          "Drugs": [
            "Citrulline"
          ],
          "drugbank_url": "https://www.drugbank.ca/polypeptides/Q9Y2J8",
          "Name": "Protein-arginine deiminase type-2",
          "structure": "https://cdn.rcsb.org/images/structures/n2/4n2l/4n2l_assembly-1.jpeg",
          "kind": "Target",
          "Degree": 12,
          "Closeness Centrality": 0.26775244538121384,
          "Betweenness Centrality": 0.0,
          "Eigenvector Centrality": 5.554700072289461e-06,
          "Clustering Coefficient": 1.0,
          "VoteRank Score": 23,
          "fill_color": "#12EAEA",
          "line_color": "#0EBEBE",
          "id": "Protein-arginine deiminase type-2",
          "value": "Protein-arginine deiminase type-2",
          "name": "Protein-arginine deiminase type-2"
        }
      },
      {
        "data": {
          "Gene": "PADI4",
          "ID": "Q9UM07",
          "PDBID": "3APM",
          "Organism": "Humans",
          "Protein Class": "Enzyme",
          "Protein Family": "Not Available",
          "Cellular Location": "Cytoplasm",
          "STRING Interaction Partners": [],
          "Diseases": [
            "Carcinoma",
            "Peripheral Arterial Diseases",
            "Neoplasms",
            "Peripheral Vascular Diseases",
            "Diabetes Mellitus",
            "Cardiovascular Diseases",
            "Hypertensive disease",
            "Cerebrovascular accident",
            "Lung Diseases, Interstitial",
            "Adenocarcinoma",
            "Lung diseases",
            "Neurodegenerative Disorders",
            "Secondary Neoplasm",
            "Airway Obstruction",
            "Esophageal Neoplasms",
            "Inflammatory Bowel Diseases",
            "Periodontal Diseases",
            "Virus Diseases",
            "Infection of digestive system",
            "Arteriopathic disease",
            "Infectious Lung Disorder"
          ],
          "Drugs": [
            "Citrulline",
            "N-[(1S)-1-(aminocarbonyl)-4-(ethanimidoylamino)butyl]benzamide",
            "Azithromycin",
            "Tetracycline",
            "Streptomycin"
          ],
          "drugbank_url": "https://www.drugbank.ca/polypeptides/Q9UM07",
          "Name": "Protein-arginine deiminase type-4",
          "structure": "https://cdn.rcsb.org/images/structures/ap/3apm/3apm_assembly-1.jpeg",
          "kind": "Target",
          "Degree": 12,
          "Closeness Centrality": 0.26775244538121384,
          "Betweenness Centrality": 0.0,
          "Eigenvector Centrality": 5.554700072289461e-06,
          "Clustering Coefficient": 1.0,
          "VoteRank Score": 0,
          "fill_color": "#12EAEA",
          "line_color": "#0EBEBE",
          "id": "Protein-arginine deiminase type-4",
          "value": "Protein-arginine deiminase type-4",
          "name": "Protein-arginine deiminase type-4"
        }
      },
      {
        "data": {
          "Gene": "PDE5A",
          "ID": "O76074",
          "PDBID": "3JWR",
          "Organism": "Humans",
          "Protein Class": "Enzyme",
          "Protein Family": "Phosphodiesterase",
          "Cellular Location": "Cytoplasmic",
          "STRING Interaction Partners": [
            "PDE6G"
          ],
          "Diseases": [
            "Cerebrovascular accident",
            "Hypertensive disease",
            "Malignant Neoplasms",
            "Cardiovascular Diseases",
            "Primary malignant neoplasm",
            "Diabetes Mellitus",
            "Heart Diseases",
            "Carcinoma",
            "Colonic Neoplasms",
            "Metabolic Diseases",
            "Sexual Dysfunction",
            "Cardiomyopathies",
            "Mammary Neoplasms",
            "Adenocarcinoma",
            "Cognition Disorders",
            "Liver neoplasms",
            "Lung diseases",
            "Nephrotic Syndrome",
            "nervous system disorder",
            "Vascular Diseases",
            "Chronic Kidney Diseases"
          ],
          "Drugs": [
            "Sildenafil",
            "Vardenafil",
            "Dipyridamole",
            "Guanosine-5'-Monophosphate",
            "gamma-Glutamyl[S-(2-iodobenzyl)cysteinyl]glycine",
            "Theophylline",
            "Tadalafil",
            "OSI-461",
            "Avanafil",
            "Exisulind",
            "Udenafil",
            "3-isobutyl-1-methyl-7H-xanthine",
            "5-ethoxy-4-(1-methyl-7-oxo-3-propyl-6,7-dihydro-1H-pyrazolo[4,3-d]pyrimidin-5-yl)thiophene-2-sulfonamide",
            "Molsidomine",
            "Fostamatinib",
            "Caffeine",
            "Trapidil"
          ],
          "drugbank_url": "https://www.drugbank.ca/polypeptides/O76074",
          "Name": "cGMP-specific 3',5'-cyclic phosphodiesterase",
          "structure": "https://cdn.rcsb.org/images/structures/jw/3jwr/3jwr_assembly-1.jpeg",
          "kind": "Target",
          "Degree": 311,
          "Closeness Centrality": 0.4098973079456867,
          "Betweenness Centrality": 0.016047838679379253,
          "Eigenvector Centrality": 0.05724736585043309,
          "Clustering Coefficient": 0.9556892438543719,
          "VoteRank Score": 733,
          "fill_color": "#12EAEA",
          "line_color": "#0EBEBE",
          "id": "cGMP-specific 3',5'-cyclic phosphodiesterase",
          "value": "cGMP-specific 3',5'-cyclic phosphodiesterase",
          "name": "cGMP-specific 3',5'-cyclic phosphodiesterase"
        }
      },
      {
        "data": {
          "Gene": "PDE6G",
          "ID": "P18545",
          "PDBID": "3JWR",
          "Organism": "Humans",
          "Protein Class": "Enzyme",
          "Protein Family": "Phosphodiesterase",
          "Cellular Location": "Cytoplasmic",
          "STRING Interaction Partners": [
            "PDE6A",
            "PDE6B",
            "GNGT1",
            "GNAT1",
            "GNG11",
            "GNAT2",
            "RGS9",
            "PDE2A",
            "CNGA1",
            "CNGB1"
          ],
          "Diseases": [],
          "Drugs": [
            "Sildenafil",
            "Vardenafil",
            "3-isobutyl-1-methyl-7H-xanthine"
          ],
          "drugbank_url": "https://www.drugbank.ca/polypeptides/P18545",
          "Name": "Retinal rod rhodopsin-sensitive cGMP 3',5'-cyclic phosphodiesterase subunit gamma",
          "structure": "https://cdn.rcsb.org/images/structures/jw/3jwr/3jwr_assembly-1.jpeg",
          "kind": "Target",
          "Degree": 2,
          "Closeness Centrality": 0.27767236989869093,
          "Betweenness Centrality": 0.0,
          "Eigenvector Centrality": 0.00018889566172932,
          "Clustering Coefficient": 1.0,
          "VoteRank Score": 82,
          "fill_color": "#12EAEA",
          "line_color": "#0EBEBE",
          "id": "Retinal rod rhodopsin-sensitive cGMP 3',5'-cyclic phosphodiesterase subunit gamma",
          "value": "Retinal rod rhodopsin-sensitive cGMP 3',5'-cyclic phosphodiesterase subunit gamma",
          "name": "Retinal rod rhodopsin-sensitive cGMP 3',5'-cyclic phosphodiesterase subunit gamma"
        }
      },
      {
        "data": {
          "Gene": "PDE6H",
          "ID": "Q13956",
          "PDBID": "Not Available",
          "Organism": "Humans",
          "Protein Class": "Enzyme",
          "Protein Family": "Phosphodiesterase",
          "Cellular Location": "Cytoplasmic",
          "STRING Interaction Partners": [
            "PDE6C",
            "GNAT2",
            "PDE6A",
            "CNGB3",
            "PDE6B",
            "CNGA3"
          ],
          "Diseases": [
            "Disorder of eye",
            "Neoplasms"
          ],
          "Drugs": [
            "Sildenafil",
            "Vardenafil"
          ],
          "drugbank_url": "https://www.drugbank.ca/polypeptides/Q13956",
          "Name": "Retinal cone rhodopsin-sensitive cGMP 3',5'-cyclic phosphodiesterase subunit gamma",
          "structure": "https://cdn.rcsb.org/images/structures/ot/not available/not available_model-1.jpeg",
          "kind": "Target",
          "Degree": 2,
          "Closeness Centrality": 0.27767236989869093,
          "Betweenness Centrality": 0.0,
          "Eigenvector Centrality": 0.00018889566172932,
          "Clustering Coefficient": 1.0,
          "VoteRank Score": 0,
          "fill_color": "#12EAEA",
          "line_color": "#0EBEBE",
          "id": "Retinal cone rhodopsin-sensitive cGMP 3',5'-cyclic phosphodiesterase subunit gamma",
          "value": "Retinal cone rhodopsin-sensitive cGMP 3',5'-cyclic phosphodiesterase subunit gamma",
          "name": "Retinal cone rhodopsin-sensitive cGMP 3',5'-cyclic phosphodiesterase subunit gamma"
        }
      },
      {
        "data": {
          "Gene": "JAK1",
          "ID": "P23458",
          "PDBID": "5L04",
          "Organism": "Humans",
          "Protein Class": "Enzyme",
          "Protein Family": "Kinase",
          "Cellular Location": "Endomembrane system",
          "STRING Interaction Partners": [
            "STAT1",
            "STAT3",
            "STAT5B",
            "STAT5A",
            "IL10RA",
            "IFNLR1",
            "STAT2",
            "STAT6",
            "PTPN11",
            "PTPN2"
          ],
          "Diseases": [
            "Prostatic Neoplasms",
            "Autoimmune Diseases",
            "Multiple congenital anomalies",
            "Malignant Neoplasms",
            "Neoplasms",
            "Primary malignant neoplasm",
            "B-Cell Lymphomas",
            "Adenocarcinoma",
            "Immunologic Deficiency Syndromes",
            "Hematologic Neoplasms",
            "Bone Diseases",
            "Colorectal Neoplasms",
            "Diabetes Mellitus",
            "Esophageal Neoplasms",
            "HIV Infections",
            "Inflammatory Bowel Diseases",
            "Lung diseases",
            "Lung Neoplasms",
            "Lymphoma",
            "Mycobacterium Infections",
            "Soft Tissue Neoplasms",
            "Virus Diseases",
            "Primary immune deficiency disorder",
            "X-Linked Combined Immunodeficiency Diseases",
            "MYELODYSPLASTIC SYNDROME",
            "Infection"
          ],
          "Drugs": [
            "2-tert-butyl-9-fluoro-1,6-dihydrobenzo[h]imidazo[4,5-f]isoquinolin-7-one",
            "Ruxolitinib",
            "Tofacitinib",
            "Myricetin",
            "Baricitinib",
            "Fostamatinib",
            "Fedratinib",
            "Upadacitinib",
            "Pralsetinib",
            "Filgotinib"
          ],
          "drugbank_url": "https://www.drugbank.ca/polypeptides/P23458",
          "Name": "Tyrosine-protein kinase JAK1",
          "structure": "https://cdn.rcsb.org/images/structures/l0/5l04/5l04_assembly-1.jpeg",
          "kind": "Target",
          "Degree": 304,
          "Closeness Centrality": 0.3654443842592692,
          "Betweenness Centrality": 0.0,
          "Eigenvector Centrality": 0.05724145910386821,
          "Clustering Coefficient": 1.0,
          "VoteRank Score": 715,
          "fill_color": "#12EAEA",
          "line_color": "#0EBEBE",
          "id": "Tyrosine-protein kinase JAK1",
          "value": "Tyrosine-protein kinase JAK1",
          "name": "Tyrosine-protein kinase JAK1"
        }
      },
      {
        "data": {
          "Gene": "JAK2",
          "ID": "O60674",
          "PDBID": "6E2Q",
          "Organism": "Humans",
          "Protein Class": "Enzyme",
          "Protein Family": "Kinase",
          "Cellular Location": "Endomembrane system",
          "STRING Interaction Partners": [
            "STAT5B",
            "STAT5A",
            "STAT1",
            "STAT3",
            "EPOR",
            "SOCS3",
            "PTPN1",
            "STAT2",
            "PTPN11",
            "SOCS1"
          ],
          "Diseases": [
            "Cerebrovascular accident",
            "Pregnancy Complications",
            "Heart valve disease",
            "Prostatic Neoplasms",
            "Anorectal Malformations",
            "Heart Diseases",
            "Growth Disorders",
            "Hypertensive disease",
            "Lymphoma",
            "B-Cell Lymphomas",
            "Hematopoietic Neoplasms",
            "Congenital chromosomal disease",
            "Hematological Disease",
            "Autoimmune Diseases",
            "Diabetes Mellitus",
            "Eosinophilic disorder",
            "Mammary Neoplasms",
            "Polycystic Kidney Diseases",
            "Chronic Kidney Diseases",
            "Peripheral Arterial Diseases",
            "Adenocarcinoma",
            "Adjustment Disorders",
            "Anxiety Disorders",
            "Blood Coagulation Disorders",
            "Bone Diseases",
            "Brain Neoplasms",
            "Carcinoma",
            "Cardiovascular Diseases",
            "Cognition Disorders",
            "Colonic Neoplasms",
            "Connective Tissue Diseases",
            "Esophageal Neoplasms",
            "Herpes Simplex Infections",
            "Hypersensitivity",
            "Liver diseases",
            "Liver neoplasms",
            "Lung Neoplasms",
            "Mycosis Fungoides",
            "Dermatologic disorders",
            "Thalassemia",
            "Peripheral Vascular Diseases",
            "Neurologic Symptoms",
            "Dyslipidemias",
            "Chronic liver disease",
            "Pervasive Development Disorder",
            "Arteriopathic disease",
            "Sarcoma",
            "Invasive Fungal Infections",
            "Malignant neoplasm of soft tissue"
          ],
          "Drugs": [
            "XL019",
            "2-tert-butyl-9-fluoro-1,6-dihydrobenzo[h]imidazo[4,5-f]isoquinolin-7-one",
            "5-phenyl-1H-indazol-3-amine",
            "4-(3-amino-1H-indazol-5-yl)-N-tert-butylbenzenesulfonamide",
            "4-[(2-{4-[(CYCLOPROPYLCARBAMOYL)AMINO]-1H-PYRAZOL-3-YL}-1H-BENZIMIDAZOL-6-YL)METHYL]MORPHOLIN-4-IUM",
            "Ruxolitinib",
            "Tofacitinib",
            "Baricitinib",
            "Fostamatinib",
            "Fedratinib",
            "Entrectinib",
            "Zanubrutinib",
            "Pralsetinib"
          ],
          "drugbank_url": "https://www.drugbank.ca/polypeptides/O60674",
          "Name": "Tyrosine-protein kinase JAK2",
          "structure": "https://cdn.rcsb.org/images/structures/e2/6e2q/6e2q_assembly-1.jpeg",
          "kind": "Target",
          "Degree": 304,
          "Closeness Centrality": 0.3654443842592692,
          "Betweenness Centrality": 0.0,
          "Eigenvector Centrality": 0.05724145910386821,
          "Clustering Coefficient": 1.0,
          "VoteRank Score": 713,
          "fill_color": "#12EAEA",
          "line_color": "#0EBEBE",
          "id": "Tyrosine-protein kinase JAK2",
          "value": "Tyrosine-protein kinase JAK2",
          "name": "Tyrosine-protein kinase JAK2"
        }
      },
      {
        "data": {
          "Gene": "JAK3",
          "ID": "P52333",
          "PDBID": "6AAK",
          "Organism": "Humans",
          "Protein Class": "Enzyme",
          "Protein Family": "Kinase",
          "Cellular Location": "Endomembrane system",
          "STRING Interaction Partners": [
            "STAT5B",
            "STAT5A",
            "STAT3",
            "IL2RG",
            "STAT6",
            "STAT1",
            "IL2",
            "STAM",
            "SOCS1",
            "SOCS3"
          ],
          "Diseases": [
            "Lymphoma",
            "B-Cell Lymphomas",
            "Mediastinal Neoplasms",
            "Colonic Neoplasms",
            "Malignant Neoplasms",
            "Neoplasms",
            "Autoimmune Diseases",
            "Primary malignant neoplasm",
            "X-Linked Combined Immunodeficiency Diseases",
            "Hematologic Neoplasms",
            "Myeloproliferative disease",
            "Immunologic Deficiency Syndromes",
            "Cardiovascular Diseases",
            "Inflammatory Bowel Diseases",
            "Primary immune deficiency disorder",
            "Bacterial Infections",
            "Hematological Disease",
            "Immune System Diseases",
            "Lymphoproliferative Disorders",
            "Dermatologic disorders",
            "Cerebrovascular accident",
            "Vascular Diseases",
            "Pelvic Inflammatory Disease",
            "Hematopoietic Neoplasms",
            "Humoral immune defect",
            "Secondary Neoplasm",
            "MYELODYSPLASTIC SYNDROME"
          ],
          "Drugs": [
            "R-348",
            "2-tert-butyl-9-fluoro-1,6-dihydrobenzo[h]imidazo[4,5-f]isoquinolin-7-one",
            "Tofacitinib",
            "Baricitinib",
            "Fostamatinib",
            "Zanubrutinib"
          ],
          "drugbank_url": "https://www.drugbank.ca/polypeptides/P52333",
          "Name": "Tyrosine-protein kinase JAK3",
          "structure": "https://cdn.rcsb.org/images/structures/aa/6aak/6aak_assembly-1.jpeg",
          "kind": "Target",
          "Degree": 304,
          "Closeness Centrality": 0.3654443842592692,
          "Betweenness Centrality": 0.0,
          "Eigenvector Centrality": 0.05724145910386821,
          "Clustering Coefficient": 1.0,
          "VoteRank Score": 712,
          "fill_color": "#12EAEA",
          "line_color": "#0EBEBE",
          "id": "Tyrosine-protein kinase JAK3",
          "value": "Tyrosine-protein kinase JAK3",
          "name": "Tyrosine-protein kinase JAK3"
        }
      },
      {
        "data": {
          "Gene": "TYK2",
          "ID": "P29597",
          "PDBID": "4PO6",
          "Organism": "Humans",
          "Protein Class": "Enzyme",
          "Protein Family": "Kinase",
          "Cellular Location": "Not Available",
          "STRING Interaction Partners": [
            "IFNAR1",
            "STAT2",
            "STAT1",
            "STAT3",
            "IFNAR2",
            "IL10RB",
            "IL12RB1",
            "IRF9",
            "STAT4",
            "SOCS1"
          ],
          "Diseases": [
            "Cocaine-Related Disorders",
            "Autoimmune Diseases",
            "Inflammatory Bowel Diseases",
            "Immunologic Deficiency Syndromes",
            "Malignant Neoplasms",
            "Mycobacterium Infections",
            "Primary malignant neoplasm",
            "Lymphoma",
            "Diabetes Mellitus",
            "Myeloproliferative disease",
            "Gastrointestinal Stromal Tumors",
            "Primary immune deficiency disorder",
            "Pneumonia, Bacterial",
            "Immune System Diseases",
            "Lymphoproliferative Disorders",
            "Prostatic Neoplasms",
            "Virus Diseases",
            "Cardiomyopathies",
            "Sarcoma",
            "Malignant neoplasm of soft tissue"
          ],
          "Drugs": [
            "2-tert-butyl-9-fluoro-1,6-dihydrobenzo[h]imidazo[4,5-f]isoquinolin-7-one",
            "Tofacitinib",
            "Fostamatinib"
          ],
          "drugbank_url": "https://www.drugbank.ca/polypeptides/P29597",
          "Name": "Non-receptor tyrosine-protein kinase TYK2",
          "structure": "https://cdn.rcsb.org/images/structures/po/4po6/4po6_assembly-1.jpeg",
          "kind": "Target",
          "Degree": 304,
          "Closeness Centrality": 0.3654443842592692,
          "Betweenness Centrality": 0.0,
          "Eigenvector Centrality": 0.05724145910386821,
          "Clustering Coefficient": 1.0,
          "VoteRank Score": 710,
          "fill_color": "#12EAEA",
          "line_color": "#0EBEBE",
          "id": "Non-receptor tyrosine-protein kinase TYK2",
          "value": "Non-receptor tyrosine-protein kinase TYK2",
          "name": "Non-receptor tyrosine-protein kinase TYK2"
        }
      },
      {
        "data": {
          "Gene": "ANXA1",
          "ID": "P04083",
          "PDBID": "1QLS",
          "Organism": "Humans",
          "Protein Class": "Not Available",
          "Protein Family": "Not Available",
          "Cellular Location": "Nucleus",
          "STRING Interaction Partners": [
            "FPR1",
            "DYSF",
            "FPR2",
            "FPR3",
            "TRIM72",
            "CCL5"
          ],
          "Diseases": [
            "Hypertensive disease",
            "Carcinoma",
            "Prostatic Neoplasms",
            "Kidney Diseases",
            "Malignant neoplasm of mouth",
            "Mouth Neoplasms",
            "Stomach Diseases",
            "Craniofacial Abnormalities",
            "Stomach Neoplasms",
            "Malignant Neoplasms",
            "Primary malignant neoplasm",
            "Adenocarcinoma",
            "Autoimmune Diseases",
            "Diabetes Mellitus",
            "Cerebrovascular accident",
            "Neurodegenerative Disorders",
            "Mammary Neoplasms",
            "Skin lesion",
            "B-Cell Lymphomas",
            "Brain Diseases",
            "Cardiovascular Diseases",
            "Esophageal Neoplasms",
            "Liver diseases",
            "Lung diseases",
            "Lung Neoplasms",
            "Dermatologic disorders",
            "Cognition Disorders",
            "Hemoglobinopathies",
            "Immunologic Deficiency Syndromes",
            "Inflammatory Bowel Diseases",
            "Intestinal Diseases",
            "Lymphoma",
            "Mycobacterium Infections",
            "nervous system disorder",
            "Virus Diseases",
            "Neurologic Symptoms",
            "Dyslipidemias",
            "Hantavirus Infections",
            "Cardiomyopathies",
            "Chronic inflammatory disorder",
            "Chronic Kidney Diseases",
            "Intellectual Disability"
          ],
          "Drugs": [
            "Hydrocortisone",
            "Amcinonide",
            "Dexamethasone",
            "Hydrocortisone aceponate",
            "Hydrocortisone acetate",
            "Hydrocortisone butyrate",
            "Hydrocortisone cypionate",
            "Hydrocortisone phosphate",
            "Hydrocortisone probutate",
            "Hydrocortisone valerate",
            "Fluocinolone acetonide",
            "Budesonide",
            "Methylprednisolone",
            "Clobetasol propionate",
            "Prednisolone phosphate",
            "Betamethasone phosphate",
            "Dexamethasone acetate",
            "Cortisone acetate"
          ],
          "drugbank_url": "https://www.drugbank.ca/polypeptides/P04083",
          "Name": "Annexin A1",
          "structure": "https://cdn.rcsb.org/images/structures/ql/1qls/1qls_assembly-1.jpeg",
          "kind": "Target",
          "Degree": 4,
          "Closeness Centrality": 0.28711763215085906,
          "Betweenness Centrality": 0.0,
          "Eigenvector Centrality": 1.3612888620878886e-05,
          "Clustering Coefficient": 1.0,
          "VoteRank Score": 58,
          "fill_color": "#12EAEA",
          "line_color": "#0EBEBE",
          "id": "Annexin A1",
          "value": "Annexin A1",
          "name": "Annexin A1"
        }
      },
      {
        "data": {
          "Gene": "NA",
          "ID": "P11485",
          "PDBID": "Not Available",
          "Organism": "Influenza A virus (strain A/Chile/1/1983 H1N1)",
          "Protein Class": "Not Available",
          "Protein Family": "Not Available",
          "Cellular Location": "Virion membrane",
          "STRING Interaction Partners": [],
          "Diseases": [
            "Influenza A virus (strain A/Chile/1/1983 H1N1)"
          ],
          "Drugs": [
            "Oseltamivir"
          ],
          "drugbank_url": "https://www.drugbank.ca/polypeptides/P11485",
          "Name": "Neuraminidase",
          "structure": "https://cdn.rcsb.org/images/structures/ot/not available/not available_model-1.jpeg",
          "kind": "Target",
          "Degree": 2,
          "Closeness Centrality": 0.001697792869269949,
          "Betweenness Centrality": 0.0,
          "Eigenvector Centrality": 4.204750757741206e-38,
          "Clustering Coefficient": 1.0,
          "VoteRank Score": 152,
          "fill_color": "#12EAEA",
          "line_color": "#0EBEBE",
          "id": "Neuraminidase",
          "value": "Neuraminidase",
          "name": "Neuraminidase"
        }
      },
      {
        "data": {
          "Gene": "NEU1",
          "ID": "Q99519",
          "PDBID": "Not Available",
          "Organism": "Humans",
          "Protein Class": "Enzyme",
          "Protein Family": "Hydrolase",
          "Cellular Location": "Lysosome membrane",
          "STRING Interaction Partners": [
            "CTSA",
            "GLB1"
          ],
          "Diseases": [
            "Intellectual Disability",
            "Primary malignant neoplasm",
            "Carcinoma",
            "Mammary Neoplasms",
            "Adenocarcinoma",
            "Lysosomal Storage Diseases",
            "Congenital Abnormality",
            "Autoimmune Diseases",
            "Eye Abnormalities",
            "Nervous System Neoplasms",
            "Storage disease",
            "Infectious Lung Disorder",
            "Secondary Neoplasm"
          ],
          "Drugs": [
            "Oseltamivir"
          ],
          "drugbank_url": "https://www.drugbank.ca/polypeptides/Q99519",
          "Name": "Sialidase-1",
          "structure": "https://cdn.rcsb.org/images/structures/ot/not available/not available_model-1.jpeg",
          "kind": "Target",
          "Degree": 2,
          "Closeness Centrality": 0.001697792869269949,
          "Betweenness Centrality": 0.0,
          "Eigenvector Centrality": 4.204750757741206e-38,
          "Clustering Coefficient": 1.0,
          "VoteRank Score": 81,
          "fill_color": "#12EAEA",
          "line_color": "#0EBEBE",
          "id": "Sialidase-1",
          "value": "Sialidase-1",
          "name": "Sialidase-1"
        }
      },
      {
        "data": {
          "Gene": "NEU2",
          "ID": "Q9Y3R4",
          "PDBID": "2F25",
          "Organism": "Humans",
          "Protein Class": "Enzyme",
          "Protein Family": "Hydrolase",
          "Cellular Location": "Cytoplasm",
          "STRING Interaction Partners": [],
          "Diseases": [],
          "Drugs": [
            "2-deoxy-2,3-dehydro-N-acetylneuraminic acid",
            "Zanamivir",
            "Oseltamivir",
            "5-ACETAMIDO-5,6-DIHYDRO-4-HYDROXY-6-ISOBUTOXY-4H-PYRAN-2-CARBOXYLIC ACID"
          ],
          "drugbank_url": "https://www.drugbank.ca/polypeptides/Q9Y3R4",
          "Name": "Sialidase-2",
          "structure": "https://cdn.rcsb.org/images/structures/f2/2f25/2f25_assembly-1.jpeg",
          "kind": "Target",
          "Degree": 2,
          "Closeness Centrality": 0.001697792869269949,
          "Betweenness Centrality": 0.0,
          "Eigenvector Centrality": 4.204750757741206e-38,
          "Clustering Coefficient": 1.0,
          "VoteRank Score": 0,
          "fill_color": "#12EAEA",
          "line_color": "#0EBEBE",
          "id": "Sialidase-2",
          "value": "Sialidase-2",
          "name": "Sialidase-2"
        }
      },
      {
        "data": {
          "Gene": "HRH1",
          "ID": "P35367",
          "PDBID": "3RZE",
          "Organism": "Humans",
          "Protein Class": "Membrane receptor",
          "Protein Family": "Family A G protein-coupled receptor",
          "Cellular Location": "Cell membrane",
          "STRING Interaction Partners": [
            "TAC1"
          ],
          "Diseases": [
            "Neoplasms",
            "Autoimmune Diseases",
            "Malignant Neoplasms",
            "Cardiovascular Diseases",
            "Colonic Neoplasms",
            "Diabetes Mellitus",
            "Parasitic Diseases",
            "Psychotic Disorders",
            "Primary malignant neoplasm",
            "Mammary Neoplasms",
            "Malignant neoplasm of soft tissue"
          ],
          "Drugs": [
            "Clemastine",
            "Cetirizine",
            "Terfenadine",
            "Buclizine",
            "Doxylamine",
            "Dexbrompheniramine",
            "Triprolidine",
            "Loratadine",
            "Hydroxyzine",
            "Cinnarizine",
            "Astemizole",
            "Histamine",
            "Azatadine",
            "Meclizine",
            "Carbinoxamine",
            "Olopatadine",
            "Tripelennamine",
            "Brompheniramine",
            "Methdilazine",
            "Maprotiline",
            "Fexofenadine",
            "Desloratadine",
            "Azelastine",
            "Dimenhydrinate",
            "Mequitazine",
            "Diphenhydramine",
            "Emedastine",
            "Chlorpheniramine",
            "Diphenylpyraline",
            "Cyclizine",
            "Bromodiphenhydramine",
            "Alimemazine",
            "Ziprasidone",
            "Olanzapine",
            "Clozapine",
            "Promazine",
            "Trazodone",
            "Benzquinamide",
            "Propiomazine",
            "Ketotifen",
            "Promethazine",
            "Levocabastine",
            "Doxepin",
            "Desipramine",
            "Orphenadrine",
            "Methotrimeprazine",
            "Phenindamine",
            "Pheniramine",
            "Clofedanol",
            "Flunarizine",
            "Aceprometazine",
            "Chlorprothixene",
            "Mirtazapine",
            "Quetiapine",
            "Cyproheptadine",
            "Bepotastine",
            "Epinastine",
            "Mianserin",
            "Tesmilifene",
            "HY10275",
            "SO-101",
            "OBE101",
            "Epicept NP-1",
            "Asenapine",
            "Ocaperidone",
            "Benzatropine",
            "Paliperidone",
            "Aripiprazole",
            "Amitriptyline",
            "Imipramine",
            "Nortriptyline",
            "Escitalopram",
            "Trimipramine",
            "Tolazoline",
            "Alcaftadine",
            "Antazoline",
            "Chloropyramine",
            "Dimetindene",
            "Isothipendyl",
            "Betahistine",
            "Mepyramine",
            "Chlorpromazine",
            "Iloperidone",
            "Citalopram",
            "Zuclopenthixol",
            "Chlorcyclizine",
            "Loxapine",
            "Amoxapine",
            "Butriptyline",
            "Esmirtazapine",
            "Levocetirizine",
            "Cariprazine",
            "Bilastine",
            "Acrivastine",
            "Dexchlorpheniramine maleate",
            "Perospirone",
            "Dosulepin",
            "Rupatadine",
            "Lorpiprazole",
            "Lamotrigine",
            "Pizotifen",
            "Thonzylamine",
            "Aripiprazole lauroxil",
            "Prochlorperazine",
            "Haloperidol",
            "Paroxetine",
            "Risperidone"
          ],
          "drugbank_url": "https://www.drugbank.ca/polypeptides/P35367",
          "Name": "Histamine H1 receptor",
          "structure": "https://cdn.rcsb.org/images/structures/rz/3rze/3rze_assembly-1.jpeg",
          "kind": "Target",
          "Degree": 33,
          "Closeness Centrality": 0.29865757133383763,
          "Betweenness Centrality": 0.0014993795732199207,
          "Eigenvector Centrality": 7.737662972482277e-06,
          "Clustering Coefficient": 0.8598484848484849,
          "VoteRank Score": 327,
          "fill_color": "#12EAEA",
          "line_color": "#0EBEBE",
          "id": "Histamine H1 receptor",
          "value": "Histamine H1 receptor",
          "name": "Histamine H1 receptor"
        }
      },
      {
        "data": {
          "Gene": "CHRM2",
          "ID": "P08172",
          "PDBID": "6U1N",
          "Organism": "Humans",
          "Protein Class": "Membrane receptor",
          "Protein Family": "Family A G protein-coupled receptor",
          "Cellular Location": "Cell membrane",
          "STRING Interaction Partners": [
            "GNG2",
            "GRM8",
            "TAS2R16"
          ],
          "Diseases": [
            "Mood Disorders",
            "Diabetic Neuropathies",
            "Drug abuse",
            "Drug Use Disorders",
            "Substance Use Disorders",
            "Substance-Related Disorders",
            "Diabetic Polyneuropathies",
            "Mental disorders",
            "Cardiomyopathy, Dilated",
            "Hypertensive disease"
          ],
          "Drugs": [
            "Atropine",
            "Homatropine methylbromide",
            "Cryptenamine",
            "Diphenidol",
            "Ipratropium",
            "Olanzapine",
            "Oxyphencyclimine",
            "Procyclidine",
            "Carbamoylcholine",
            "Hyoscyamine",
            "Gallamine triethiodide",
            "Tridihexethyl",
            "Triflupromazine",
            "Anisotropine methylbromide",
            "Rocuronium",
            "Benzquinamide",
            "Tolterodine",
            "Promethazine",
            "Doxacurium",
            "Flavoxate",
            "Desipramine",
            "Mivacurium",
            "Methotrimeprazine",
            "Oxybutynin",
            "Pilocarpine",
            "Metocurine",
            "ALKS 27",
            "Nicardipine",
            "Quetiapine",
            "Tiotropium",
            "Ziprasidone",
            "Clozapine",
            "Darifenacin",
            "Cocaine",
            "Pipecuronium",
            "Pancuronium",
            "Disopyramide",
            "Profenamine",
            "Chlorprothixene",
            "Doxepin",
            "Imipramine",
            "Cyproheptadine",
            "Brompheniramine",
            "Tropicamide",
            "Dicyclomine",
            "Scopolamine",
            "Trihexyphenidyl",
            "Solifenacin",
            "Succinylcholine",
            "Maprotiline",
            "Methscopolamine bromide",
            "Dimetindene",
            "Fesoterodine",
            "Bethanechol",
            "Aclidinium",
            "Loxapine",
            "Terfenadine",
            "Glycopyrronium",
            "Umeclidinium",
            "Diphenhydramine",
            "Hexocyclium",
            "Butylscopolamine",
            "Dosulepin",
            "Imidafenacin",
            "Acetylcholine",
            "Homatropine",
            "Pizotifen",
            "Propiverine",
            "Thonzylamine",
            "Rapacuronium",
            "Rociverine",
            "Trimebutine",
            "Aripiprazole lauroxil",
            "Aripiprazole",
            "Methantheline",
            "Metixene",
            "Doxylamine",
            "Propiomazine",
            "Amoxapine",
            "Trimipramine",
            "Meperidine",
            "Cinnarizine",
            "Ketamine",
            "Etoperidone",
            "Revefenacin",
            "Amitriptyline",
            "Paroxetine",
            "Nortriptyline"
          ],
          "drugbank_url": "https://www.drugbank.ca/polypeptides/P08172",
          "Name": "Muscarinic acetylcholine receptor M2",
          "structure": "https://cdn.rcsb.org/images/structures/u1/6u1n/6u1n_assembly-1.jpeg",
          "kind": "Target",
          "Degree": 36,
          "Closeness Centrality": 0.29213447249758107,
          "Betweenness Centrality": 4.915440166258993e-05,
          "Eigenvector Centrality": 1.9968672571408713e-06,
          "Clustering Coefficient": 0.8269841269841269,
          "VoteRank Score": 384,
          "fill_color": "#12EAEA",
          "line_color": "#0EBEBE",
          "id": "Muscarinic acetylcholine receptor M2",
          "value": "Muscarinic acetylcholine receptor M2",
          "name": "Muscarinic acetylcholine receptor M2"
        }
      },
      {
        "data": {
          "Gene": "ADORA1",
          "ID": "P30542",
          "PDBID": "6D9H",
          "Organism": "Humans",
          "Protein Class": "Membrane receptor",
          "Protein Family": "Family A G protein-coupled receptor",
          "Cellular Location": "Cell membrane",
          "STRING Interaction Partners": [
            "GNAI2",
            "GNB1",
            "GNG2",
            "P2RY12",
            "P2RY4",
            "P2RY13"
          ],
          "Diseases": [
            "Drug Allergy",
            "Drug toxicity",
            "Adverse reaction to drug",
            "Hypertensive disease",
            "Lung diseases",
            "Respiratory Tract Diseases",
            "Caffeine related disorders",
            "Diabetes Mellitus",
            "Airway Obstruction",
            "Cardiomyopathy, Dilated",
            "Neoplasms",
            "Parkinsonian Disorders",
            "Neuropathy",
            "Neurodegenerative Disorders",
            "Sleep Disorders",
            "Secondary Neoplasm"
          ],
          "Drugs": [
            "Caffeine",
            "Gabapentin",
            "Tecadenoson",
            "Defibrotide",
            "Rolofylline",
            "Aminophylline",
            "Theophylline",
            "Tonapofylline",
            "Adenosine",
            "Pentoxifylline",
            "Dyphylline",
            "Oxtriphylline",
            "Theobromine",
            "Enprofylline",
            "Naxifylline",
            "Lamotrigine",
            "Cannabidiol",
            "Tramadol",
            "Istradefylline"
          ],
          "drugbank_url": "https://www.drugbank.ca/polypeptides/P30542",
          "Name": "Adenosine receptor A1",
          "structure": "https://cdn.rcsb.org/images/structures/d9/6d9h/6d9h_assembly-1.jpeg",
          "kind": "Target",
          "Degree": 65,
          "Closeness Centrality": 0.3265936101250193,
          "Betweenness Centrality": 0.005657338527796776,
          "Eigenvector Centrality": 3.379560499941007e-05,
          "Clustering Coefficient": 0.5639423076923077,
          "VoteRank Score": 549,
          "fill_color": "#12EAEA",
          "line_color": "#0EBEBE",
          "id": "Adenosine receptor A1",
          "value": "Adenosine receptor A1",
          "name": "Adenosine receptor A1"
        }
      },
      {
        "data": {
          "Gene": "ADORA2A",
          "ID": "P29274",
          "PDBID": "3VG9",
          "Organism": "Humans",
          "Protein Class": "Membrane receptor",
          "Protein Family": "Family A G protein-coupled receptor",
          "Cellular Location": "Cell membrane",
          "STRING Interaction Partners": [],
          "Diseases": [
            "Mood Disorders",
            "Drug Allergy",
            "Drug toxicity",
            "Movement Disorders",
            "Cardiomyopathies, Primary",
            "Myocardial Diseases, Secondary",
            "Adverse reaction to drug",
            "Amphetamine-Related Disorders",
            "Cardiomyopathies",
            "Lung diseases",
            "Caffeine related disorders",
            "Diabetes Mellitus",
            "Hypertensive disease",
            "Neoplasms",
            "Congenital Abnormality",
            "Malignant Neoplasms",
            "CNS disorder",
            "Immunologic Deficiency Syndromes",
            "Retinal Diseases",
            "Cerebrovascular accident",
            "Encephalopathies",
            "Parkinsonian Disorders",
            "Leukoencephalopathy",
            "Adult Solid Neoplasm",
            "Hematologic Neoplasms",
            "Pervasive Development Disorder",
            "Neurodegenerative Disorders",
            "Tauopathies",
            "Primary malignant neoplasm"
          ],
          "Drugs": [
            "Caffeine",
            "Binodenoson",
            "Defibrotide",
            "Atl146e",
            "Apadenoson",
            "Theophylline",
            "Regadenoson",
            "Mefloquine",
            "Adenosine",
            "4-{2-[(7-amino-2-furan-2-yl[1,2,4]triazolo[1,5-a][1,3,5]triazin-5-yl)amino]ethyl}phenol",
            "Pentoxifylline",
            "Dyphylline",
            "Oxtriphylline",
            "Theobromine",
            "Enprofylline",
            "Doxofylline",
            "Lamotrigine",
            "8-chlorotheophylline",
            "Istradefylline"
          ],
          "drugbank_url": "https://www.drugbank.ca/polypeptides/P29274",
          "Name": "Adenosine receptor A2a",
          "structure": "https://cdn.rcsb.org/images/structures/vg/3vg9/3vg9_assembly-1.jpeg",
          "kind": "Target",
          "Degree": 3,
          "Closeness Centrality": 0.23682707440828152,
          "Betweenness Centrality": 7.212374126040565e-07,
          "Eigenvector Centrality": 1.1188337685315657e-07,
          "Clustering Coefficient": 0.6666666666666666,
          "VoteRank Score": 144,
          "fill_color": "#12EAEA",
          "line_color": "#0EBEBE",
          "id": "Adenosine receptor A2a",
          "value": "Adenosine receptor A2a",
          "name": "Adenosine receptor A2a"
        }
      },
      {
        "data": {
          "Gene": "ADORA2B",
          "ID": "P29275",
          "PDBID": "Not Available",
          "Organism": "Humans",
          "Protein Class": "Membrane receptor",
          "Protein Family": "Family A G protein-coupled receptor",
          "Cellular Location": "Cell membrane",
          "STRING Interaction Partners": [
            "P2RY11"
          ],
          "Diseases": [
            "Hypertensive disease",
            "Neoplasms",
            "Diabetes Mellitus",
            "Inflammatory Bowel Diseases",
            "Adenocarcinoma",
            "Adenoma",
            "Malignant Neoplasms",
            "Lung diseases",
            "Malignant neoplasm of mouth",
            "Primary malignant neoplasm",
            "Mammary Neoplasms",
            "Chronic Kidney Diseases"
          ],
          "Drugs": [
            "Theophylline",
            "Enprofylline",
            "Defibrotide",
            "CVT-6883",
            "Adenosine",
            "Caffeine"
          ],
          "drugbank_url": "https://www.drugbank.ca/polypeptides/P29275",
          "Name": "Adenosine receptor A2b",
          "structure": "https://cdn.rcsb.org/images/structures/ot/not available/not available_model-1.jpeg",
          "kind": "Target",
          "Degree": 2,
          "Closeness Centrality": 0.2367625790176474,
          "Betweenness Centrality": 0.0,
          "Eigenvector Centrality": 1.1151780307010528e-07,
          "Clustering Coefficient": 1.0,
          "VoteRank Score": 0,
          "fill_color": "#12EAEA",
          "line_color": "#0EBEBE",
          "id": "Adenosine receptor A2b",
          "value": "Adenosine receptor A2b",
          "name": "Adenosine receptor A2b"
        }
      },
      {
        "data": {
          "Gene": "HIV-1 protease",
          "ID": "O90777",
          "PDBID": "Not Available",
          "Organism": "Human Immunodeficiency Virus",
          "Protein Class": "Not Available",
          "Protein Family": "Not Available",
          "Cellular Location": "Cytoplasmic",
          "STRING Interaction Partners": [],
          "Diseases": [
            "Human Immunodeficiency Virus"
          ],
          "Drugs": [
            "Nelfinavir",
            "TMC-310911"
          ],
          "drugbank_url": "https://www.drugbank.ca/polypeptides/O90777",
          "Name": "HIV-1 protease",
          "structure": "https://cdn.rcsb.org/images/structures/ot/not available/not available_model-1.jpeg",
          "kind": "Target",
          "Degree": 0,
          "Closeness Centrality": 0.0,
          "Betweenness Centrality": 0.0,
          "Eigenvector Centrality": 1.0853196661318566e-46,
          "Clustering Coefficient": 0,
          "VoteRank Score": 0,
          "fill_color": "#12EAEA",
          "line_color": "#0EBEBE",
          "id": "HIV-1 protease",
          "value": "HIV-1 protease",
          "name": "HIV-1 protease"
        }
      },
      {
        "data": {
          "Gene": "72",
          "ID": "Q01043",
          "PDBID": "2F2C",
          "Organism": "SaHV-2",
          "Protein Class": "Not Available",
          "Protein Family": "Not Available",
          "Cellular Location": "Not Available",
          "STRING Interaction Partners": [],
          "Diseases": [
            "SaHV-2"
          ],
          "Drugs": [
            "(2S)-2-({6-[(3-Amino-5-chlorophenyl)amino]-9-isopropyl-9H-purin-2-yl}amino)-3-methyl-1-butanol",
            "Fisetin"
          ],
          "drugbank_url": "https://www.drugbank.ca/polypeptides/Q01043",
          "Name": "Cyclin homolog",
          "structure": "https://cdn.rcsb.org/images/structures/f2/2f2c/2f2c_assembly-1.jpeg",
          "kind": "Target",
          "Degree": 1,
          "Closeness Centrality": 0.0008488964346349745,
          "Betweenness Centrality": 0.0,
          "Eigenvector Centrality": 2.845100385584694e-41,
          "Clustering Coefficient": 0,
          "VoteRank Score": 92,
          "fill_color": "#12EAEA",
          "line_color": "#0EBEBE",
          "id": "Cyclin homolog",
          "value": "Cyclin homolog",
          "name": "Cyclin homolog"
        }
      },
      {
        "data": {
          "Gene": "CDK6",
          "ID": "Q00534",
          "PDBID": "1BLX",
          "Organism": "Humans",
          "Protein Class": "Enzyme",
          "Protein Family": "Kinase",
          "Cellular Location": "Cytoplasm",
          "STRING Interaction Partners": [
            "CCNA2",
            "CCNE1",
            "CCND3",
            "CCND1",
            "CDKN2D",
            "CDKN2C",
            "CDKN2A",
            "CDKN1A",
            "CCND2",
            "CDKN1B"
          ],
          "Diseases": [
            "Malignant Neoplasms",
            "Cerebrovascular accident",
            "Lymphoma",
            "Autosome Abnormalities",
            "Chromosome Aberrations",
            "Brain Stem Neoplasms",
            "Pontine Tumors",
            "Neoplasms",
            "Primary malignant neoplasm",
            "B-Cell Lymphomas",
            "Hematopoietic Neoplasms",
            "Esophageal Neoplasms",
            "Hypertensive disease",
            "Lymphoproliferative Disorders",
            "Mammary Neoplasms",
            "Adenocarcinoma",
            "Brain Neoplasms",
            "Carcinoma",
            "Congenital chromosomal disease",
            "Endometrial Neoplasms",
            "Prostatic Neoplasms",
            "Skin Neoplasms",
            "Neuroendocrine Tumors",
            "Gastrointestinal Stromal Tumors",
            "Hematologic Neoplasms",
            "Neurodegenerative Disorders"
          ],
          "Drugs": [
            "Alvocidib",
            "(2S)-2-({6-[(3-Amino-5-chlorophenyl)amino]-9-isopropyl-9H-purin-2-yl}amino)-3-methyl-1-butanol",
            "Fisetin",
            "Palbociclib",
            "Ribociclib",
            "Abemaciclib"
          ],
          "drugbank_url": "https://www.drugbank.ca/polypeptides/Q00534",
          "Name": "Cyclin-dependent kinase 6",
          "structure": "https://cdn.rcsb.org/images/structures/bl/1blx/1blx_assembly-1.jpeg",
          "kind": "Target",
          "Degree": 1,
          "Closeness Centrality": 0.0008488964346349745,
          "Betweenness Centrality": 0.0,
          "Eigenvector Centrality": 2.845100385584694e-41,
          "Clustering Coefficient": 0,
          "VoteRank Score": 0,
          "fill_color": "#12EAEA",
          "line_color": "#0EBEBE",
          "id": "Cyclin-dependent kinase 6",
          "value": "Cyclin-dependent kinase 6",
          "name": "Cyclin-dependent kinase 6"
        }
      },
      {
        "data": {
          "Gene": "ADRB2",
          "ID": "P07550",
          "PDBID": "3P0G",
          "Organism": "Humans",
          "Protein Class": "Membrane receptor",
          "Protein Family": "Family A G protein-coupled receptor",
          "Cellular Location": "Cell membrane",
          "STRING Interaction Partners": [
            "ARRB1",
            "GNG2",
            "GNB1",
            "ADRBK1",
            "ARRB2",
            "GRK5",
            "GNAS",
            "ADRBK2",
            "CFTR",
            "GRK6"
          ],
          "Diseases": [
            "Cardiomyopathy, Dilated",
            "Lung diseases",
            "Prostatic Neoplasms",
            "Cardiomyopathies",
            "HIV Infections",
            "nervous system disorder",
            "Cardiomyopathies, Primary",
            "Myocardial Diseases, Secondary",
            "Stomach Neoplasms",
            "Viral Encephalitis",
            "Kidney Diseases",
            "Cerebrovascular accident",
            "Autoimmune Diseases",
            "Diabetes Mellitus",
            "Respiration Disorders",
            "Dyslipidemias",
            "Adenocarcinoma",
            "Mental disorders",
            "Signs and Symptoms, Respiratory",
            "Temporomandibular Joint Disorders",
            "Lung Diseases, Obstructive",
            "Inflammatory disorder",
            "Airway Obstruction",
            "Anxiety Disorders",
            "Bone Diseases",
            "Drug abuse",
            "Disorder of eye",
            "Metabolic Diseases",
            "Parasitic Diseases",
            "Respiratory Tract Infections",
            "Retinal Diseases",
            "Retroviridae Infections",
            "B-Cell Lymphomas",
            "Peripheral Vascular Diseases",
            "Meningitis, Bacterial",
            "Lower respiratory tract infection",
            "Caffeine related disorders",
            "Neurodegenerative Disorders",
            "Mood Disorders",
            "Parasitic infection",
            "Chronic inflammatory disorder",
            "Chronic Kidney Diseases",
            "Peripheral Arterial Diseases",
            "Secondary Neoplasm",
            "Infection",
            "Intellectual Disability"
          ],
          "Drugs": [
            "Carteolol",
            "Orciprenaline",
            "Ritodrine",
            "Terbutaline",
            "Bitolterol",
            "Salmeterol",
            "Formoterol",
            "Salbutamol",
            "Timolol",
            "Propranolol",
            "Labetalol",
            "Bisoprolol",
            "Epinephrine",
            "Pseudoephedrine",
            "Alprenolol",
            "Pindolol",
            "Isoprenaline",
            "Desipramine",
            "Nadolol",
            "Levobunolol",
            "Metipranolol",
            "Arformoterol",
            "Procaterol",
            "Clenbuterol",
            "Carvedilol",
            "Fenoterol",
            "Pirbuterol",
            "Oxprenolol",
            "Penbutolol",
            "Norepinephrine",
            "Bambuterol",
            "Indacaterol",
            "NCX 950",
            "Droxidopa",
            "Metoprolol",
            "Betaxolol",
            "Sotalol",
            "Bevantolol",
            "Acebutolol",
            "Arbutamine",
            "Dobutamine",
            "(S)-carazolol",
            "Dipivefrin",
            "Bopindolol",
            "Bupranolol",
            "Nebivolol",
            "Phenoxybenzamine",
            "Ephedra sinica root",
            "Asenapine",
            "Cabergoline",
            "Isoetharine",
            "Atenolol",
            "Phenylpropanolamine",
            "Olodaterol",
            "Vilanterol",
            "Celiprolol",
            "Levosalbutamol",
            "Befunolol",
            "Tulobuterol",
            "Putrescine",
            "Spermidine",
            "Spermine",
            "Propafenone",
            "Arotinolol",
            "Doxofylline",
            "Protokylol",
            "Racepinephrine",
            "Etafedrine",
            "Bedoradrine",
            "Aripiprazole",
            "Ephedrine",
            "Amiodarone",
            "Amphetamine",
            "Nortriptyline",
            "Trimipramine",
            "Olanzapine",
            "Bethanidine",
            "Mephentermine",
            "Bufuralol",
            "Dihydroergocristine",
            "Ergoloid mesylate",
            "Dihydroergocornine",
            "DL-Methylephedrine",
            "Paroxetine",
            "Cryptenamine"
          ],
          "drugbank_url": "https://www.drugbank.ca/polypeptides/P07550",
          "Name": "Beta-2 adrenergic receptor",
          "structure": "https://cdn.rcsb.org/images/structures/p0/3p0g/3p0g_assembly-1.jpeg",
          "kind": "Target",
          "Degree": 19,
          "Closeness Centrality": 0.29421055504324917,
          "Betweenness Centrality": 0.0,
          "Eigenvector Centrality": 7.561835791063691e-06,
          "Clustering Coefficient": 1.0,
          "VoteRank Score": 248,
          "fill_color": "#12EAEA",
          "line_color": "#0EBEBE",
          "id": "Beta-2 adrenergic receptor",
          "value": "Beta-2 adrenergic receptor",
          "name": "Beta-2 adrenergic receptor"
        }
      },
      {
        "data": {
          "Gene": "ADRB1",
          "ID": "P08588",
          "PDBID": "2LSQ",
          "Organism": "Humans",
          "Protein Class": "Membrane receptor",
          "Protein Family": "Family A G protein-coupled receptor",
          "Cellular Location": "Cell membrane",
          "STRING Interaction Partners": [
            "GNB3",
            "POMC"
          ],
          "Diseases": [
            "Hypertensive disease",
            "Cardiomyopathy, Dilated",
            "Cardiovascular Diseases",
            "Diabetes Mellitus",
            "Stomach Neoplasms",
            "Heart Diseases",
            "Cardiomyopathies",
            "Autoimmune Diseases",
            "Malignant Neoplasms",
            "Cognition Disorders",
            "Enterovirus Infections",
            "Meningococcal Infections",
            "Delirium, Dementia, Amnestic, Cognitive Disorders",
            "Cerebrovascular accident",
            "Primary malignant neoplasm",
            "Neurocognitive Disorders"
          ],
          "Drugs": [
            "Esmolol",
            "Betaxolol",
            "Isoetharine",
            "Metoprolol",
            "Atenolol",
            "Timolol",
            "Propranolol",
            "Bisoprolol",
            "Dobutamine",
            "Alprenolol",
            "Pindolol",
            "Isoprenaline",
            "Arbutamine",
            "Acebutolol",
            "Nadolol",
            "Levobunolol",
            "Metipranolol",
            "Carteolol",
            "Labetalol",
            "Epinephrine",
            "Carvedilol",
            "Desipramine",
            "Bevantolol",
            "Practolol",
            "Oxprenolol",
            "Penbutolol",
            "Norepinephrine",
            "Dronedarone",
            "Nebivolol",
            "Droxidopa",
            "Salbutamol",
            "Sotalol",
            "Pirbuterol",
            "Fenoterol",
            "Phenylpropanolamine",
            "Clenbuterol",
            "4-{[(2S)-3-(tert-butylamino)-2-hydroxypropyl]oxy}-3H-indole-2-carbonitrile",
            "2-HYDROXYMETHYL-6-OCTYLSULFANYL-TETRAHYDRO-PYRAN-3,4,5-TRIOL",
            "Bopindolol",
            "Bupranolol",
            "Pseudoephedrine",
            "Celiprolol",
            "Ephedra sinica root",
            "Asenapine",
            "Loxapine",
            "Cabergoline",
            "Vortioxetine",
            "Befunolol",
            "Formoterol",
            "Salmeterol",
            "Terbutaline",
            "Putrescine",
            "Spermidine",
            "Spermine",
            "Propafenone",
            "Levobetaxolol",
            "Xamoterol",
            "Arotinolol",
            "Lamotrigine",
            "Racepinephrine",
            "DL-Methylephedrine",
            "Ranolazine",
            "Aripiprazole",
            "Ephedrine",
            "Amiodarone",
            "Amphetamine",
            "Nortriptyline",
            "Trimipramine",
            "Olanzapine",
            "Bethanidine",
            "Mephentermine",
            "Bufuralol",
            "Dihydroergocristine",
            "Ergoloid mesylate",
            "Dihydroergocornine",
            "Paroxetine",
            "Cryptenamine"
          ],
          "drugbank_url": "https://www.drugbank.ca/polypeptides/P08588",
          "Name": "Beta-1 adrenergic receptor",
          "structure": "https://cdn.rcsb.org/images/structures/ls/2lsq/2lsq_assembly-1.jpeg",
          "kind": "Target",
          "Degree": 19,
          "Closeness Centrality": 0.29421055504324917,
          "Betweenness Centrality": 0.0,
          "Eigenvector Centrality": 7.561835791063691e-06,
          "Clustering Coefficient": 1.0,
          "VoteRank Score": 211,
          "fill_color": "#12EAEA",
          "line_color": "#0EBEBE",
          "id": "Beta-1 adrenergic receptor",
          "value": "Beta-1 adrenergic receptor",
          "name": "Beta-1 adrenergic receptor"
        }
      },
      {
        "data": {
          "Gene": "ADRB3",
          "ID": "P13945",
          "PDBID": "Not Available",
          "Organism": "Humans",
          "Protein Class": "Membrane receptor",
          "Protein Family": "Family A G protein-coupled receptor",
          "Cellular Location": "Cell membrane",
          "STRING Interaction Partners": [
            "GNB3",
            "GNAS",
            "POMC"
          ],
          "Diseases": [
            "Diabetes Mellitus",
            "Hypertensive disease",
            "Dyslipidemias",
            "Malignant Neoplasms",
            "Primary malignant neoplasm",
            "Metabolic Diseases",
            "Neoplasms",
            "Periodontal Diseases",
            "Colonic Neoplasms",
            "Connective Tissue Diseases",
            "Endometrial Neoplasms",
            "Lung diseases",
            "Cardiomyopathies",
            "Congenital vascular anomaly"
          ],
          "Drugs": [
            "Norepinephrine",
            "Propranolol",
            "Amibegron",
            "Droxidopa",
            "Solabegron",
            "Fenoterol",
            "Clenbuterol",
            "Arbutamine",
            "Isoprenaline",
            "Bopindolol",
            "Bupranolol",
            "Ephedra sinica root",
            "Mirabegron",
            "Salbutamol",
            "Alprenolol",
            "Formoterol",
            "Salmeterol",
            "Terbutaline",
            "Pindolol",
            "Oxprenolol",
            "Racepinephrine",
            "Celiprolol",
            "Nebivolol",
            "Vibegron",
            "Amiodarone",
            "Amphetamine",
            "Nortriptyline",
            "Trimipramine",
            "Olanzapine",
            "Bethanidine",
            "Mephentermine",
            "Bufuralol",
            "Dihydroergocristine",
            "Ergoloid mesylate",
            "Dihydroergocornine",
            "DL-Methylephedrine",
            "Paroxetine",
            "Cryptenamine"
          ],
          "drugbank_url": "https://www.drugbank.ca/polypeptides/P13945",
          "Name": "Beta-3 adrenergic receptor",
          "structure": "https://cdn.rcsb.org/images/structures/ot/not available/not available_model-1.jpeg",
          "kind": "Target",
          "Degree": 19,
          "Closeness Centrality": 0.29421055504324917,
          "Betweenness Centrality": 0.0,
          "Eigenvector Centrality": 7.561835791063691e-06,
          "Clustering Coefficient": 1.0,
          "VoteRank Score": 164,
          "fill_color": "#12EAEA",
          "line_color": "#0EBEBE",
          "id": "Beta-3 adrenergic receptor",
          "value": "Beta-3 adrenergic receptor",
          "name": "Beta-3 adrenergic receptor"
        }
      },
      {
        "data": {
          "Gene": "ESR1",
          "ID": "P03372",
          "PDBID": "5U2D",
          "Organism": "Humans",
          "Protein Class": "Transcription factor",
          "Protein Family": "Nuclear receptor",
          "Cellular Location": "Nucleus",
          "STRING Interaction Partners": [
            "NCOA1",
            "PELP1",
            "NCOA2",
            "AKT1",
            "SRC",
            "CCND1",
            "IGF1R",
            "FOXA1",
            "GATA3",
            "TFF1"
          ],
          "Diseases": [
            "Endometrial Neoplasms",
            "Lung Neoplasms",
            "Prostatic Neoplasms",
            "Liver neoplasms",
            "Mood Disorders",
            "Bone Diseases",
            "Metabolic Bone Disorder",
            "Female Urogenital Diseases",
            "Urination Disorders",
            "Parkinsonian Disorders",
            "Anxiety Disorders",
            "Autoimmune Diseases",
            "Colorectal Neoplasms",
            "Kidney Diseases",
            "Temporomandibular Joint Disorders",
            "B-Cell Lymphomas",
            "Precancerous Conditions",
            "Mental disorders",
            "Breast Diseases",
            "Inflammatory Bowel Diseases",
            "Lymphoma",
            "Colonic Neoplasms",
            "Herpes Simplex Infections",
            "Liver diseases",
            "Dyslipidemias",
            "Sarcoma",
            "Congenital Abnormality",
            "Brain Neoplasms",
            "Herpes zoster disease",
            "Lung diseases",
            "Monosomy",
            "Pituitary Diseases",
            "Uterine Diseases",
            "Vascular Diseases",
            "Disorder of endocrine ovary",
            "Breast Neoplasms, Male",
            "Chronic liver disease",
            "Neuropathy",
            "Eosinophilic disorder",
            "Chronic Kidney Diseases",
            "Malignant neoplasm of soft tissue",
            "Bacterial Infections",
            "Behavior Disorders",
            "Cardiomyopathy, Dilated",
            "Cerebrovascular Disorders",
            "Cognition Disorders",
            "Cytomegalovirus Infections",
            "Eating Disorders",
            "Chronic granulomatous disease",
            "Hepatitis",
            "Arthropathy",
            "Metabolic Diseases",
            "Nephrotic Syndrome",
            "nervous system disorder",
            "Disorder of the optic nerve",
            "Paranasal Sinus Disorder",
            "Parathyroid Neoplasms",
            "Periodontal Diseases",
            "Pituitary Neoplasms",
            "Respiratory Tract Infections",
            "Dermatologic disorders",
            "Stomach Neoplasms",
            "Urinary tract infection",
            "Lentivirus Infections",
            "Benign Neoplasm",
            "Disorder of tendon",
            "Prolapse of female genital organs",
            "Neuroendocrine Tumors",
            "Acute infectious disease",
            "Hematopoietic Neoplasms",
            "Pervasive Development Disorder",
            "MALE GENITAL ABNORMALITIES",
            "Sleep Disorders",
            "Arteriopathic disease",
            "Atopic disorders",
            "Disease due to Papilloma virus",
            "Monoclonal Gammapathies",
            "Invasive Fungal Infections",
            "Inflammatory disorder",
            "Neoplasms, Intracranial",
            "Endometrial Diseases",
            "MYELODYSPLASTIC SYNDROME",
            "Infection",
            "Sarcoma of soft tissue"
          ],
          "Drugs": [
            "Diethylstilbestrol",
            "Chlorotrianisene",
            "Conjugated estrogens",
            "Raloxifene",
            "Toremifene",
            "Estrone",
            "Estradiol",
            "Ethynodiol diacetate",
            "Clomifene",
            "Dienestrol",
            "Fulvestrant",
            "Ethinylestradiol",
            "Desogestrel",
            "Levonorgestrel",
            "Progesterone",
            "Medroxyprogesterone acetate",
            "Norgestimate",
            "Fluoxymesterone",
            "Estramustine",
            "Danazol",
            "Naloxone",
            "Compound 19",
            "Compound 18",
            "Compound 4-D",
            "1-[4-(Octahydro-Pyrido[1,2-a]Pyrazin-2-Yl)-Phenyl]-2-Phenyl-1,2,3,4-Tetrahydro-Isoquinolin-6-Ol",
            "Afimoxifene",
            "2-Phenyl-1-[4-(2-Piperidin-1-Yl-Ethoxy)-Phenyl]-1,2,3,4-Tetrahydro-Isoquinolin-6-Ol",
            "Quinestrol",
            "Tamoxifen",
            "AP1081",
            "Ospemifene",
            "Mestranol",
            "Estriol",
            "NP-50301",
            "Custirsen",
            "CHF 4227",
            "TAS-108",
            "Lasofoxifene",
            "Arzoxifene",
            "Elacestrant",
            "Melatonin",
            "17-METHYL-17-ALPHA-DIHYDROEQUILENIN",
            "4-(2-amino-1-methyl-1H-imidazo[4,5-b]pyridin-6-yl)phenol",
            "[5-HYDROXY-2-(4-HYDROXYPHENYL)-1-BENZOFURAN-7-YL]ACETONITRILE",
            "4-[(1S,2S,5S)-5-(HYDROXYMETHYL)-8-METHYL-3-OXABICYCLO[3.3.1]NON-7-EN-2-YL]PHENOL",
            "4-[(1S,2S,5S,9R)-5-(HYDROXYMETHYL)-8,9-DIMETHYL-3-OXABICYCLO[3.3.1]NON-7-EN-2-YL]PHENOL",
            "4-[(1S,2S,5S)-5-(HYDROXYMETHYL)-6,8,9-TRIMETHYL-3-OXABICYCLO[3.3.1]NON-7-EN-2-YL]PHENOL",
            "(2R,3R,4S)-3-(4-HYDROXYPHENYL)-4-METHYL-2-[4-(2-PYRROLIDIN-1-YLETHOXY)PHENYL]CHROMAN-6-OL",
            "(3AS,4R,9BR)-2,2-DIFLUORO-4-(4-HYDROXYPHENYL)-1,2,3,3A,4,9B-HEXAHYDROCYCLOPENTA[C]CHROMEN-8-OL",
            "(9ALPHA,13BETA,17BETA)-2-[(1Z)-BUT-1-EN-1-YL]ESTRA-1,3,5(10)-TRIENE-3,17-DIOL",
            "(9BETA,11ALPHA,13ALPHA,14BETA,17ALPHA)-11-(METHOXYMETHYL)ESTRA-1(10),2,4-TRIENE-3,17-DIOL",
            "3-CHLORO-2-(4-HYDROXYPHENYL)-2H-INDAZOL-5-OL",
            "3-ETHYL-2-(4-HYDROXYPHENYL)-2H-INDAZOL-5-OL",
            "Genistein",
            "dimethyl (1R,4S)-5,6-bis(4-hydroxyphenyl)-7-oxabicyclo[2.2.1]hepta-2,5-diene-2,3-dicarboxylate",
            "Erteberel",
            "N-[(1R)-3-(4-HYDROXYPHENYL)-1-METHYLPROPYL]-2-(2-PHENYL-1H-INDOL-3-YL)ACETAMIDE",
            "(3AS,4R,9BR)-4-(4-HYDROXYPHENYL)-6-(METHOXYMETHYL)-1,2,3,3A,4,9B-HEXAHYDROCYCLOPENTA[C]CHROMEN-8-OL",
            "4-[1-allyl-7-(trifluoromethyl)-1H-indazol-3-yl]benzene-1,3-diol",
            "4-(6-HYDROXY-1H-INDAZOL-3-YL)BENZENE-1,3-DIOL",
            "DIETHYL (1R,2S,3R,4S)-5,6-BIS(4-HYDROXYPHENYL)-7-OXABICYCLO[2.2.1]HEPT-5-ENE-2,3-DICARBOXYLATE",
            "2-Amino-1-methyl-6-phenylimidazo(4,5-b)pyridine",
            "4-[(1S,2R,5S)-4,4,8-TRIMETHYL-3-OXABICYCLO[3.3.1]NON-7-EN-2-YL]PHENOL",
            "(3AS,4R,9BR)-4-(4-HYDROXYPHENYL)-1,2,3,3A,4,9B-HEXAHYDROCYCLOPENTA[C]CHROMEN-9-OL",
            "2-(4-hydroxyphenyl)benzo[b]thiophen-6-ol",
            "Trilostane",
            "Allylestrenol",
            "Estrone sulfate",
            "Prasterone",
            "Bazedoxifene",
            "Synthetic Conjugated Estrogens, A",
            "Synthetic Conjugated Estrogens, B",
            "Tibolone",
            "Naringenin",
            "beta-Naphthoflavone",
            "Quercetin",
            "Eugenol",
            "Stanolone",
            "Testosterone",
            "Mitotane",
            "Phthalic Acid",
            "Lindane",
            "Zinc",
            "Hexachlorophene",
            "Benzophenone",
            "Octocrylene",
            "Oxybenzone",
            "Enzacamene",
            "Permethrin",
            "Pyrazole",
            "Hexestrol",
            "Propyl Gallate",
            "Resveratrol",
            "Zeranol",
            "Norethynodrel",
            "Equilin",
            "Homosalate",
            "Dobutamine",
            "Ractopamine",
            "Methyltestosterone",
            "Phenolphthalein",
            "2-Methoxy-6-{(E)-[(4-methylphenyl)imino]methyl}phenol",
            "Testosterone cypionate",
            "Testosterone enanthate",
            "Testosterone undecanoate",
            "Stanolone acetate",
            "Estradiol acetate",
            "Estradiol benzoate",
            "Estradiol cypionate",
            "Estradiol dienanthate",
            "Estradiol valerate",
            "Polyestradiol phosphate",
            "Gestrinone",
            "Zinc acetate",
            "Zinc chloride",
            "Estriol tripropionate",
            "Zinc sulfate, unspecified form",
            "Fluoroestradiol F-18"
          ],
          "drugbank_url": "https://www.drugbank.ca/polypeptides/P03372",
          "Name": "Estrogen receptor",
          "structure": "https://cdn.rcsb.org/images/structures/u2/5u2d/5u2d_assembly-1.jpeg",
          "kind": "Target",
          "Degree": 83,
          "Closeness Centrality": 0.40175239840702465,
          "Betweenness Centrality": 0.01710527831572909,
          "Eigenvector Centrality": 0.0024447829606844677,
          "Clustering Coefficient": 0.29121363502791653,
          "VoteRank Score": 592,
          "fill_color": "#12EAEA",
          "line_color": "#0EBEBE",
          "id": "Estrogen receptor",
          "value": "Estrogen receptor",
          "name": "Estrogen receptor"
        }
      },
      {
        "data": {
          "Gene": "SHBG",
          "ID": "P04278",
          "PDBID": "1LHW",
          "Organism": "Humans",
          "Protein Class": "Secreted protein",
          "Protein Family": "Not Available",
          "Cellular Location": "Secreted",
          "STRING Interaction Partners": [],
          "Diseases": [
            "Cardiomyopathy, Dilated",
            "Prostatic Neoplasms",
            "Diabetes Mellitus",
            "Cerebrovascular accident",
            "Chronic Kidney Diseases",
            "Malignant Neoplasms",
            "Primary malignant neoplasm",
            "Metabolic Diseases",
            "Mammary Neoplasms",
            "Peripheral Arterial Diseases",
            "Adenocarcinoma",
            "Autoimmune Diseases",
            "Liver diseases",
            "Uterine Fibroids",
            "Caffeine related disorders",
            "Eating Disorders",
            "Endocrine System Diseases",
            "Endometrial Neoplasms",
            "Disorder of eye",
            "Heart Diseases",
            "Inflammatory Bowel Diseases",
            "Kidney Diseases",
            "Language Disorders",
            "Liver neoplasms",
            "Lymphoma",
            "Psychotic Disorders",
            "Peripheral Vascular Diseases",
            "Disorder of endocrine ovary",
            "Dyslipidemias",
            "Osteoporotic Fractures",
            "Autonomic nervous system disorders",
            "Cerebral Small Vessel Diseases"
          ],
          "Drugs": [
            "Drostanolone",
            "Fluoxymesterone",
            "Hydrocortisone",
            "Estradiol",
            "Danazol",
            "Stanolone",
            "5-Alpha-Androstane-3-Beta,17beta-Diol",
            "5alpha-androstane-3beta,17alpha-diol",
            "Mitotane",
            "2-Methoxyestradiol",
            "Oxymetholone",
            "Testosterone",
            "Estrone sulfate",
            "Methyltestosterone",
            "Norethisterone",
            "Spironolactone",
            "Levonorgestrel",
            "Zinc",
            "4'-Hydroxyflavanone",
            "Afimoxifene",
            "Clomifene",
            "Dienestrol",
            "Diethylstilbestrol",
            "Dioxybenzone",
            "Equol",
            "Estriol",
            "Estrone",
            "Genistein",
            "Hesperetin",
            "Masoprocol",
            "Naringenin",
            "Norethynodrel",
            "Phenolphthalein",
            "Progesterone",
            "Quercetin",
            "Tamoxifen",
            "Toremifene",
            "Zeranol",
            "Medrogestone",
            "Testosterone cypionate",
            "Testosterone enanthate",
            "Testosterone undecanoate",
            "Stanolone acetate",
            "Estradiol acetate",
            "Estradiol benzoate",
            "Estradiol cypionate",
            "Estradiol dienanthate",
            "Estradiol valerate",
            "Testosterone propionate",
            "Gestrinone",
            "Zinc acetate",
            "Zinc chloride",
            "Hydrocortisone aceponate",
            "Hydrocortisone acetate",
            "Hydrocortisone butyrate",
            "Hydrocortisone cypionate",
            "Hydrocortisone phosphate",
            "Hydrocortisone probutate",
            "Hydrocortisone valerate",
            "Estriol tripropionate",
            "Conjugated estrogens",
            "Etonogestrel",
            "Desogestrel",
            "Ketoconazole",
            "Norgestimate",
            "Ethinylestradiol",
            "Zinc sulfate, unspecified form",
            "Fluoroestradiol F-18"
          ],
          "drugbank_url": "https://www.drugbank.ca/polypeptides/P04278",
          "Name": "Sex hormone-binding globulin",
          "structure": "https://cdn.rcsb.org/images/structures/lh/1lhw/1lhw_assembly-1.jpeg",
          "kind": "Target",
          "Degree": 85,
          "Closeness Centrality": 0.3851981347597702,
          "Betweenness Centrality": 0.010627671984310505,
          "Eigenvector Centrality": 0.002214764569066163,
          "Clustering Coefficient": 0.3568627450980392,
          "VoteRank Score": 607,
          "fill_color": "#12EAEA",
          "line_color": "#0EBEBE",
          "id": "Sex hormone-binding globulin",
          "value": "Sex hormone-binding globulin",
          "name": "Sex hormone-binding globulin"
        }
      },
      {
        "data": {
          "Gene": "HTR2A",
          "ID": "P28223",
          "PDBID": "6WHA",
          "Organism": "Humans",
          "Protein Class": "Membrane receptor",
          "Protein Family": "Family A G protein-coupled receptor",
          "Cellular Location": "Cell membrane",
          "STRING Interaction Partners": [
            "GRM5",
            "GNAQ",
            "GRM1",
            "CCK",
            "OXT"
          ],
          "Diseases": [
            "Basal Ganglia Diseases",
            "Extrapyramidal Disorders",
            "Metabolic Diseases",
            "Schizophreniform Disorders",
            "Cocaine-Related Disorders",
            "Mental disorders",
            "Anxiety Disorders",
            "Drug abuse",
            "Hypertensive disease",
            "Pervasive Development Disorder",
            "Cardiovascular Diseases",
            "Cognition Disorders",
            "Cerebrovascular accident",
            "Substance Use Disorders",
            "Sexual Dysfunction",
            "CNS disorder",
            "Congenital chromosomal disease",
            "Diabetes Mellitus",
            "Disruptive, Impulse Control, and Conduct Disorders",
            "Liver diseases",
            "Movement Disorders",
            "Neoplasms",
            "nervous system disorder",
            "Personality Disorders",
            "Temporomandibular Joint Disorders",
            "Neuroendocrine Tumors",
            "Neurodegenerative Disorders",
            "Schizophrenia and related disorders"
          ],
          "Drugs": [
            "Methysergide",
            "Mirtazapine",
            "Cyproheptadine",
            "Trazodone",
            "Cyclobenzaprine",
            "Nefazodone",
            "Quetiapine",
            "Ziprasidone",
            "Olanzapine",
            "Clozapine",
            "Promazine",
            "Chlorpromazine",
            "Thioridazine",
            "Propiomazine",
            "Minaprine",
            "Mesoridazine",
            "Aripiprazole",
            "Paliperidone",
            "Ergotamine",
            "Paroxetine",
            "Donepezil",
            "Clomipramine",
            "MMDA",
            "Chlorprothixene",
            "Epinastine",
            "APD791",
            "Sertindole",
            "Flibanserin",
            "Nelotanserin",
            "Mianserin",
            "HY10275",
            "Pimavanserin",
            "Iloperidone",
            "BL-1020",
            "Epicept NP-1",
            "Cisapride",
            "Lumateperone",
            "YKP-1358",
            "Asenapine",
            "Ocaperidone",
            "Eplivanserin",
            "Deramciclane",
            "Aniracetam",
            "Dotarizine",
            "Pergolide",
            "Bromocriptine",
            "Lisuride",
            "Cabergoline",
            "Apomorphine",
            "Flupentixol",
            "Haloperidol",
            "Methotrimeprazine",
            "Molindone",
            "Dimethyltryptamine",
            "Zuclopenthixol",
            "Loxapine",
            "Amitriptyline",
            "Doxepin",
            "Desipramine",
            "Imipramine",
            "Nortriptyline",
            "Remoxipride",
            "Trimipramine",
            "Yohimbine",
            "Tegaserod",
            "Fluspirilene",
            "Amisulpride",
            "Acepromazine",
            "Pipotiazine",
            "Thiothixene",
            "Midomafetamine",
            "Cinitapride",
            "Lurasidone",
            "Amperozide",
            "Amoxapine",
            "Maprotiline",
            "Butriptyline",
            "Brexpiprazole",
            "Cariprazine",
            "Perospirone",
            "Dosulepin",
            "Fenfluramine",
            "Serotonin",
            "Ketanserin",
            "Ritanserin",
            "Sarpogrelate",
            "Fluphenazine",
            "4-Bromo-2,5-dimethoxyphenethylamine",
            "Etoperidone",
            "Blonanserin",
            "2,5-Dimethoxy-4-ethylthioamphetamine",
            "Cannabidiol",
            "N-(2-hydroxybenzyl)-2,5-dimethoxy-4-cyanophenylethylamine",
            "Lorpiprazole",
            "Lamotrigine",
            "Zotepine",
            "Pipamperone",
            "Pizotifen",
            "5-methoxy-N,N-dimethyltryptamine",
            "Nabiximols",
            "Medical Cannabis",
            "Aripiprazole lauroxil",
            "Escitalopram",
            "Risperidone",
            "Zolmitriptan",
            "Tiapride",
            "Setiptiline",
            "Dihydroergocristine",
            "Ergoloid mesylate",
            "Dihydroergocornine",
            "Gilteritinib",
            "Ketamine",
            "Esmirtazapine"
          ],
          "drugbank_url": "https://www.drugbank.ca/polypeptides/P28223",
          "Name": "5-hydroxytryptamine receptor 2A",
          "structure": "https://cdn.rcsb.org/images/structures/wh/6wha/6wha_assembly-1.jpeg",
          "kind": "Target",
          "Degree": 88,
          "Closeness Centrality": 0.33736600316367926,
          "Betweenness Centrality": 0.005625484055217791,
          "Eigenvector Centrality": 3.836573470046332e-05,
          "Clustering Coefficient": 0.44122257053291536,
          "VoteRank Score": 633,
          "fill_color": "#12EAEA",
          "line_color": "#0EBEBE",
          "id": "5-hydroxytryptamine receptor 2A",
          "value": "5-hydroxytryptamine receptor 2A",
          "name": "5-hydroxytryptamine receptor 2A"
        }
      },
      {
        "data": {
          "Gene": "DRD2",
          "ID": "P14416",
          "PDBID": "6VMS",
          "Organism": "Humans",
          "Protein Class": "Membrane receptor",
          "Protein Family": "Family A G protein-coupled receptor",
          "Cellular Location": "Cell membrane",
          "STRING Interaction Partners": [
            "SLC6A3",
            "CNR1",
            "NCS1",
            "ADRBK1",
            "PENK",
            "PDYN",
            "GRM2",
            "ADCY9",
            "GNB5",
            "GRM3"
          ],
          "Diseases": [
            "Cocaine-Related Disorders",
            "Parkinsonian Disorders",
            "Anxiety Disorders",
            "Drug Dependence",
            "Hypertensive disease",
            "Cognition Disorders",
            "Movement Disorders",
            "Pituitary Neoplasms",
            "Drug Use Disorders",
            "Extrapyramidal Disorders",
            "Language Disorders",
            "Basal Ganglia Diseases",
            "Developmental Disabilities",
            "Amphetamine-Related Disorders",
            "Substance-Related Disorders",
            "Acquired Language Disorders",
            "Age-Related Memory Disorders",
            "Neurotoxicity Syndromes",
            "Personality Disorders",
            "Mental disorders",
            "Neoplasms",
            "Malignant Neoplasms",
            "Primary malignant neoplasm",
            "Dystonia Disorders",
            "nervous system disorder",
            "Delusional disorder",
            "Eating Disorders",
            "Adenoma",
            "Neurodegenerative Disorders",
            "Adrenal Cortex Diseases",
            "Behavior Disorders",
            "Brain Diseases",
            "CNS disorder",
            "Congenital chromosomal disease",
            "HIV Infections",
            "Inflammatory Bowel Diseases",
            "Retinal Diseases",
            "Schizophreniform Disorders",
            "Temporomandibular Joint Disorders",
            "Uterine Fibroids",
            "Rumination Disorders",
            "Caffeine related disorders",
            "Pervasive Development Disorder",
            "Sexual Dysfunction",
            "Eosinophilic disorder",
            "Chronic Kidney Diseases",
            "Secondary Neoplasm",
            "Intellectual Disability"
          ],
          "Drugs": [
            "Cabergoline",
            "Ropinirole",
            "Sulpiride",
            "Promazine",
            "Prochlorperazine",
            "Droperidol",
            "Chlorpromazine",
            "Haloperidol",
            "Fluphenazine",
            "Apomorphine",
            "Trifluoperazine",
            "Amantadine",
            "Mesoridazine",
            "Acetophenazine",
            "Promethazine",
            "Pimozide",
            "Domperidone",
            "Pergolide",
            "Bromocriptine",
            "Aripiprazole",
            "Ziprasidone",
            "Olanzapine",
            "Clozapine",
            "Thiethylperazine",
            "Buspirone",
            "Triflupromazine",
            "Cinnarizine",
            "Thioridazine",
            "Propiomazine",
            "Minaprine",
            "Perphenazine",
            "Flupentixol",
            "Quetiapine",
            "Metoclopramide",
            "Levodopa",
            "Chlorprothixene",
            "Paliperidone",
            "Zuclopenthixol",
            "Molindone",
            "Fluspirilene",
            "Lisuride",
            "Loxapine",
            "Pramipexole",
            "Remoxipride",
            "Ergotamine",
            "Brasofensine",
            "Bifeprunox",
            "Bicifadine",
            "Sertindole",
            "Pardoprunox",
            "Itopride",
            "Pimavanserin",
            "Iloperidone",
            "Carphenazine",
            "BL-1020",
            "ACP-104",
            "Lumateperone",
            "YKP-1358",
            "Amitifadine",
            "Cariprazine",
            "Asenapine",
            "Ocaperidone",
            "Sumanirole",
            "Aniracetam",
            "Amisulpride",
            "Rotigotine",
            "Methotrimeprazine",
            "Rolicyclidine",
            "Amoxapine",
            "Trimipramine",
            "Yohimbine",
            "Ketamine",
            "Dopamine",
            "Acepromazine",
            "Pipotiazine",
            "Thioproperazine",
            "Thiothixene",
            "Alizapride",
            "Lurasidone",
            "Tetrabenazine",
            "Amphetamine",
            "Imipramine",
            "Nortriptyline",
            "Memantine",
            "Maprotiline",
            "Desipramine",
            "Mianserin",
            "Bromopride",
            "AS-8112",
            "Brexpiprazole",
            "Tiapride",
            "Perospirone",
            "Quinagolide",
            "Piribedil",
            "Sarizotan",
            "Raclopride",
            "Tetrahydropalmatine",
            "Etoperidone",
            "Blonanserin",
            "Lamotrigine",
            "Zotepine",
            "Melperone",
            "Pipamperone",
            "Dihydro-alpha-ergocryptine",
            "JNJ-37822681",
            "Aripiprazole lauroxil",
            "Paroxetine",
            "Escitalopram",
            "Risperidone",
            "Dihydroergocristine",
            "Ergoloid mesylate",
            "Epicriptine"
          ],
          "drugbank_url": "https://www.drugbank.ca/polypeptides/P14416",
          "Name": "D(2) dopamine receptor",
          "structure": "https://cdn.rcsb.org/images/structures/vm/6vms/6vms_assembly-1.jpeg",
          "kind": "Target",
          "Degree": 52,
          "Closeness Centrality": 0.30633974283044446,
          "Betweenness Centrality": 0.0017442826513935888,
          "Eigenvector Centrality": 8.819405255954496e-06,
          "Clustering Coefficient": 0.5693815987933635,
          "VoteRank Score": 548,
          "fill_color": "#12EAEA",
          "line_color": "#0EBEBE",
          "id": "D(2) dopamine receptor",
          "value": "D(2) dopamine receptor",
          "name": "D(2) dopamine receptor"
        }
      },
      {
        "data": {
          "Gene": "HTR1A",
          "ID": "P08908",
          "PDBID": "Not Available",
          "Organism": "Humans",
          "Protein Class": "Membrane receptor",
          "Protein Family": "Family A G protein-coupled receptor",
          "Cellular Location": "Cell membrane",
          "STRING Interaction Partners": [
            "POMC",
            "GABBR1",
            "SLC6A4",
            "GRM2",
            "GABBR2",
            "NPY",
            "PDYN",
            "GNAI3",
            "ADCY1"
          ],
          "Diseases": [
            "Mood Disorders",
            "Learning Disorders",
            "Stomach Neoplasms",
            "Cocaine-Related Disorders",
            "Adult Learning Disorders",
            "Age-Related Memory Disorders",
            "Mental disorders",
            "CNS disorder",
            "Neoplasms",
            "nervous system disorder",
            "Psychotic Disorders",
            "Drug Dependence",
            "Malignant Neoplasms",
            "Cognition Disorders",
            "Lymphoma",
            "Personality Disorders",
            "Cerebrovascular accident",
            "Substance Use Disorders",
            "Sexual Dysfunction",
            "Primary malignant neoplasm",
            "Intellectual Disability"
          ],
          "Drugs": [
            "Buspirone",
            "Eletriptan",
            "Ziprasidone",
            "Aripiprazole",
            "Methysergide",
            "Clozapine",
            "Lisuride",
            "Trazodone",
            "Alprenolol",
            "Pindolol",
            "Quetiapine",
            "Dapoxetine",
            "Bifeprunox",
            "Flibanserin",
            "Lesopitron",
            "Pardoprunox",
            "MN-305",
            "LI-301",
            "Propranolol",
            "Asenapine",
            "Xaliproden",
            "Repinotan",
            "Dotarizine",
            "Sarizotan",
            "Robalzotan",
            "Vilazodone",
            "Pergolide",
            "Bromocriptine",
            "Cabergoline",
            "Pramipexole",
            "Rotigotine",
            "Apomorphine",
            "Paliperidone",
            "Molindone",
            "Amitriptyline",
            "Doxepin",
            "Nefazodone",
            "Nortriptyline",
            "Trimipramine",
            "Yohimbine",
            "Naratriptan",
            "Zolmitriptan",
            "Sumatriptan",
            "Chlorpromazine",
            "Bopindolol",
            "Ondansetron",
            "Alverine",
            "Acepromazine",
            "Pipotiazine",
            "Cinitapride",
            "Iloperidone",
            "Lurasidone",
            "Penbutolol",
            "Lysergic acid diethylamide",
            "Loxapine",
            "Imipramine",
            "Amoxapine",
            "Dopamine",
            "Ergotamine",
            "Desipramine",
            "Mianserin",
            "Vortioxetine",
            "Brexpiprazole",
            "Cariprazine",
            "Perospirone",
            "Dosulepin",
            "Cannabidiol",
            "Pirlindole",
            "Pizotifen",
            "5-methoxy-N,N-dimethyltryptamine",
            "Nabiximols",
            "Medical Cannabis",
            "Tetrahydrocannabivarin",
            "Lofexidine",
            "Naluzotan",
            "Tianeptine",
            "Aripiprazole lauroxil",
            "Methylphenidate",
            "Haloperidol",
            "Escitalopram",
            "SEP-363856",
            "Risperidone",
            "Fenfluramine",
            "Oxymetazoline",
            "Tiapride",
            "Setiptiline",
            "Dihydroergocristine",
            "Ergoloid mesylate",
            "Dihydroergocornine",
            "Gilteritinib",
            "Paroxetine",
            "Chlorprothixene",
            "Ketamine",
            "Olanzapine"
          ],
          "drugbank_url": "https://www.drugbank.ca/polypeptides/P08908",
          "Name": "5-hydroxytryptamine receptor 1A",
          "structure": "https://cdn.rcsb.org/images/structures/ot/not available/not available_model-1.jpeg",
          "kind": "Target",
          "Degree": 88,
          "Closeness Centrality": 0.33736600316367926,
          "Betweenness Centrality": 0.005625484055217791,
          "Eigenvector Centrality": 3.836573470046332e-05,
          "Clustering Coefficient": 0.44122257053291536,
          "VoteRank Score": 630,
          "fill_color": "#12EAEA",
          "line_color": "#0EBEBE",
          "id": "5-hydroxytryptamine receptor 1A",
          "value": "5-hydroxytryptamine receptor 1A",
          "name": "5-hydroxytryptamine receptor 1A"
        }
      },
      {
        "data": {
          "Gene": "HTR1B",
          "ID": "P28222",
          "PDBID": "7C61",
          "Organism": "Humans",
          "Protein Class": "Membrane receptor",
          "Protein Family": "Family A G protein-coupled receptor",
          "Cellular Location": "Cell membrane",
          "STRING Interaction Partners": [
            "GNG2",
            "GNB1"
          ],
          "Diseases": [
            "Mood Disorders",
            "Psychotic Disorders",
            "Schizophreniform Disorders",
            "Amphetamine-Related Disorders",
            "Cocaine-Related Disorders",
            "Anxiety Disorders",
            "Hypertensive disease",
            "Mental disorders",
            "Substance Use Disorders",
            "Drug abuse",
            "Bone Diseases",
            "Eating Disorders",
            "Neoplasms",
            "Personality Disorders",
            "Drug Dependence",
            "MYELODYSPLASTIC SYNDROME"
          ],
          "Drugs": [
            "Eletriptan",
            "Zolmitriptan",
            "Naratriptan",
            "Rizatriptan",
            "Frovatriptan",
            "Dihydroergotamine",
            "Sumatriptan",
            "Ergotamine",
            "Almotriptan",
            "Pindolol",
            "Dapoxetine",
            "Propranolol",
            "NXN-188",
            "Asenapine",
            "Pergolide",
            "Bromocriptine",
            "Lisuride",
            "Cabergoline",
            "Apomorphine",
            "Ziprasidone",
            "Clozapine",
            "Aripiprazole",
            "Quetiapine",
            "Yohimbine",
            "Bopindolol",
            "Ondansetron",
            "Loxapine",
            "Amoxapine",
            "Methysergide",
            "Amitriptyline",
            "Penbutolol",
            "Vortioxetine",
            "Pizotifen",
            "Aripiprazole lauroxil",
            "Oxymetazoline",
            "Tiapride",
            "Setiptiline",
            "Dihydroergocristine",
            "Ergoloid mesylate",
            "Dihydroergocornine",
            "Gilteritinib",
            "Paroxetine",
            "Chlorprothixene",
            "Ketamine",
            "Olanzapine"
          ],
          "drugbank_url": "https://www.drugbank.ca/polypeptides/P28222",
          "Name": "5-hydroxytryptamine receptor 1B",
          "structure": "https://cdn.rcsb.org/images/structures/c6/7c61/7c61_assembly-1.jpeg",
          "kind": "Target",
          "Degree": 43,
          "Closeness Centrality": 0.2928232368315262,
          "Betweenness Centrality": 0.00020691417271875487,
          "Eigenvector Centrality": 2.022224686302262e-06,
          "Clustering Coefficient": 0.6810631229235881,
          "VoteRank Score": 508,
          "fill_color": "#12EAEA",
          "line_color": "#0EBEBE",
          "id": "5-hydroxytryptamine receptor 1B",
          "value": "5-hydroxytryptamine receptor 1B",
          "name": "5-hydroxytryptamine receptor 1B"
        }
      },
      {
        "data": {
          "Gene": "HTR1D",
          "ID": "P28221",
          "PDBID": "Not Available",
          "Organism": "Humans",
          "Protein Class": "Membrane receptor",
          "Protein Family": "Family A G protein-coupled receptor",
          "Cellular Location": "Cell membrane",
          "STRING Interaction Partners": [],
          "Diseases": [
            "Migraine Disorders",
            "Eating Disorders",
            "Malignant Neoplasms",
            "Cerebrovascular accident",
            "Secondary Neoplasm"
          ],
          "Drugs": [
            "Eletriptan",
            "Zolmitriptan",
            "Dihydroergotamine",
            "Sumatriptan",
            "Almotriptan",
            "Naratriptan",
            "Rizatriptan",
            "Frovatriptan",
            "Ziprasidone",
            "Ergotamine",
            "NXN-188",
            "Pergolide",
            "Bromocriptine",
            "Lisuride",
            "Cabergoline",
            "Apomorphine",
            "Paliperidone",
            "Quetiapine",
            "Clozapine",
            "Aripiprazole",
            "Yohimbine",
            "Loxapine",
            "Trimipramine",
            "Amitriptyline",
            "Pizotifen",
            "Lofexidine",
            "Aripiprazole lauroxil",
            "Risperidone",
            "Fenfluramine",
            "Oxymetazoline",
            "Tiapride",
            "Setiptiline",
            "Dihydroergocristine",
            "Ergoloid mesylate",
            "Dihydroergocornine",
            "Gilteritinib",
            "Paroxetine",
            "Chlorprothixene",
            "Ketamine",
            "Olanzapine"
          ],
          "drugbank_url": "https://www.drugbank.ca/polypeptides/P28221",
          "Name": "5-hydroxytryptamine receptor 1D",
          "structure": "https://cdn.rcsb.org/images/structures/ot/not available/not available_model-1.jpeg",
          "kind": "Target",
          "Degree": 43,
          "Closeness Centrality": 0.2928232368315262,
          "Betweenness Centrality": 0.00020691417271875487,
          "Eigenvector Centrality": 2.022224686302262e-06,
          "Clustering Coefficient": 0.6810631229235881,
          "VoteRank Score": 503,
          "fill_color": "#12EAEA",
          "line_color": "#0EBEBE",
          "id": "5-hydroxytryptamine receptor 1D",
          "value": "5-hydroxytryptamine receptor 1D",
          "name": "5-hydroxytryptamine receptor 1D"
        }
      },
      {
        "data": {
          "Gene": "HTR1E",
          "ID": "P28566",
          "PDBID": "Not Available",
          "Organism": "Humans",
          "Protein Class": "Membrane receptor",
          "Protein Family": "Family A G protein-coupled receptor",
          "Cellular Location": "Cell membrane",
          "STRING Interaction Partners": [],
          "Diseases": [
            "Hypertensive disease"
          ],
          "Drugs": [
            "Ziprasidone",
            "Clozapine",
            "Aripiprazole",
            "Quetiapine",
            "Loxapine",
            "Methysergide",
            "Aripiprazole lauroxil",
            "Zolmitriptan",
            "Tiapride",
            "Setiptiline",
            "Dihydroergocristine",
            "Ergoloid mesylate",
            "Dihydroergocornine",
            "Gilteritinib",
            "Paroxetine",
            "Chlorprothixene",
            "Ketamine",
            "Olanzapine"
          ],
          "drugbank_url": "https://www.drugbank.ca/polypeptides/P28566",
          "Name": "5-hydroxytryptamine receptor 1E",
          "structure": "https://cdn.rcsb.org/images/structures/ot/not available/not available_model-1.jpeg",
          "kind": "Target",
          "Degree": 36,
          "Closeness Centrality": 0.29213447249758107,
          "Betweenness Centrality": 4.915440166258993e-05,
          "Eigenvector Centrality": 1.9968672571408713e-06,
          "Clustering Coefficient": 0.8269841269841269,
          "VoteRank Score": 408,
          "fill_color": "#12EAEA",
          "line_color": "#0EBEBE",
          "id": "5-hydroxytryptamine receptor 1E",
          "value": "5-hydroxytryptamine receptor 1E",
          "name": "5-hydroxytryptamine receptor 1E"
        }
      },
      {
        "data": {
          "Gene": "HTR2C",
          "ID": "P28335",
          "PDBID": "6BQG",
          "Organism": "Humans",
          "Protein Class": "Membrane receptor",
          "Protein Family": "Family A G protein-coupled receptor",
          "Cellular Location": "Cell membrane",
          "STRING Interaction Partners": [
            "GNAQ"
          ],
          "Diseases": [
            "Anxiety Disorders",
            "Substance-Related Disorders",
            "Mental disorders",
            "Eating Disorders",
            "Drug Dependence",
            "Drug abuse",
            "Neoplasms",
            "Parkinsonian Disorders",
            "Malignant Neoplasms",
            "CNS disorder",
            "Cognition Disorders",
            "Diabetes Mellitus",
            "Extrapyramidal Disorders",
            "Disruptive, Impulse Control, and Conduct Disorders",
            "Movement Disorders",
            "Dyslipidemias",
            "Pervasive Development Disorder",
            "Neurodegenerative Disorders"
          ],
          "Drugs": [
            "Fenfluramine",
            "Ziprasidone",
            "Olanzapine",
            "Mirtazapine",
            "Promazine",
            "Propiomazine",
            "Minaprine",
            "Quetiapine",
            "Tramadol",
            "Clozapine",
            "Dexfenfluramine",
            "Methysergide",
            "Lorcaserin",
            "Dapoxetine",
            "Sertindole",
            "Mianserin",
            "Epicept NP-1",
            "Asenapine",
            "Ocaperidone",
            "Eplivanserin",
            "Deramciclane",
            "Dotarizine",
            "Agomelatine",
            "Pergolide",
            "Bromocriptine",
            "Lisuride",
            "Cabergoline",
            "Apomorphine",
            "Paliperidone",
            "Aripiprazole",
            "Methotrimeprazine",
            "Trazodone",
            "Loxapine",
            "Cyproheptadine",
            "Yohimbine",
            "Clomipramine",
            "Doxepin",
            "Tegaserod",
            "Nefazodone",
            "Midomafetamine",
            "Chlorpromazine",
            "Imipramine",
            "Amoxapine",
            "Nortriptyline",
            "Trimipramine",
            "Ergotamine",
            "Amitriptyline",
            "Maprotiline",
            "Desipramine",
            "Captodiame",
            "Sarpogrelate",
            "Fluphenazine",
            "Fluoxetine",
            "4-Bromo-2,5-dimethoxyphenethylamine",
            "Etoperidone",
            "2,5-Dimethoxy-4-ethylthioamphetamine",
            "Lorpiprazole",
            "m-Chlorophenylpiperazine",
            "Pizotifen",
            "Lofexidine",
            "Aripiprazole lauroxil",
            "Haloperidol",
            "Cyclobenzaprine",
            "Escitalopram",
            "Risperidone",
            "Tiapride",
            "Setiptiline",
            "Dihydroergocristine",
            "Ergoloid mesylate",
            "Dihydroergocornine",
            "Gilteritinib",
            "Paroxetine",
            "Chlorprothixene",
            "Ketamine",
            "Esmirtazapine"
          ],
          "drugbank_url": "https://www.drugbank.ca/polypeptides/P28335",
          "Name": "5-hydroxytryptamine receptor 2C",
          "structure": "https://cdn.rcsb.org/images/structures/bq/6bqg/6bqg_assembly-1.jpeg",
          "kind": "Target",
          "Degree": 63,
          "Closeness Centrality": 0.31161010399741984,
          "Betweenness Centrality": 0.003679939804839869,
          "Eigenvector Centrality": 1.1732837083550097e-05,
          "Clustering Coefficient": 0.4792626728110599,
          "VoteRank Score": 583,
          "fill_color": "#12EAEA",
          "line_color": "#0EBEBE",
          "id": "5-hydroxytryptamine receptor 2C",
          "value": "5-hydroxytryptamine receptor 2C",
          "name": "5-hydroxytryptamine receptor 2C"
        }
      },
      {
        "data": {
          "Gene": "HTR3A",
          "ID": "P46098",
          "PDBID": "Not Available",
          "Organism": "Humans",
          "Protein Class": "Ion channel",
          "Protein Family": "Ligand-gated ion channel",
          "Cellular Location": "Cell junction",
          "STRING Interaction Partners": [
            "CDC5L"
          ],
          "Diseases": [
            "Mood Disorders",
            "Amphetamine-Related Disorders",
            "Mental disorders",
            "Anxiety Disorders",
            "Malignant Neoplasms",
            "Drug abuse",
            "Neoplasms",
            "Primary malignant neoplasm"
          ],
          "Drugs": [
            "Palonosetron",
            "Dolasetron",
            "Granisetron",
            "Ondansetron",
            "Alosetron",
            "Procaine",
            "Cisapride",
            "Tubocurarine",
            "Cilansetron",
            "Renzapride",
            "DDP733",
            "DDP-225",
            "Tapentadol",
            "Ticalopride",
            "Clozapine",
            "Aripiprazole",
            "Olanzapine",
            "Quetiapine",
            "Rocuronium",
            "Memantine",
            "Loxapine",
            "Amoxapine",
            "Trimipramine",
            "Methadone",
            "Metoclopramide",
            "Ethanol",
            "Vortioxetine",
            "Tropisetron",
            "Ramosetron",
            "Dopamine",
            "Serotonin",
            "Lamotrigine",
            "Ketamine",
            "Cannabidiol",
            "Aripiprazole lauroxil",
            "Bupropion",
            "Tiapride",
            "Setiptiline",
            "Dihydroergocristine",
            "Ergoloid mesylate",
            "Dihydroergocornine",
            "Gilteritinib",
            "Paroxetine",
            "Chlorprothixene",
            "Ziprasidone"
          ],
          "drugbank_url": "https://www.drugbank.ca/polypeptides/P46098",
          "Name": "5-hydroxytryptamine receptor 3A",
          "structure": "https://cdn.rcsb.org/images/structures/ot/not available/not available_model-1.jpeg",
          "kind": "Target",
          "Degree": 75,
          "Closeness Centrality": 0.3305673726816735,
          "Betweenness Centrality": 0.0023583058894181275,
          "Eigenvector Centrality": 3.154480794189027e-05,
          "Clustering Coefficient": 0.5225225225225225,
          "VoteRank Score": 593,
          "fill_color": "#12EAEA",
          "line_color": "#0EBEBE",
          "id": "5-hydroxytryptamine receptor 3A",
          "value": "5-hydroxytryptamine receptor 3A",
          "name": "5-hydroxytryptamine receptor 3A"
        }
      },
      {
        "data": {
          "Gene": "HTR6",
          "ID": "P50406",
          "PDBID": "Not Available",
          "Organism": "Humans",
          "Protein Class": "Membrane receptor",
          "Protein Family": "Family A G protein-coupled receptor",
          "Cellular Location": "Cell membrane",
          "STRING Interaction Partners": [],
          "Diseases": [
            "Mood Disorders",
            "Amphetamine-Related Disorders",
            "Age-Related Memory Disorders",
            "Anxiety Disorders",
            "Psychotic Disorders"
          ],
          "Drugs": [
            "Dimethyltryptamine",
            "SGS518",
            "Sertindole",
            "SUVN-502",
            "PRX-07034",
            "Asenapine",
            "Ziprasidone",
            "Clozapine",
            "Aripiprazole",
            "Olanzapine",
            "Quetiapine",
            "Iloperidone",
            "Chlorpromazine",
            "Loxapine",
            "Imipramine",
            "Amoxapine",
            "Doxepin",
            "Amitriptyline",
            "Mianserin",
            "Lysergic acid diethylamide",
            "Zotepine",
            "Aripiprazole lauroxil",
            "Haloperidol",
            "Cyclobenzaprine",
            "Tiapride",
            "Setiptiline",
            "Dihydroergocristine",
            "Ergoloid mesylate",
            "Dihydroergocornine",
            "Gilteritinib",
            "Paroxetine",
            "Chlorprothixene"
          ],
          "drugbank_url": "https://www.drugbank.ca/polypeptides/P50406",
          "Name": "5-hydroxytryptamine receptor 6",
          "structure": "https://cdn.rcsb.org/images/structures/ot/not available/not available_model-1.jpeg",
          "kind": "Target",
          "Degree": 32,
          "Closeness Centrality": 0.2985550103546708,
          "Betweenness Centrality": 4.103752493451792e-05,
          "Eigenvector Centrality": 7.737579548644436e-06,
          "Clustering Coefficient": 0.9153225806451613,
          "VoteRank Score": 231,
          "fill_color": "#12EAEA",
          "line_color": "#0EBEBE",
          "id": "5-hydroxytryptamine receptor 6",
          "value": "5-hydroxytryptamine receptor 6",
          "name": "5-hydroxytryptamine receptor 6"
        }
      },
      {
        "data": {
          "Gene": "HTR7",
          "ID": "P34969",
          "PDBID": "Not Available",
          "Organism": "Humans",
          "Protein Class": "Membrane receptor",
          "Protein Family": "Family A G protein-coupled receptor",
          "Cellular Location": "Cell membrane",
          "STRING Interaction Partners": [
            "POMC",
            "CALCA",
            "NPS",
            "CRH",
            "VIP"
          ],
          "Diseases": [
            "Learning Disorders",
            "Myopathy",
            "Mood Disorders",
            "Adult Learning Disorders",
            "Age-Related Memory Disorders",
            "Sleep Disorders",
            "Sleep Wake Disorders",
            "Migraine Disorders",
            "Delirium, Dementia, Amnestic, Cognitive Disorders",
            "nervous system disorder",
            "Neurodevelopmental Disorders",
            "Mental disorders",
            "Neoplasms",
            "Psychotic Disorders",
            "Skin lesion",
            "Pervasive Development Disorder",
            "Intellectual Disability"
          ],
          "Drugs": [
            "Ziprasidone",
            "Methysergide",
            "Asenapine",
            "Bromocriptine",
            "Epinastine",
            "Clozapine",
            "Aripiprazole",
            "Quetiapine",
            "Cabergoline",
            "Amisulpride",
            "Iloperidone",
            "Lurasidone",
            "Chlorpromazine",
            "Loxapine",
            "Imipramine",
            "Amoxapine",
            "Dopamine",
            "Amitriptyline",
            "Maprotiline",
            "Mianserin",
            "Vortioxetine",
            "Lisuride",
            "Paliperidone",
            "Cyproheptadine",
            "SB-269970",
            "Zotepine",
            "Lofexidine",
            "Aripiprazole lauroxil",
            "Haloperidol",
            "Cyclobenzaprine",
            "Risperidone",
            "Zolmitriptan",
            "Tiapride",
            "Setiptiline",
            "Dihydroergocristine",
            "Ergoloid mesylate",
            "Dihydroergocornine",
            "Gilteritinib",
            "Paroxetine",
            "Chlorprothixene"
          ],
          "drugbank_url": "https://www.drugbank.ca/polypeptides/P34969",
          "Name": "5-hydroxytryptamine receptor 7",
          "structure": "https://cdn.rcsb.org/images/structures/ot/not available/not available_model-1.jpeg",
          "kind": "Target",
          "Degree": 32,
          "Closeness Centrality": 0.2985550103546708,
          "Betweenness Centrality": 4.103752493451792e-05,
          "Eigenvector Centrality": 7.737579548644436e-06,
          "Clustering Coefficient": 0.9153225806451613,
          "VoteRank Score": 201,
          "fill_color": "#12EAEA",
          "line_color": "#0EBEBE",
          "id": "5-hydroxytryptamine receptor 7",
          "value": "5-hydroxytryptamine receptor 7",
          "name": "5-hydroxytryptamine receptor 7"
        }
      },
      {
        "data": {
          "Gene": "DRD1",
          "ID": "P21728",
          "PDBID": "Not Available",
          "Organism": "Humans",
          "Protein Class": "Membrane receptor",
          "Protein Family": "Family A G protein-coupled receptor",
          "Cellular Location": "Cell membrane",
          "STRING Interaction Partners": [
            "ADCY9",
            "ADCY5",
            "ADCY7",
            "ADCY2",
            "ADCY4",
            "ADCY1",
            "CRHR1",
            "NPS",
            "CALY",
            "ADCY8"
          ],
          "Diseases": [
            "Movement Disorders",
            "Amphetamine-Related Disorders",
            "Cocaine-Related Disorders",
            "Psychotic Disorders",
            "Hypertensive disease",
            "Drug Dependence",
            "Drug abuse",
            "Mood Disorders",
            "Adrenal Cortex Diseases",
            "Anxiety Disorders",
            "Mental disorders",
            "Congenital chromosomal disease",
            "Cognition Disorders",
            "Disruptive, Impulse Control, and Conduct Disorders",
            "Neoplasms",
            "Degenerative brain disorder",
            "Neurodegenerative Disorders",
            "Sleep Disorders",
            "Chronic Kidney Diseases"
          ],
          "Drugs": [
            "Methylergometrine",
            "Triflupromazine",
            "Lisuride",
            "Minaprine",
            "Perphenazine",
            "Dopamine",
            "Levodopa",
            "Chlorprothixene",
            "Olanzapine",
            "Thioridazine",
            "Apomorphine",
            "Fenoldopam",
            "Flupentixol",
            "Pergolide",
            "Zuclopenthixol",
            "Clozapine",
            "Fluphenazine",
            "Haloperidol",
            "Loxapine",
            "Carphenazine",
            "Asenapine",
            "Bromocriptine",
            "Cabergoline",
            "Rotigotine",
            "Paliperidone",
            "Ziprasidone",
            "Aripiprazole",
            "Quetiapine",
            "Methotrimeprazine",
            "Periciazine",
            "Phenylpropanolamine",
            "Amoxapine",
            "Chlorpromazine",
            "Acepromazine",
            "Pipotiazine",
            "Thioproperazine",
            "Thiothixene",
            "Iloperidone",
            "Dihydrexidine",
            "Tetrahydropalmatine",
            "Pipamperone",
            "Aripiprazole lauroxil",
            "Lumateperone",
            "Risperidone",
            "Imipramine",
            "Trimipramine",
            "Ergotamine",
            "Cinnarizine",
            "Mianserin",
            "Quinagolide",
            "Lamotrigine",
            "Zotepine",
            "Pipradrol",
            "Dihydro-alpha-ergocryptine",
            "Paroxetine",
            "Dihydroergocristine",
            "Ergoloid mesylate",
            "Epicriptine"
          ],
          "drugbank_url": "https://www.drugbank.ca/polypeptides/P21728",
          "Name": "D(1A) dopamine receptor",
          "structure": "https://cdn.rcsb.org/images/structures/ot/not available/not available_model-1.jpeg",
          "kind": "Target",
          "Degree": 32,
          "Closeness Centrality": 0.2985550103546708,
          "Betweenness Centrality": 4.103752493451792e-05,
          "Eigenvector Centrality": 7.737579548644436e-06,
          "Clustering Coefficient": 0.9153225806451613,
          "VoteRank Score": 156,
          "fill_color": "#12EAEA",
          "line_color": "#0EBEBE",
          "id": "D(1A) dopamine receptor",
          "value": "D(1A) dopamine receptor",
          "name": "D(1A) dopamine receptor"
        }
      },
      {
        "data": {
          "Gene": "DRD5",
          "ID": "P21918",
          "PDBID": "Not Available",
          "Organism": "Humans",
          "Protein Class": "Membrane receptor",
          "Protein Family": "Family A G protein-coupled receptor",
          "Cellular Location": "Cell membrane",
          "STRING Interaction Partners": [
            "ADCY9",
            "ADCY7",
            "ADCY2",
            "ADCY4",
            "ADCY5",
            "ADCY1",
            "NPS",
            "ADCY8",
            "POMC"
          ],
          "Diseases": [
            "Psychotic Disorders",
            "Schizophreniform Disorders",
            "Neoplasms",
            "Mental disorders",
            "Malignant Neoplasms",
            "Migraine Disorders",
            "Dystonia Disorders",
            "Primary malignant neoplasm",
            "Drug Dependence"
          ],
          "Drugs": [
            "Fenoldopam",
            "Zuclopenthixol",
            "Apomorphine",
            "Carphenazine",
            "Pergolide",
            "Bromocriptine",
            "Lisuride",
            "Cabergoline",
            "Rotigotine",
            "Ziprasidone",
            "Aripiprazole",
            "Olanzapine",
            "Quetiapine",
            "Methotrimeprazine",
            "Dopamine",
            "Levodopa",
            "Chlorpromazine",
            "Loxapine",
            "Aripiprazole lauroxil",
            "Imipramine",
            "Trimipramine",
            "Ergotamine",
            "Cinnarizine",
            "Mianserin",
            "Quinagolide",
            "Lamotrigine",
            "Zotepine",
            "Pipradrol",
            "Dihydro-alpha-ergocryptine",
            "Paroxetine",
            "Dihydroergocristine",
            "Ergoloid mesylate",
            "Epicriptine"
          ],
          "drugbank_url": "https://www.drugbank.ca/polypeptides/P21918",
          "Name": "D(1B) dopamine receptor",
          "structure": "https://cdn.rcsb.org/images/structures/ot/not available/not available_model-1.jpeg",
          "kind": "Target",
          "Degree": 32,
          "Closeness Centrality": 0.2985550103546708,
          "Betweenness Centrality": 4.103752493451792e-05,
          "Eigenvector Centrality": 7.737579548644436e-06,
          "Clustering Coefficient": 0.9153225806451613,
          "VoteRank Score": 97,
          "fill_color": "#12EAEA",
          "line_color": "#0EBEBE",
          "id": "D(1B) dopamine receptor",
          "value": "D(1B) dopamine receptor",
          "name": "D(1B) dopamine receptor"
        }
      },
      {
        "data": {
          "Gene": "DRD3",
          "ID": "P35462",
          "PDBID": "3PBL",
          "Organism": "Humans",
          "Protein Class": "Membrane receptor",
          "Protein Family": "Family A G protein-coupled receptor",
          "Cellular Location": "Cell membrane",
          "STRING Interaction Partners": [
            "CNR1",
            "PDYN",
            "GRM2",
            "POMC",
            "GABBR1",
            "CNR2",
            "PENK"
          ],
          "Diseases": [
            "Mood Disorders",
            "Movement Disorders",
            "Basal Ganglia Diseases",
            "Cognition Disorders",
            "Extrapyramidal Disorders",
            "Amphetamine-Related Disorders",
            "Cocaine-Related Disorders",
            "Hypertensive disease",
            "Parkinsonian Disorders",
            "Psychotic Disorders",
            "Mental disorders",
            "Drug Dependence",
            "Drug abuse",
            "HIV Infections",
            "Substance Use Disorders",
            "Pervasive Development Disorder",
            "Kidney Diseases",
            "Personality Disorders",
            "Schizophreniform Disorders",
            "Motor Disorders",
            "Sleep Disorders"
          ],
          "Drugs": [
            "Ziprasidone",
            "Ropinirole",
            "Pramipexole",
            "Methotrimeprazine",
            "Chlorprothixene",
            "Apomorphine",
            "Olanzapine",
            "Pardoprunox",
            "ACP-104",
            "Cariprazine",
            "Asenapine",
            "Sumanirole",
            "Amisulpride",
            "Pergolide",
            "Bromocriptine",
            "Lisuride",
            "Cabergoline",
            "Rotigotine",
            "Haloperidol",
            "Paliperidone",
            "Clozapine",
            "Aripiprazole",
            "Quetiapine",
            "Remoxipride",
            "Yohimbine",
            "Sulpiride",
            "Dopamine",
            "Levodopa",
            "Pimozide",
            "Domperidone",
            "Iloperidone",
            "Chlorpromazine",
            "Loxapine",
            "Amoxapine",
            "Mianserin",
            "Captodiame",
            "AS-8112",
            "Tiapride",
            "Piribedil",
            "Sarizotan",
            "Blonanserin",
            "Pipamperone",
            "Dihydro-alpha-ergocryptine",
            "Tianeptine",
            "Aripiprazole lauroxil",
            "Buspirone",
            "Dihydroergocristine",
            "Ergoloid mesylate",
            "Epicriptine"
          ],
          "drugbank_url": "https://www.drugbank.ca/polypeptides/P35462",
          "Name": "D(3) dopamine receptor",
          "structure": "https://cdn.rcsb.org/images/structures/pb/3pbl/3pbl_assembly-1.jpeg",
          "kind": "Target",
          "Degree": 39,
          "Closeness Centrality": 0.299274420018176,
          "Betweenness Centrality": 0.0003592917846930851,
          "Eigenvector Centrality": 7.762936977805824e-06,
          "Clustering Coefficient": 0.7408906882591093,
          "VoteRank Score": 483,
          "fill_color": "#12EAEA",
          "line_color": "#0EBEBE",
          "id": "D(3) dopamine receptor",
          "value": "D(3) dopamine receptor",
          "name": "D(3) dopamine receptor"
        }
      },
      {
        "data": {
          "Gene": "DRD4",
          "ID": "P21917",
          "PDBID": "5WIV",
          "Organism": "Humans",
          "Protein Class": "Membrane receptor",
          "Protein Family": "Family A G protein-coupled receptor",
          "Cellular Location": "Cell membrane",
          "STRING Interaction Partners": [
            "CNR1",
            "PDYN",
            "GRM2",
            "POMC",
            "GABBR1",
            "PENK"
          ],
          "Diseases": [
            "Mood Disorders",
            "Pervasive Development Disorder",
            "Child Development Disorders, Pervasive",
            "Amphetamine-Related Disorders",
            "Mental disorders",
            "Drug abuse",
            "Substance Use Disorders",
            "Eating Disorders",
            "Drug Dependence",
            "Cardiovascular Diseases",
            "Cognition Disorders",
            "Heart Diseases",
            "HIV Infections",
            "Disruptive, Impulse Control, and Conduct Disorders",
            "nervous system disorder",
            "Personality Disorders",
            "Temporomandibular Joint Disorders",
            "Central Nervous System Neoplasms",
            "Migraine Disorders",
            "Schizophrenia and related disorders",
            "Sleep Disorders",
            "Chronic Kidney Diseases",
            "Intellectual Disability"
          ],
          "Drugs": [
            "Clozapine",
            "Ziprasidone",
            "Olanzapine",
            "Apomorphine",
            "Pramipexole",
            "Ropinirole",
            "Flibanserin",
            "Pardoprunox",
            "Asenapine",
            "Sumanirole",
            "Pergolide",
            "Bromocriptine",
            "Lisuride",
            "Cabergoline",
            "Rotigotine",
            "Paliperidone",
            "Aripiprazole",
            "Quetiapine",
            "Methotrimeprazine",
            "Remoxipride",
            "Dopamine",
            "Levodopa",
            "Iloperidone",
            "Chlorpromazine",
            "Loxapine",
            "Amoxapine",
            "Perospirone",
            "Pipamperone",
            "Aripiprazole lauroxil",
            "Buspirone",
            "Dihydroergocristine",
            "Ergoloid mesylate",
            "Epicriptine"
          ],
          "drugbank_url": "https://www.drugbank.ca/polypeptides/P21917",
          "Name": "D(4) dopamine receptor",
          "structure": "https://cdn.rcsb.org/images/structures/wi/5wiv/5wiv_assembly-1.jpeg",
          "kind": "Target",
          "Degree": 32,
          "Closeness Centrality": 0.2985550103546708,
          "Betweenness Centrality": 4.103752493451792e-05,
          "Eigenvector Centrality": 7.737579548644436e-06,
          "Clustering Coefficient": 0.9153225806451613,
          "VoteRank Score": 10,
          "fill_color": "#12EAEA",
          "line_color": "#0EBEBE",
          "id": "D(4) dopamine receptor",
          "value": "D(4) dopamine receptor",
          "name": "D(4) dopamine receptor"
        }
      },
      {
        "data": {
          "Gene": "ADRA1A",
          "ID": "P35348",
          "PDBID": "Not Available",
          "Organism": "Humans",
          "Protein Class": "Membrane receptor",
          "Protein Family": "Family A G protein-coupled receptor",
          "Cellular Location": "Nucleus membrane",
          "STRING Interaction Partners": [
            "GNA13",
            "TAC1",
            "EDN1",
            "ADRBK1",
            "KNG1",
            "GNAQ",
            "ARHGEF12",
            "OXT",
            "GNA11",
            "GNA15"
          ],
          "Diseases": [
            "Hypertensive disease",
            "Malignant Neoplasms",
            "Neoplasms",
            "Primary malignant neoplasm",
            "Autoimmune Diseases",
            "Cardiovascular Diseases",
            "Metabolic Diseases",
            "Anxiety Disorders",
            "CNS disorder",
            "Diabetes Mellitus",
            "Kidney Diseases",
            "Polycystic Kidney Diseases",
            "Lung diseases",
            "Prostatic Neoplasms",
            "Secondary Neoplasm",
            "Mental disorders",
            "Brain Neoplasms",
            "Developmental Disabilities",
            "Cognition Disorders",
            "Cytomegalovirus Infections",
            "Drug abuse",
            "Liver neoplasms",
            "Lymphoma",
            "nervous system disorder",
            "Parathyroid Diseases",
            "Parathyroid Neoplasms",
            "Pituitary Diseases",
            "Retinal Diseases",
            "Stomach Neoplasms",
            "Substance Use Disorders",
            "Vascular Diseases",
            "Neurodegenerative Disorders",
            "Mood Disorders",
            "Sleep Disorders",
            "Cardiomyopathies",
            "Degenerative disorder",
            "Neurodevelopmental Disorders"
          ],
          "Drugs": [
            "Midodrine",
            "Ziprasidone",
            "Dapiprazole",
            "Alfuzosin",
            "Phenylephrine",
            "Prazosin",
            "Doxazosin",
            "Metaraminol",
            "Epinephrine",
            "Thioridazine",
            "Ergotamine",
            "Nicergoline",
            "Tamsulosin",
            "Methoxamine",
            "Tolazoline",
            "Pseudoephedrine",
            "Flupentixol",
            "Phenoxybenzamine",
            "Oxymetazoline",
            "Carvedilol",
            "Terazosin",
            "Promazine",
            "Trazodone",
            "Propiomazine",
            "Trifluoperazine",
            "Benzphetamine",
            "Nefazodone",
            "Methotrimeprazine",
            "4-Methoxyamphetamine",
            "Phendimetrazine",
            "Norepinephrine",
            "Dronedarone",
            "Epinastine",
            "Sertindole",
            "R450",
            "Epicept NP-1",
            "Droxidopa",
            "Asenapine",
            "Ocaperidone",
            "Xylometazoline",
            "Pergolide",
            "Bromocriptine",
            "Nicardipine",
            "Paliperidone",
            "Ephedrine",
            "Apraclonidine",
            "Clozapine",
            "Aripiprazole",
            "Olanzapine",
            "Droperidol",
            "Bevantolol",
            "Zuclopenthixol",
            "Amitriptyline",
            "Doxepin",
            "Imipramine",
            "Nortriptyline",
            "Amoxapine",
            "Trimipramine",
            "Phentolamine",
            "Chlorpromazine",
            "Dipivefrin",
            "Ergometrine",
            "Acepromazine",
            "Thioproperazine",
            "Naphazoline",
            "Isometheptene",
            "Silodosin",
            "Iloperidone",
            "Loxapine",
            "Clonidine",
            "Fenoldopam",
            "Cabergoline",
            "Tetryzoline",
            "Cirazoline",
            "Indoramin",
            "Niguldipine",
            "Quinidine",
            "Verapamil",
            "Lamotrigine",
            "Racepinephrine",
            "Pizotifen",
            "Propiverine",
            "Lofexidine",
            "Aripiprazole lauroxil",
            "Haloperidol",
            "Risperidone",
            "Labetalol",
            "Maprotiline",
            "Quetiapine",
            "Desipramine",
            "Mirtazapine",
            "Mianserin",
            "Tiapride",
            "Perospirone",
            "Dosulepin",
            "Dobutamine",
            "Synephrine",
            "Etoperidone",
            "Lorpiprazole",
            "Arotinolol",
            "Pipamperone",
            "Ranolazine",
            "Tizanidine",
            "Prochlorperazine",
            "Buspirone",
            "Paroxetine",
            "Escitalopram",
            "Mephentermine",
            "Amphetamine",
            "Moxisylyte",
            "Aranidipine",
            "Indigotindisulfonic acid",
            "Dihydroergocristine",
            "Ergoloid mesylate",
            "Dihydroergocornine",
            "DL-Methylephedrine",
            "Ropinirole",
            "Promethazine",
            "Dextroamphetamine"
          ],
          "drugbank_url": "https://www.drugbank.ca/polypeptides/P35348",
          "Name": "Alpha-1A adrenergic receptor",
          "structure": "https://cdn.rcsb.org/images/structures/ot/not available/not available_model-1.jpeg",
          "kind": "Target",
          "Degree": 42,
          "Closeness Centrality": 0.3013491127046105,
          "Betweenness Centrality": 0.000833204487185106,
          "Eigenvector Centrality": 8.404650585216545e-06,
          "Clustering Coefficient": 0.6190476190476191,
          "VoteRank Score": 463,
          "fill_color": "#12EAEA",
          "line_color": "#0EBEBE",
          "id": "Alpha-1A adrenergic receptor",
          "value": "Alpha-1A adrenergic receptor",
          "name": "Alpha-1A adrenergic receptor"
        }
      },
      {
        "data": {
          "Gene": "ADRA1B",
          "ID": "P35368",
          "PDBID": "Not Available",
          "Organism": "Humans",
          "Protein Class": "Membrane receptor",
          "Protein Family": "Family A G protein-coupled receptor",
          "Cellular Location": "Nucleus membrane",
          "STRING Interaction Partners": [
            "GNA11",
            "TAC1",
            "GNAQ",
            "EDN1",
            "ADRBK1",
            "KNG1",
            "OXT",
            "TBXA2R",
            "GNA15"
          ],
          "Diseases": [
            "Kidney Diseases",
            "Neurotoxicity Syndromes",
            "Mood Disorders",
            "Liver neoplasms",
            "Neoplasms"
          ],
          "Drugs": [
            "Dapiprazole",
            "Tamsulosin",
            "Modafinil",
            "Terazosin",
            "Methotrimeprazine",
            "Prazosin",
            "Methoxamine",
            "Periciazine",
            "Dextroamphetamine",
            "Phendimetrazine",
            "Norepinephrine",
            "Midodrine",
            "Nefazodone",
            "Olanzapine",
            "Phenylephrine",
            "Alfuzosin",
            "Dronedarone",
            "Sertindole",
            "R450",
            "Epicept NP-1",
            "Droxidopa",
            "Ocaperidone",
            "Pergolide",
            "Bromocriptine",
            "Nicardipine",
            "Paliperidone",
            "Ziprasidone",
            "Clozapine",
            "Aripiprazole",
            "Trimipramine",
            "Ergotamine",
            "Doxepin",
            "Chlorpromazine",
            "Thioridazine",
            "Acepromazine",
            "Thioproperazine",
            "Xylometazoline",
            "Epinephrine",
            "Silodosin",
            "Loxapine",
            "Imipramine",
            "Carvedilol",
            "Clonidine",
            "Nortriptyline",
            "Fenoldopam",
            "Cabergoline",
            "Amitriptyline",
            "Phenoxybenzamine",
            "Oxymetazoline",
            "Cirazoline",
            "Brexpiprazole",
            "Phentolamine",
            "Quinidine",
            "Verapamil",
            "Racepinephrine",
            "Pizotifen",
            "Aripiprazole lauroxil",
            "Doxazosin",
            "Risperidone",
            "Labetalol",
            "Maprotiline",
            "Quetiapine",
            "Desipramine",
            "Mirtazapine",
            "Amoxapine",
            "Mianserin",
            "Tiapride",
            "Perospirone",
            "Dosulepin",
            "Dobutamine",
            "Synephrine",
            "Etoperidone",
            "Lorpiprazole",
            "Arotinolol",
            "Pipamperone",
            "Ranolazine",
            "Tizanidine",
            "Prochlorperazine",
            "Buspirone",
            "Paroxetine",
            "Escitalopram",
            "Mephentermine",
            "Amphetamine",
            "Moxisylyte",
            "Aranidipine",
            "Indigotindisulfonic acid",
            "Dihydroergocristine",
            "Ergoloid mesylate",
            "Dihydroergocornine",
            "DL-Methylephedrine",
            "Ropinirole",
            "Promethazine"
          ],
          "drugbank_url": "https://www.drugbank.ca/polypeptides/P35368",
          "Name": "Alpha-1B adrenergic receptor",
          "structure": "https://cdn.rcsb.org/images/structures/ot/not available/not available_model-1.jpeg",
          "kind": "Target",
          "Degree": 39,
          "Closeness Centrality": 0.3010360769227151,
          "Betweenness Centrality": 0.00015601750144538193,
          "Eigenvector Centrality": 8.403039344975968e-06,
          "Clustering Coefficient": 0.7071524966261808,
          "VoteRank Score": 280,
          "fill_color": "#12EAEA",
          "line_color": "#0EBEBE",
          "id": "Alpha-1B adrenergic receptor",
          "value": "Alpha-1B adrenergic receptor",
          "name": "Alpha-1B adrenergic receptor"
        }
      },
      {
        "data": {
          "Gene": "ADRA1D",
          "ID": "P25100",
          "PDBID": "Not Available",
          "Organism": "Humans",
          "Protein Class": "Membrane receptor",
          "Protein Family": "Family A G protein-coupled receptor",
          "Cellular Location": "Cell membrane",
          "STRING Interaction Partners": [
            "TAC1",
            "GNA13",
            "ADRBK1",
            "EDN1",
            "AVPR1A",
            "GNAQ",
            "KNG1",
            "OXT",
            "GNA11",
            "GNA15"
          ],
          "Diseases": [
            "Hypertensive disease",
            "Delusional disorder",
            "HIV Infections",
            "Osteoporotic Fractures",
            "Cardiomyopathies"
          ],
          "Drugs": [
            "Dapiprazole",
            "Tamsulosin",
            "Methotrimeprazine",
            "Norepinephrine",
            "Doxazosin",
            "Terazosin",
            "Alfuzosin",
            "Dronedarone",
            "Sertindole",
            "R450",
            "Epicept NP-1",
            "Silodosin",
            "Droxidopa",
            "Ocaperidone",
            "Prazosin",
            "Phenylephrine",
            "Pergolide",
            "Bromocriptine",
            "Nicardipine",
            "Amitriptyline",
            "Nortriptyline",
            "Imipramine",
            "Ergotamine",
            "Doxepin",
            "Xylometazoline",
            "Epinephrine",
            "Carvedilol",
            "Clonidine",
            "Fenoldopam",
            "Cabergoline",
            "Midodrine",
            "Methoxamine",
            "Phenoxybenzamine",
            "Oxymetazoline",
            "Cirazoline",
            "Phentolamine",
            "Quinidine",
            "Verapamil",
            "Racepinephrine",
            "Pizotifen",
            "Labetalol",
            "Maprotiline",
            "Quetiapine",
            "Desipramine",
            "Chlorpromazine",
            "Mirtazapine",
            "Amoxapine",
            "Mianserin",
            "Tiapride",
            "Perospirone",
            "Dosulepin",
            "Dobutamine",
            "Synephrine",
            "Etoperidone",
            "Lorpiprazole",
            "Arotinolol",
            "Pipamperone",
            "Ranolazine",
            "Tizanidine",
            "Prochlorperazine",
            "Buspirone",
            "Paroxetine",
            "Escitalopram",
            "Mephentermine",
            "Amphetamine",
            "Moxisylyte",
            "Aranidipine",
            "Indigotindisulfonic acid",
            "Dihydroergocristine",
            "Ergoloid mesylate",
            "Dihydroergocornine",
            "DL-Methylephedrine",
            "Ropinirole",
            "Promethazine",
            "Dextroamphetamine"
          ],
          "drugbank_url": "https://www.drugbank.ca/polypeptides/P25100",
          "Name": "Alpha-1D adrenergic receptor",
          "structure": "https://cdn.rcsb.org/images/structures/ot/not available/not available_model-1.jpeg",
          "kind": "Target",
          "Degree": 39,
          "Closeness Centrality": 0.3010360769227151,
          "Betweenness Centrality": 0.00015601750144538193,
          "Eigenvector Centrality": 8.403039344975968e-06,
          "Clustering Coefficient": 0.7071524966261808,
          "VoteRank Score": 255,
          "fill_color": "#12EAEA",
          "line_color": "#0EBEBE",
          "id": "Alpha-1D adrenergic receptor",
          "value": "Alpha-1D adrenergic receptor",
          "name": "Alpha-1D adrenergic receptor"
        }
      },
      {
        "data": {
          "Gene": "ADRA2A",
          "ID": "P08913",
          "PDBID": "6KUX",
          "Organism": "Humans",
          "Protein Class": "Membrane receptor",
          "Protein Family": "Family A G protein-coupled receptor",
          "Cellular Location": "Cell membrane",
          "STRING Interaction Partners": [
            "NPY",
            "CNR1",
            "GNAI2",
            "POMC",
            "KNG1",
            "ADORA3",
            "GNB1"
          ],
          "Diseases": [
            "Mood Disorders",
            "Heart Diseases",
            "Anxiety Disorders",
            "Diabetes Mellitus",
            "Cardiovascular Diseases",
            "Cognition Disorders",
            "Metabolic Diseases",
            "Neoplasms"
          ],
          "Drugs": [
            "Dipivefrin",
            "Brimonidine",
            "Clonidine",
            "Guanabenz",
            "Dexmedetomidine",
            "Phentolamine",
            "Benzphetamine",
            "Apraclonidine",
            "Methyldopa",
            "Guanfacine",
            "Mirtazapine",
            "Trazodone",
            "Fenoldopam",
            "Pseudoephedrine",
            "Oxymetazoline",
            "Yohimbine",
            "Amitriptyline",
            "4-Methoxyamphetamine",
            "Norepinephrine",
            "Ergotamine",
            "Dronedarone",
            "Epinastine",
            "Mianserin",
            "Lofexidine",
            "Epicept NP-1",
            "Droxidopa",
            "Asenapine",
            "Ocaperidone",
            "Flupirtine",
            "Xylometazoline",
            "Bromocriptine",
            "Lisuride",
            "Cabergoline",
            "Pramipexole",
            "Apomorphine",
            "Paliperidone",
            "Quetiapine",
            "Ziprasidone",
            "Clozapine",
            "Aripiprazole",
            "Methotrimeprazine",
            "Periciazine",
            "Zuclopenthixol",
            "Nefazodone",
            "Amoxapine",
            "Tolazoline",
            "Dihydroergotamine",
            "Naphazoline",
            "Phenoxybenzamine",
            "Ephedra sinica root",
            "Metamfetamine",
            "Epinephrine",
            "Lurasidone",
            "Loxapine",
            "Carvedilol",
            "Trimipramine",
            "Prazosin",
            "Moxonidine",
            "Rilmenidine",
            "Lamotrigine",
            "Pirlindole",
            "Pipamperone",
            "Racepinephrine",
            "Pizotifen",
            "DL-Methylephedrine",
            "Celiprolol",
            "Aripiprazole lauroxil",
            "Haloperidol",
            "Tizanidine",
            "Bethanidine",
            "Pergolide",
            "Chlorpromazine",
            "Nortriptyline",
            "Maprotiline",
            "Desipramine",
            "Cirazoline",
            "Esmirtazapine",
            "Levonordefrin",
            "Tiapride",
            "Dosulepin",
            "Setiptiline",
            "Phenylpropanolamine",
            "Etoperidone",
            "Lorpiprazole",
            "Xylazine",
            "Prochlorperazine",
            "Paroxetine",
            "Tramadol",
            "Escitalopram",
            "Mephentermine",
            "Amphetamine",
            "Moxisylyte",
            "Aranidipine",
            "Indigotindisulfonic acid",
            "Dihydroergocristine",
            "Ergoloid mesylate",
            "Dihydroergocornine",
            "Ropinirole",
            "Promethazine",
            "Dextroamphetamine"
          ],
          "drugbank_url": "https://www.drugbank.ca/polypeptides/P08913",
          "Name": "Alpha-2A adrenergic receptor",
          "structure": "https://cdn.rcsb.org/images/structures/ku/6kux/6kux_assembly-1.jpeg",
          "kind": "Target",
          "Degree": 56,
          "Closeness Centrality": 0.3078584242750713,
          "Betweenness Centrality": 0.0010159085056432216,
          "Eigenvector Centrality": 1.165325387438579e-05,
          "Clustering Coefficient": 0.5577922077922078,
          "VoteRank Score": 562,
          "fill_color": "#12EAEA",
          "line_color": "#0EBEBE",
          "id": "Alpha-2A adrenergic receptor",
          "value": "Alpha-2A adrenergic receptor",
          "name": "Alpha-2A adrenergic receptor"
        }
      },
      {
        "data": {
          "Gene": "ADRA2B",
          "ID": "P18089",
          "PDBID": "6K42",
          "Organism": "Humans",
          "Protein Class": "Membrane receptor",
          "Protein Family": "Family A G protein-coupled receptor",
          "Cellular Location": "Cell membrane",
          "STRING Interaction Partners": [
            "NPY",
            "POMC",
            "KNG1"
          ],
          "Diseases": [
            "Intellectual Disability",
            "Lung diseases",
            "Hypertensive disease",
            "Malignant Neoplasms",
            "Neoplasms",
            "Primary malignant neoplasm",
            "Autoimmune Diseases",
            "Cardiovascular Diseases",
            "Anxiety Disorders",
            "Metabolic Diseases",
            "Diabetes Mellitus",
            "CNS disorder",
            "Kidney Diseases",
            "Polycystic Kidney Diseases",
            "Secondary Neoplasm",
            "Mental disorders",
            "Brain Neoplasms",
            "Developmental Disabilities",
            "Cognition Disorders",
            "Cytomegalovirus Infections",
            "Drug abuse",
            "Liver neoplasms",
            "Lymphoma",
            "nervous system disorder",
            "Parathyroid Diseases",
            "Parathyroid Neoplasms",
            "Pituitary Diseases",
            "Prostatic Neoplasms",
            "Retinal Diseases",
            "Stomach Neoplasms",
            "Cerebrovascular accident",
            "Substance Use Disorders",
            "Vascular Diseases",
            "Migraine Disorders",
            "Neurodegenerative Disorders",
            "Mood Disorders",
            "Sleep Disorders",
            "Degenerative disorder",
            "Neurodevelopmental Disorders"
          ],
          "Drugs": [
            "Fenoldopam",
            "Yohimbine",
            "Brimonidine",
            "Norepinephrine",
            "Dronedarone",
            "OPC-28326",
            "Epicept NP-1",
            "Droxidopa",
            "Asenapine",
            "Ocaperidone",
            "Clonidine",
            "Bromocriptine",
            "Lisuride",
            "Cabergoline",
            "Apomorphine",
            "Paliperidone",
            "Quetiapine",
            "Ziprasidone",
            "Clozapine",
            "Aripiprazole",
            "Methotrimeprazine",
            "Etomidate",
            "Trimipramine",
            "Phenoxybenzamine",
            "Ephedra sinica root",
            "Metamfetamine",
            "Xylometazoline",
            "Epinephrine",
            "Rotigotine",
            "Loxapine",
            "Carvedilol",
            "Prazosin",
            "Guanabenz",
            "Tolazoline",
            "Oxymetazoline",
            "Apraclonidine",
            "Guanfacine",
            "Mianserin",
            "Racepinephrine",
            "Pizotifen",
            "Celiprolol",
            "Aripiprazole lauroxil",
            "Haloperidol",
            "Risperidone",
            "Tizanidine",
            "Bethanidine",
            "Pergolide",
            "Chlorpromazine",
            "Amoxapine",
            "Nortriptyline",
            "Maprotiline",
            "Desipramine",
            "Cirazoline",
            "Esmirtazapine",
            "Levonordefrin",
            "Tiapride",
            "Dosulepin",
            "Setiptiline",
            "Phenylpropanolamine",
            "Etoperidone",
            "Lorpiprazole",
            "Xylazine",
            "Prochlorperazine",
            "Paroxetine",
            "Tramadol",
            "Escitalopram",
            "Mephentermine",
            "Amphetamine",
            "Moxisylyte",
            "Aranidipine",
            "Indigotindisulfonic acid",
            "Dihydroergocristine",
            "Ergoloid mesylate",
            "Dihydroergocornine",
            "DL-Methylephedrine",
            "Ropinirole",
            "Promethazine",
            "Dextroamphetamine"
          ],
          "drugbank_url": "https://www.drugbank.ca/polypeptides/P18089",
          "Name": "Alpha-2B adrenergic receptor",
          "structure": "https://cdn.rcsb.org/images/structures/k4/6k42/6k42_assembly-1.jpeg",
          "kind": "Target",
          "Degree": 56,
          "Closeness Centrality": 0.3078584242750713,
          "Betweenness Centrality": 0.0010159085056432216,
          "Eigenvector Centrality": 1.165325387438579e-05,
          "Clustering Coefficient": 0.5577922077922078,
          "VoteRank Score": 559,
          "fill_color": "#12EAEA",
          "line_color": "#0EBEBE",
          "id": "Alpha-2B adrenergic receptor",
          "value": "Alpha-2B adrenergic receptor",
          "name": "Alpha-2B adrenergic receptor"
        }
      },
      {
        "data": {
          "Gene": "ADRA2C",
          "ID": "P18825",
          "PDBID": "6KUW",
          "Organism": "Humans",
          "Protein Class": "Membrane receptor",
          "Protein Family": "Family A G protein-coupled receptor",
          "Cellular Location": "Cell membrane",
          "STRING Interaction Partners": [
            "NPY",
            "CNR1",
            "POMC",
            "KNG1"
          ],
          "Diseases": [
            "Mood Disorders",
            "Hypertensive disease",
            "Malignant Neoplasms",
            "Cardiomyopathy, Dilated",
            "Neoplasms",
            "Primary malignant neoplasm"
          ],
          "Drugs": [
            "Fenoldopam",
            "Yohimbine",
            "Brimonidine",
            "Norepinephrine",
            "Dronedarone",
            "OPC-28326",
            "Epicept NP-1",
            "Droxidopa",
            "Asenapine",
            "Ocaperidone",
            "Clonidine",
            "Bromocriptine",
            "Lisuride",
            "Cabergoline",
            "Apomorphine",
            "Paliperidone",
            "Quetiapine",
            "Ziprasidone",
            "Clozapine",
            "Aripiprazole",
            "Methotrimeprazine",
            "Phenoxybenzamine",
            "Ephedra sinica root",
            "Metamfetamine",
            "Xylometazoline",
            "Lurasidone",
            "Iloperidone",
            "Agmatine",
            "Loxapine",
            "Carvedilol",
            "Tolazoline",
            "Oxymetazoline",
            "Mianserin",
            "Brexpiprazole",
            "Racepinephrine",
            "Pizotifen",
            "Celiprolol",
            "Aripiprazole lauroxil",
            "Haloperidol",
            "Risperidone",
            "Ergotamine",
            "Tizanidine",
            "Bethanidine",
            "Pergolide",
            "Chlorpromazine",
            "Amoxapine",
            "Nortriptyline",
            "Maprotiline",
            "Desipramine",
            "Cirazoline",
            "Esmirtazapine",
            "Levonordefrin",
            "Tiapride",
            "Dosulepin",
            "Setiptiline",
            "Phenylpropanolamine",
            "Etoperidone",
            "Lorpiprazole",
            "Xylazine",
            "Prochlorperazine",
            "Paroxetine",
            "Tramadol",
            "Escitalopram",
            "Mephentermine",
            "Amphetamine",
            "Moxisylyte",
            "Aranidipine",
            "Indigotindisulfonic acid",
            "Dihydroergocristine",
            "Ergoloid mesylate",
            "Dihydroergocornine",
            "DL-Methylephedrine",
            "Ropinirole",
            "Promethazine",
            "Dextroamphetamine"
          ],
          "drugbank_url": "https://www.drugbank.ca/polypeptides/P18825",
          "Name": "Alpha-2C adrenergic receptor",
          "structure": "https://cdn.rcsb.org/images/structures/ku/6kuw/6kuw_assembly-1.jpeg",
          "kind": "Target",
          "Degree": 56,
          "Closeness Centrality": 0.3078584242750713,
          "Betweenness Centrality": 0.0010159085056432216,
          "Eigenvector Centrality": 1.165325387438579e-05,
          "Clustering Coefficient": 0.5577922077922078,
          "VoteRank Score": 554,
          "fill_color": "#12EAEA",
          "line_color": "#0EBEBE",
          "id": "Alpha-2C adrenergic receptor",
          "value": "Alpha-2C adrenergic receptor",
          "name": "Alpha-2C adrenergic receptor"
        }
      },
      {
        "data": {
          "Gene": "CHRM1",
          "ID": "P11229",
          "PDBID": "6OIJ",
          "Organism": "Humans",
          "Protein Class": "Membrane receptor",
          "Protein Family": "Family A G protein-coupled receptor",
          "Cellular Location": "Cell membrane",
          "STRING Interaction Partners": [
            "CCK",
            "NTSR2",
            "GRM5"
          ],
          "Diseases": [
            "Age-Related Memory Disorders",
            "Malignant Neoplasms",
            "Colonic Neoplasms",
            "Neoplasms",
            "Prion Diseases",
            "Neurodegenerative Disorders",
            "Primary malignant neoplasm"
          ],
          "Drugs": [
            "Cevimeline",
            "Succinylcholine",
            "Trospium",
            "Oxyphenonium",
            "Benzatropine",
            "Ipratropium",
            "Trihexyphenidyl",
            "Oxyphencyclimine",
            "Procyclidine",
            "Carbamoylcholine",
            "Hyoscyamine",
            "Methscopolamine bromide",
            "Tridihexethyl",
            "Anisotropine methylbromide",
            "Pirenzepine",
            "Scopolamine",
            "Clidinium",
            "Propantheline",
            "Dicyclomine",
            "Methantheline",
            "Cycrimine",
            "Cyclopentolate",
            "Glycopyrronium",
            "Tolterodine",
            "Oxybutynin",
            "Pilocarpine",
            "Flavoxate",
            "Desipramine",
            "Metoclopramide",
            "Olanzapine",
            "Buclizine",
            "Profenamine",
            "Promazine",
            "Triflupromazine",
            "Atropine",
            "Homatropine methylbromide",
            "Benzquinamide",
            "Biperiden",
            "Promethazine",
            "Diphenidol",
            "Methotrimeprazine",
            "Arecoline",
            "Solifenacin",
            "NGX267",
            "ALKS 27",
            "ACP-104",
            "Nicardipine",
            "Fesoterodine",
            "Quetiapine",
            "Tiotropium",
            "Ziprasidone",
            "Clozapine",
            "Darifenacin",
            "Molindone",
            "Cocaine",
            "Disopyramide",
            "Chlorprothixene",
            "Doxepin",
            "Imipramine",
            "Cyproheptadine",
            "Amoxapine",
            "Escitalopram",
            "Brompheniramine",
            "Tropicamide",
            "Maprotiline",
            "Flupentixol",
            "Minaprine",
            "Mepenzolate",
            "Aclidinium",
            "Chlorpromazine",
            "Loxapine",
            "Terfenadine",
            "Umeclidinium",
            "Hexocyclium",
            "Dosulepin",
            "Imidafenacin",
            "Acetylcholine",
            "Gallamine triethiodide",
            "Staurosporine",
            "Bethanechol",
            "Pyrantel",
            "Homatropine",
            "Pizotifen",
            "Propiverine",
            "Thonzylamine",
            "Tramadol",
            "Rociverine",
            "Trimebutine",
            "Aripiprazole lauroxil",
            "Aripiprazole",
            "Metixene",
            "Doxylamine",
            "Propiomazine",
            "Trimipramine",
            "Meperidine",
            "Cinnarizine",
            "Ketamine",
            "Etoperidone",
            "Revefenacin",
            "Amitriptyline",
            "Paroxetine",
            "Nortriptyline"
          ],
          "drugbank_url": "https://www.drugbank.ca/polypeptides/P11229",
          "Name": "Muscarinic acetylcholine receptor M1",
          "structure": "https://cdn.rcsb.org/images/structures/oi/6oij/6oij_assembly-1.jpeg",
          "kind": "Target",
          "Degree": 52,
          "Closeness Centrality": 0.3098332823067717,
          "Betweenness Centrality": 0.0007888581295942942,
          "Eigenvector Centrality": 1.1662541554902007e-05,
          "Clustering Coefficient": 0.6229260935143288,
          "VoteRank Score": 529,
          "fill_color": "#12EAEA",
          "line_color": "#0EBEBE",
          "id": "Muscarinic acetylcholine receptor M1",
          "value": "Muscarinic acetylcholine receptor M1",
          "name": "Muscarinic acetylcholine receptor M1"
        }
      },
      {
        "data": {
          "Gene": "CHRM3",
          "ID": "P20309",
          "PDBID": "2CSA",
          "Organism": "Humans",
          "Protein Class": "Membrane receptor",
          "Protein Family": "Family A G protein-coupled receptor",
          "Cellular Location": "Cell membrane",
          "STRING Interaction Partners": [
            "GNAQ"
          ],
          "Diseases": [
            "Urinary Bladder Diseases",
            "Neoplasms",
            "Fatty acid measurement",
            "Malignant Neoplasms",
            "Primary malignant neoplasm",
            "Diabetes Mellitus",
            "Adenoma",
            "Heart Diseases",
            "Lung Neoplasms",
            "Retinal Diseases",
            "Cerebrovascular accident",
            "Adenocarcinoma",
            "Anxiety Disorders",
            "Colorectal Neoplasms",
            "Hypertensive disease",
            "Intestinal Neoplasms",
            "Liver neoplasms",
            "Parasitic Diseases",
            "Psychotic Disorders",
            "Urinary tract infection",
            "Virus Diseases",
            "Polyendocrinopathies, Autoimmune",
            "Congenital anomaly of the bladder",
            "Oropharyngeal disorders",
            "Mammary Neoplasms"
          ],
          "Drugs": [
            "Darifenacin",
            "Diphemanil",
            "Cevimeline",
            "Olanzapine",
            "Oxyphencyclimine",
            "Tridihexethyl",
            "Anisotropine methylbromide",
            "Atropine",
            "Homatropine methylbromide",
            "Benzquinamide",
            "Promethazine",
            "Diphenidol",
            "Methotrimeprazine",
            "Tiotropium",
            "Solifenacin",
            "Oxybutynin",
            "Tolterodine",
            "ALKS 27",
            "Ipratropium",
            "Nicardipine",
            "Fesoterodine",
            "Quetiapine",
            "Ziprasidone",
            "Clozapine",
            "Pipecuronium",
            "Pancuronium",
            "Disopyramide",
            "Terfenadine",
            "Hyoscyamine",
            "Chlorprothixene",
            "Doxepin",
            "Desipramine",
            "Imipramine",
            "Cyproheptadine",
            "Brompheniramine",
            "Tropicamide",
            "Scopolamine",
            "Procyclidine",
            "Trihexyphenidyl",
            "Mivacurium",
            "Pilocarpine",
            "Succinylcholine",
            "Maprotiline",
            "Mepenzolate",
            "Isopropamide",
            "Methacholine",
            "Tramadol",
            "Methscopolamine bromide",
            "Aclidinium",
            "Chlorpromazine",
            "Loxapine",
            "Glycopyrronium",
            "Umeclidinium",
            "Hexocyclium",
            "Butylscopolamine",
            "Dosulepin",
            "Imidafenacin",
            "Acetylcholine",
            "Thiopental",
            "Carbamoylcholine",
            "Arecoline",
            "Bethanechol",
            "Homatropine",
            "Pizotifen",
            "Propiverine",
            "Thonzylamine",
            "Rociverine",
            "Trimebutine",
            "Aripiprazole lauroxil",
            "Haloperidol",
            "Aripiprazole",
            "Trospium",
            "Methantheline",
            "Metixene",
            "Doxylamine",
            "Propiomazine",
            "Amoxapine",
            "Trimipramine",
            "Meperidine",
            "Cinnarizine",
            "Ketamine",
            "Etoperidone",
            "Revefenacin",
            "Amitriptyline",
            "Paroxetine",
            "Nortriptyline"
          ],
          "drugbank_url": "https://www.drugbank.ca/polypeptides/P20309",
          "Name": "Muscarinic acetylcholine receptor M3",
          "structure": "https://cdn.rcsb.org/images/structures/cs/2csa/2csa_model-1.jpeg",
          "kind": "Target",
          "Degree": 52,
          "Closeness Centrality": 0.3098332823067717,
          "Betweenness Centrality": 0.0007888581295942942,
          "Eigenvector Centrality": 1.1662541554902007e-05,
          "Clustering Coefficient": 0.6229260935143288,
          "VoteRank Score": 524,
          "fill_color": "#12EAEA",
          "line_color": "#0EBEBE",
          "id": "Muscarinic acetylcholine receptor M3",
          "value": "Muscarinic acetylcholine receptor M3",
          "name": "Muscarinic acetylcholine receptor M3"
        }
      },
      {
        "data": {
          "Gene": "CHRM4",
          "ID": "P08173",
          "PDBID": "5DSG",
          "Organism": "Humans",
          "Protein Class": "Membrane receptor",
          "Protein Family": "Family A G protein-coupled receptor",
          "Cellular Location": "Cell membrane",
          "STRING Interaction Partners": [],
          "Diseases": [
            "Mental disorders",
            "MYELODYSPLASTIC SYNDROME"
          ],
          "Drugs": [
            "Benzquinamide",
            "Tropicamide",
            "Olanzapine",
            "Procyclidine",
            "Atropine",
            "Homatropine methylbromide",
            "Promethazine",
            "Methotrimeprazine",
            "ALKS 27",
            "Nicardipine",
            "Quetiapine",
            "Ziprasidone",
            "Clozapine",
            "Darifenacin",
            "Hyoscyamine",
            "Chlorprothixene",
            "Doxepin",
            "Desipramine",
            "Imipramine",
            "Brompheniramine",
            "Scopolamine",
            "Trihexyphenidyl",
            "Solifenacin",
            "Maprotiline",
            "Tolterodine",
            "Fesoterodine",
            "Isopropamide",
            "Aclidinium",
            "Loxapine",
            "Terfenadine",
            "Umeclidinium",
            "Hexocyclium",
            "Dosulepin",
            "Acetylcholine",
            "Tiotropium",
            "Bethanechol",
            "Carbamoylcholine",
            "Pilocarpine",
            "Homatropine",
            "Propiverine",
            "Thonzylamine",
            "Rociverine",
            "Trimebutine",
            "Aripiprazole lauroxil",
            "Aripiprazole",
            "Methantheline",
            "Metixene",
            "Doxylamine",
            "Propiomazine",
            "Amoxapine",
            "Trimipramine",
            "Meperidine",
            "Cinnarizine",
            "Ketamine",
            "Etoperidone",
            "Revefenacin",
            "Amitriptyline",
            "Paroxetine",
            "Nortriptyline"
          ],
          "drugbank_url": "https://www.drugbank.ca/polypeptides/P08173",
          "Name": "Muscarinic acetylcholine receptor M4",
          "structure": "https://cdn.rcsb.org/images/structures/ds/5dsg/5dsg_assembly-1.jpeg",
          "kind": "Target",
          "Degree": 36,
          "Closeness Centrality": 0.29213447249758107,
          "Betweenness Centrality": 4.915440166258993e-05,
          "Eigenvector Centrality": 1.9968672571408713e-06,
          "Clustering Coefficient": 0.8269841269841269,
          "VoteRank Score": 421,
          "fill_color": "#12EAEA",
          "line_color": "#0EBEBE",
          "id": "Muscarinic acetylcholine receptor M4",
          "value": "Muscarinic acetylcholine receptor M4",
          "name": "Muscarinic acetylcholine receptor M4"
        }
      },
      {
        "data": {
          "Gene": "CHRM5",
          "ID": "P08912",
          "PDBID": "6OL9",
          "Organism": "Humans",
          "Protein Class": "Membrane receptor",
          "Protein Family": "Family A G protein-coupled receptor",
          "Cellular Location": "Cell membrane",
          "STRING Interaction Partners": [],
          "Diseases": [
            "Cocaine-Related Disorders",
            "Intellectual Disability"
          ],
          "Drugs": [
            "Atropine",
            "Homatropine methylbromide",
            "Benzquinamide",
            "Promethazine",
            "Methotrimeprazine",
            "ALKS 27",
            "Nicardipine",
            "Quetiapine",
            "Ziprasidone",
            "Clozapine",
            "Darifenacin",
            "Chlorprothixene",
            "Doxepin",
            "Desipramine",
            "Imipramine",
            "Brompheniramine",
            "Scopolamine",
            "Trihexyphenidyl",
            "Solifenacin",
            "Maprotiline",
            "Tolterodine",
            "Fesoterodine",
            "Aclidinium",
            "Loxapine",
            "Terfenadine",
            "Umeclidinium",
            "Dosulepin",
            "Gallamine triethiodide",
            "Tiotropium",
            "Homatropine",
            "Propiverine",
            "Thonzylamine",
            "Rociverine",
            "Aripiprazole lauroxil",
            "Aripiprazole",
            "Methantheline",
            "Metixene",
            "Doxylamine",
            "Propiomazine",
            "Amoxapine",
            "Trimipramine",
            "Meperidine",
            "Cinnarizine",
            "Ketamine",
            "Etoperidone",
            "Revefenacin",
            "Amitriptyline",
            "Paroxetine",
            "Nortriptyline"
          ],
          "drugbank_url": "https://www.drugbank.ca/polypeptides/P08912",
          "Name": "Muscarinic acetylcholine receptor M5",
          "structure": "https://cdn.rcsb.org/images/structures/ol/6ol9/6ol9_assembly-1.jpeg",
          "kind": "Target",
          "Degree": 36,
          "Closeness Centrality": 0.29213447249758107,
          "Betweenness Centrality": 4.915440166258993e-05,
          "Eigenvector Centrality": 1.9968672571408713e-06,
          "Clustering Coefficient": 0.8269841269841269,
          "VoteRank Score": 397,
          "fill_color": "#12EAEA",
          "line_color": "#0EBEBE",
          "id": "Muscarinic acetylcholine receptor M5",
          "value": "Muscarinic acetylcholine receptor M5",
          "name": "Muscarinic acetylcholine receptor M5"
        }
      },
      {
        "data": {
          "Gene": "BTK",
          "ID": "Q06187",
          "PDBID": "5J87",
          "Organism": "Humans",
          "Protein Class": "Enzyme",
          "Protein Family": "Kinase",
          "Cellular Location": "Cytoplasm",
          "STRING Interaction Partners": [
            "SH3BP5",
            "BLNK",
            "PLCG2",
            "WAS",
            "CD19",
            "LCP2",
            "PIK3AP1",
            "VAV1",
            "IBTK",
            "CD79B"
          ],
          "Diseases": [
            "Neoplasms",
            "Immunologic Deficiency Syndromes",
            "Autoimmune Diseases",
            "B-Cell Lymphomas",
            "Hematologic Neoplasms",
            "Primary malignant neoplasm",
            "Mammary Neoplasms",
            "Bacterial Infections",
            "Primary immune deficiency disorder",
            "X-Linked Combined Immunodeficiency Diseases",
            "Immune System Diseases",
            "Kidney Diseases",
            "Humoral immune defect",
            "Adenocarcinoma",
            "Adenoma",
            "Bone Diseases",
            "Brain Diseases",
            "Cerebrovascular Disorders",
            "Herpes Simplex Infections",
            "Prostatic Neoplasms",
            "Skin lesion",
            "Virus Diseases",
            "Hematopoietic Neoplasms",
            "Chronic Kidney Diseases",
            "MYELODYSPLASTIC SYNDROME"
          ],
          "Drugs": [
            "Inositol 1,3,4,5-Tetrakisphosphate",
            "XL418",
            "Ibrutinib",
            "Dasatinib",
            "Acalabrutinib",
            "Fostamatinib",
            "Zanubrutinib",
            "Abivertinib"
          ],
          "drugbank_url": "https://www.drugbank.ca/polypeptides/Q06187",
          "Name": "Tyrosine-protein kinase BTK",
          "structure": "https://cdn.rcsb.org/images/structures/j8/5j87/5j87_assembly-1.jpeg",
          "kind": "Target",
          "Degree": 304,
          "Closeness Centrality": 0.3654443842592692,
          "Betweenness Centrality": 0.0,
          "Eigenvector Centrality": 0.05724145910386821,
          "Clustering Coefficient": 1.0,
          "VoteRank Score": 708,
          "fill_color": "#12EAEA",
          "line_color": "#0EBEBE",
          "id": "Tyrosine-protein kinase BTK",
          "value": "Tyrosine-protein kinase BTK",
          "name": "Tyrosine-protein kinase BTK"
        }
      },
      {
        "data": {
          "Gene": "EGFR",
          "ID": "P00533",
          "PDBID": "3NJP",
          "Organism": "Humans",
          "Protein Class": "Enzyme",
          "Protein Family": "Kinase",
          "Cellular Location": "Cell membrane",
          "STRING Interaction Partners": [
            "GRB2",
            "EGF",
            "CBL",
            "EREG",
            "TGFA",
            "SHC1",
            "HRAS",
            "STAT3",
            "KRAS",
            "PTPN11"
          ],
          "Diseases": [
            "Esophageal Neoplasms",
            "Cardiomyopathy, Dilated",
            "Prostatic Neoplasms",
            "Colonic Neoplasms",
            "Stomach Neoplasms",
            "Neck Neoplasms",
            "Hypertensive disease",
            "Rectal Neoplasms",
            "Bile Duct Neoplasms",
            "Head Neoplasms",
            "Nasopharyngeal Neoplasms",
            "Craniofacial Abnormalities",
            "Upper Aerodigestive Tract Neoplasms",
            "Parkinsonian Disorders",
            "Central Nervous System Neoplasms",
            "Adenoma",
            "Malignant neoplasm of mouth",
            "Lung Diseases, Interstitial",
            "Gastrointestinal Stromal Tumors",
            "Chronic Kidney Diseases",
            "Diabetes Mellitus",
            "Liver neoplasms",
            "Neoplasms, Intracranial",
            "Kidney Diseases",
            "Virus Diseases",
            "Neuroendocrine Tumors",
            "Lesion of brain",
            "Herpes Simplex Infections",
            "Laryngeal Diseases",
            "Monosomy",
            "Skin Neoplasms",
            "Soft Tissue Neoplasms",
            "Benign Neoplasm",
            "Oropharyngeal disorders",
            "Infection",
            "Bone neoplasms",
            "Congenital chromosomal disease",
            "Cytomegalovirus Infections",
            "Gastrointestinal Neoplasms",
            "Dermatologic disorders",
            "Skin lesion",
            "Neurofibromatoses",
            "Sarcoma of soft tissue",
            "Heart Diseases",
            "Immunologic Deficiency Syndromes",
            "Inflammatory Bowel Diseases",
            "Lymphoma",
            "Precancerous Conditions",
            "Uterine Fibroids",
            "Hematologic Neoplasms",
            "Cardiomyopathies",
            "Autoimmune Diseases",
            "Bacterial Infections",
            "CNS disorder",
            "Hematological Disease",
            "Intestinal Neoplasms",
            "Mouth Neoplasms",
            "Mycoplasma Infections",
            "Peripheral Neuropathy",
            "Signs and Symptoms, Respiratory",
            "Uterine Neoplasms",
            "Neurologic Symptoms",
            "Neurodegenerative Disorders",
            "Congenital Abnormality",
            "Adenovirus Infections",
            "Bone Diseases",
            "Breast Diseases",
            "Cardiovascular Diseases",
            "Cestode Infections",
            "Developmental Disabilities",
            "Demyelinating Diseases",
            "Drug Eruptions",
            "Shigella Infections",
            "Ear Neoplasms",
            "Endocardial Cushion Defects",
            "Endometrial Neoplasms",
            "Congenital Heart Defects",
            "Ventricular Septal Defects",
            "Herpes zoster disease",
            "HIV Infections",
            "Immune System Diseases",
            "Polycystic Kidney Diseases",
            "Liver diseases",
            "Meningococcal Infections",
            "Myeloproliferative disease",
            "Hereditary Motor and Sensory Neuropathies",
            "Occupational Diseases",
            "Disorder of the optic nerve",
            "Parathyroid Neoplasms",
            "Periodontal Diseases",
            "Peripheral Nervous System Neoplasms",
            "Peritoneal Diseases",
            "Pituitary Neoplasms",
            "Prostatic Diseases",
            "Respiratory Syncytial Virus Infections",
            "Retroviridae Infections",
            "Skin Diseases, Infectious",
            "Splenic Neoplasms",
            "Staphylococcal Infections",
            "Temporomandibular Joint Disorders",
            "Tracheal Diseases",
            "Urinary tract infection",
            "Meningitis, Bacterial",
            "Epstein-Barr Virus Infections",
            "Congenital heart disease",
            "Malignant neoplasm of fallopian tube",
            "Prion Diseases",
            "Lichenoid Eruptions",
            "Nerve Sheath Tumors",
            "Coronavirus Infections",
            "Caffeine related disorders",
            "Adult Solid Neoplasm",
            "Deformity",
            "Secondary malignant neoplasm of soft tissues",
            "Viral respiratory infection",
            "Gestational Trophoblastic Neoplasms",
            "Disorder of skull",
            "Inflammatory disorder",
            "Metastatic Carcinoma",
            "Drug Dependence",
            "Thymus Neoplasms",
            "Intellectual Disability"
          ],
          "Drugs": [
            "Cetuximab",
            "Gefitinib",
            "Erlotinib",
            "Lapatinib",
            "Panitumumab",
            "Lidocaine",
            "Alvocidib",
            "IGN311",
            "Vandetanib",
            "Rindopepimut",
            "Matuzumab",
            "Canertinib",
            "Varlitinib",
            "AV-412",
            "Pelitinib",
            "S-{3-[(4-ANILINOQUINAZOLIN-6-YL)AMINO]-3-OXOPROPYL}-L-CYSTEINE",
            "PD-168393",
            "Afatinib",
            "Necitumumab",
            "Osimertinib",
            "Icotinib",
            "Olmutinib",
            "Zalutumumab",
            "Depatuxizumab mafodotin",
            "Neratinib",
            "Brigatinib",
            "Foreskin keratinocyte (neonatal)",
            "Fostamatinib",
            "Dacomitinib",
            "Zanubrutinib",
            "Abivertinib"
          ],
          "drugbank_url": "https://www.drugbank.ca/polypeptides/P00533",
          "Name": "Epidermal growth factor receptor",
          "structure": "https://cdn.rcsb.org/images/structures/nj/3njp/3njp_assembly-1.jpeg",
          "kind": "Target",
          "Degree": 310,
          "Closeness Centrality": 0.37948153214875663,
          "Betweenness Centrality": 0.014823411648542902,
          "Eigenvector Centrality": 0.05724736410105278,
          "Clustering Coefficient": 0.9619793297839023,
          "VoteRank Score": 732,
          "fill_color": "#12EAEA",
          "line_color": "#0EBEBE",
          "id": "Epidermal growth factor receptor",
          "value": "Epidermal growth factor receptor",
          "name": "Epidermal growth factor receptor"
        }
      },
      {
        "data": {
          "Gene": "ERBB2",
          "ID": "P04626",
          "PDBID": "6OGE",
          "Organism": "Humans",
          "Protein Class": "Enzyme",
          "Protein Family": "Kinase",
          "Cellular Location": "Cell membrane",
          "STRING Interaction Partners": [
            "EGF",
            "GRB2",
            "PTPN11",
            "HSP90AA1",
            "NRG1",
            "SHC1",
            "GRB7",
            "HRAS",
            "KRAS",
            "CTNNB1"
          ],
          "Diseases": [
            "Stomach Neoplasms",
            "Esophageal Neoplasms",
            "Lung Neoplasms",
            "Prostatic Neoplasms",
            "Colonic Neoplasms",
            "Gastrointestinal Neoplasms",
            "Cardiomyopathy, Dilated",
            "Colorectal Neoplasms",
            "Mouth Neoplasms",
            "Brain Neoplasms",
            "Herpes Simplex Infections",
            "Precancerous Conditions",
            "Sarcoma",
            "Malignant neoplasm of soft tissue",
            "Immunologic Deficiency Syndromes",
            "Congenital chromosomal disease",
            "Diabetes Mellitus",
            "Malignant neoplasm of mouth",
            "Monosomy",
            "Salivary Gland Neoplasms",
            "B-Cell Lymphomas",
            "Neuroendocrine Tumors",
            "Gestational Trophoblastic Neoplasms",
            "Bone Diseases",
            "Bone neoplasms",
            "CNS disorder",
            "Endometrial Neoplasms",
            "Liver neoplasms",
            "Lymphoma",
            "Neck Neoplasms",
            "Skin Neoplasms",
            "Adult Solid Neoplasm",
            "Autoimmune Diseases",
            "Breast Diseases",
            "Soft Tissue Neoplasms",
            "Virus Diseases",
            "Neurologic Symptoms",
            "Hematologic Neoplasms",
            "Neurodegenerative Disorders",
            "Cardiomyopathies",
            "Metastatic Carcinoma",
            "Neoplasms, Intracranial",
            "Sarcoma of soft tissue",
            "Mental disorders",
            "Cerebellar Diseases",
            "Eyelid Neoplasms",
            "Gall Bladder Diseases",
            "Genital Neoplasms, Female",
            "Heart Diseases",
            "Hypertensive disease",
            "Inflammatory Bowel Diseases",
            "Intestinal Neoplasms",
            "Polycystic Kidney Diseases",
            "Laryngeal Diseases",
            "Lymphoproliferative Disorders",
            "Nasopharyngeal Neoplasms",
            "Nervous System Neoplasms",
            "Paraneoplastic Syndromes",
            "Parotid Neoplasms",
            "Peritoneal Diseases",
            "Pleural effusion disorder",
            "Skin Abnormalities",
            "Dermatologic disorders",
            "Skin lesion",
            "Testicular Neoplasms",
            "Tongue Neoplasms",
            "Uterine Neoplasms",
            "Prion Diseases",
            "Neurofibromatoses",
            "Nerve Sheath Tumors",
            "Lesion of brain",
            "Oropharyngeal disorders",
            "Adenoviral infections",
            "Disease due to Papilloma virus"
          ],
          "Drugs": [
            "Lapatinib",
            "Trastuzumab",
            "IGN311",
            "Tesevatinib",
            "Trastuzumab emtansine",
            "Varlitinib",
            "Tucatinib",
            "AV-412",
            "Pertuzumab",
            "Afatinib",
            "Brigatinib",
            "Fostamatinib",
            "Zanubrutinib",
            "Margetuximab"
          ],
          "drugbank_url": "https://www.drugbank.ca/polypeptides/P04626",
          "Name": "Receptor tyrosine-protein kinase erbB-2",
          "structure": "https://cdn.rcsb.org/images/structures/og/6oge/6oge_assembly-1.jpeg",
          "kind": "Target",
          "Degree": 304,
          "Closeness Centrality": 0.3654443842592692,
          "Betweenness Centrality": 0.0,
          "Eigenvector Centrality": 0.05724145910386821,
          "Clustering Coefficient": 1.0,
          "VoteRank Score": 706,
          "fill_color": "#12EAEA",
          "line_color": "#0EBEBE",
          "id": "Receptor tyrosine-protein kinase erbB-2",
          "value": "Receptor tyrosine-protein kinase erbB-2",
          "name": "Receptor tyrosine-protein kinase erbB-2"
        }
      },
      {
        "data": {
          "Gene": "ERBB4",
          "ID": "Q15303",
          "PDBID": "3U7U",
          "Organism": "Humans",
          "Protein Class": "Enzyme",
          "Protein Family": "Kinase",
          "Cellular Location": "Cell membrane",
          "STRING Interaction Partners": [
            "NRG1",
            "GRB2",
            "YAP1",
            "STAT5A",
            "SHC1",
            "HBEGF",
            "NRG2",
            "NRG3",
            "STAT5B",
            "DLG4"
          ],
          "Diseases": [
            "Skin Neoplasms",
            "Cerebrovascular accident",
            "Mood Disorders",
            "Carcinoma",
            "Brain Neoplasms",
            "Cognition Disorders",
            "Diabetes Mellitus",
            "Lung Neoplasms",
            "Psychotic Disorders",
            "Anxiety Disorders",
            "Brain Diseases",
            "Colorectal Neoplasms",
            "Inflammatory Bowel Diseases",
            "Kidney Diseases",
            "Liver diseases",
            "Liver neoplasms",
            "Lung diseases",
            "Lymphoma",
            "nervous system disorder",
            "Prostatic Neoplasms",
            "Neuroendocrine Tumors",
            "Cardiac defects",
            "Neurodevelopmental Disorders",
            "Chronic Kidney Diseases",
            "Secondary Neoplasm",
            "Intellectual Disability"
          ],
          "Drugs": [
            "Afatinib",
            "Brigatinib",
            "Fostamatinib",
            "Zanubrutinib"
          ],
          "drugbank_url": "https://www.drugbank.ca/polypeptides/Q15303",
          "Name": "Receptor tyrosine-protein kinase erbB-4",
          "structure": "https://cdn.rcsb.org/images/structures/u7/3u7u/3u7u_assembly-1.jpeg",
          "kind": "Target",
          "Degree": 304,
          "Closeness Centrality": 0.3654443842592692,
          "Betweenness Centrality": 0.0,
          "Eigenvector Centrality": 0.05724145910386821,
          "Clustering Coefficient": 1.0,
          "VoteRank Score": 704,
          "fill_color": "#12EAEA",
          "line_color": "#0EBEBE",
          "id": "Receptor tyrosine-protein kinase erbB-4",
          "value": "Receptor tyrosine-protein kinase erbB-4",
          "name": "Receptor tyrosine-protein kinase erbB-4"
        }
      },
      {
        "data": {
          "Gene": "ITK",
          "ID": "Q08881",
          "PDBID": "3V5J",
          "Organism": "Humans",
          "Protein Class": "Enzyme",
          "Protein Family": "Kinase",
          "Cellular Location": "Cytoplasm",
          "STRING Interaction Partners": [
            "LCP2",
            "CD3E",
            "CD247",
            "LAT",
            "CD28",
            "CD4",
            "VAV1",
            "CD3D",
            "ZAP70",
            "GRAP2"
          ],
          "Diseases": [
            "Lymphoma",
            "Respiratory Tract Diseases",
            "Personality Traits",
            "Malignant Neoplasms",
            "Lymphoproliferative Disorders",
            "Neoplasms",
            "Epstein-Barr Virus Infections",
            "Primary malignant neoplasm",
            "Immunologic Deficiency Syndromes",
            "Virus Diseases",
            "Autoimmune Diseases",
            "Carcinoma",
            "HIV Infections",
            "Immune System Diseases",
            "Lung Neoplasms",
            "Respiration Disorders",
            "Dermatologic disorders",
            "Secondary Neoplasm"
          ],
          "Drugs": [
            "Staurosporine",
            "Pazopanib",
            "Fostamatinib",
            "Zanubrutinib"
          ],
          "drugbank_url": "https://www.drugbank.ca/polypeptides/Q08881",
          "Name": "Tyrosine-protein kinase ITK/TSK",
          "structure": "https://cdn.rcsb.org/images/structures/v5/3v5j/3v5j_assembly-1.jpeg",
          "kind": "Target",
          "Degree": 304,
          "Closeness Centrality": 0.3654443842592692,
          "Betweenness Centrality": 0.0,
          "Eigenvector Centrality": 0.05724145910386821,
          "Clustering Coefficient": 1.0,
          "VoteRank Score": 702,
          "fill_color": "#12EAEA",
          "line_color": "#0EBEBE",
          "id": "Tyrosine-protein kinase ITK/TSK",
          "value": "Tyrosine-protein kinase ITK/TSK",
          "name": "Tyrosine-protein kinase ITK/TSK"
        }
      },
      {
        "data": {
          "Gene": "BMX",
          "ID": "P51813",
          "PDBID": "3SXR",
          "Organism": "Humans",
          "Protein Class": "Enzyme",
          "Protein Family": "Kinase",
          "Cellular Location": "Cytoplasm",
          "STRING Interaction Partners": [
            "RUFY1"
          ],
          "Diseases": [
            "Malignant Neoplasms",
            "Neoplasms",
            "Primary malignant neoplasm",
            "Prostatic Neoplasms",
            "Mammary Neoplasms"
          ],
          "Drugs": [
            "Fostamatinib",
            "Zanubrutinib"
          ],
          "drugbank_url": "https://www.drugbank.ca/polypeptides/P51813",
          "Name": "Cytoplasmic tyrosine-protein kinase BMX",
          "structure": "https://cdn.rcsb.org/images/structures/sx/3sxr/3sxr_assembly-1.jpeg",
          "kind": "Target",
          "Degree": 304,
          "Closeness Centrality": 0.3654443842592692,
          "Betweenness Centrality": 0.0,
          "Eigenvector Centrality": 0.05724145910386821,
          "Clustering Coefficient": 1.0,
          "VoteRank Score": 699,
          "fill_color": "#12EAEA",
          "line_color": "#0EBEBE",
          "id": "Cytoplasmic tyrosine-protein kinase BMX",
          "value": "Cytoplasmic tyrosine-protein kinase BMX",
          "name": "Cytoplasmic tyrosine-protein kinase BMX"
        }
      },
      {
        "data": {
          "Gene": "TEC",
          "ID": "P42680",
          "PDBID": "2LUL",
          "Organism": "Humans",
          "Protein Class": "Enzyme",
          "Protein Family": "Kinase",
          "Cellular Location": "Cytoplasm",
          "STRING Interaction Partners": [
            "DOK1",
            "VAV1",
            "PLCG1",
            "PLCG2",
            "GRB2"
          ],
          "Diseases": [
            "Neoplasms",
            "Autoimmune Diseases",
            "Malignant Neoplasms",
            "Hepatitis",
            "Soft Tissue Neoplasms",
            "Virus Diseases",
            "Gastrointestinal Stromal Tumors",
            "Primary malignant neoplasm",
            "MYELODYSPLASTIC SYNDROME"
          ],
          "Drugs": [
            "Fostamatinib",
            "Zanubrutinib"
          ],
          "drugbank_url": "https://www.drugbank.ca/polypeptides/P42680",
          "Name": "Tyrosine-protein kinase Tec",
          "structure": "https://cdn.rcsb.org/images/structures/lu/2lul/2lul_assembly-1.jpeg",
          "kind": "Target",
          "Degree": 304,
          "Closeness Centrality": 0.3654443842592692,
          "Betweenness Centrality": 0.0,
          "Eigenvector Centrality": 0.05724145910386821,
          "Clustering Coefficient": 1.0,
          "VoteRank Score": 697,
          "fill_color": "#12EAEA",
          "line_color": "#0EBEBE",
          "id": "Tyrosine-protein kinase Tec",
          "value": "Tyrosine-protein kinase Tec",
          "name": "Tyrosine-protein kinase Tec"
        }
      },
      {
        "data": {
          "Gene": "BLK",
          "ID": "P51451",
          "PDBID": "Not Available",
          "Organism": "Humans",
          "Protein Class": "Enzyme",
          "Protein Family": "Kinase",
          "Cellular Location": "Cell membrane",
          "STRING Interaction Partners": [
            "CD79A",
            "CD79B",
            "CBL",
            "EGFR",
            "BLNK"
          ],
          "Diseases": [
            "Diabetes Mellitus",
            "Autoimmune Diseases",
            "Neoplasms",
            "Lung Diseases, Interstitial",
            "Malignant Neoplasms",
            "Hematologic Neoplasms"
          ],
          "Drugs": [
            "Fostamatinib",
            "Zanubrutinib"
          ],
          "drugbank_url": "https://www.drugbank.ca/polypeptides/P51451",
          "Name": "Tyrosine-protein kinase Blk",
          "structure": "https://cdn.rcsb.org/images/structures/ot/not available/not available_model-1.jpeg",
          "kind": "Target",
          "Degree": 304,
          "Closeness Centrality": 0.3654443842592692,
          "Betweenness Centrality": 0.0,
          "Eigenvector Centrality": 0.05724145910386821,
          "Clustering Coefficient": 1.0,
          "VoteRank Score": 695,
          "fill_color": "#12EAEA",
          "line_color": "#0EBEBE",
          "id": "Tyrosine-protein kinase Blk",
          "value": "Tyrosine-protein kinase Blk",
          "name": "Tyrosine-protein kinase Blk"
        }
      },
      {
        "data": {
          "Gene": "PTK6",
          "ID": "Q13882",
          "PDBID": "5DA3",
          "Organism": "Humans",
          "Protein Class": "Enzyme",
          "Protein Family": "Kinase",
          "Cellular Location": "Cytoplasm",
          "STRING Interaction Partners": [
            "KHDRBS1",
            "STAP2",
            "PXN",
            "STAT3",
            "ARHGAP35",
            "BCAR1",
            "KHDRBS3",
            "EGFR",
            "KHDRBS2",
            "PTPN1"
          ],
          "Diseases": [
            "Neoplasms",
            "Mammary Neoplasms",
            "Secondary Neoplasm",
            "Colonic Neoplasms",
            "Adenocarcinoma",
            "Lymphoma"
          ],
          "Drugs": [
            "Vandetanib",
            "Fostamatinib",
            "Zanubrutinib"
          ],
          "drugbank_url": "https://www.drugbank.ca/polypeptides/Q13882",
          "Name": "Protein-tyrosine kinase 6",
          "structure": "https://cdn.rcsb.org/images/structures/da/5da3/5da3_assembly-1.jpeg",
          "kind": "Target",
          "Degree": 304,
          "Closeness Centrality": 0.3654443842592692,
          "Betweenness Centrality": 0.0,
          "Eigenvector Centrality": 0.05724145910386821,
          "Clustering Coefficient": 1.0,
          "VoteRank Score": 693,
          "fill_color": "#12EAEA",
          "line_color": "#0EBEBE",
          "id": "Protein-tyrosine kinase 6",
          "value": "Protein-tyrosine kinase 6",
          "name": "Protein-tyrosine kinase 6"
        }
      },
      {
        "data": {
          "Gene": "FGR",
          "ID": "P09769",
          "PDBID": "Not Available",
          "Organism": "Humans",
          "Protein Class": "Enzyme",
          "Protein Family": "Kinase",
          "Cellular Location": "Cell membrane",
          "STRING Interaction Partners": [
            "SRC",
            "YES1",
            "FYN",
            "CBL",
            "HCK",
            "SYK",
            "SLA",
            "DOK1",
            "STAT3",
            "FCGR3A"
          ],
          "Diseases": [
            "Malignant Neoplasms",
            "Neoplasms",
            "Primary malignant neoplasm",
            "Mental disorders",
            "Female Genital Diseases",
            "Liver neoplasms",
            "Lymphoproliferative Disorders",
            "Malabsorption Syndrome",
            "Uterine Fibroids",
            "B-Cell Lymphomas",
            "Epstein-Barr Virus Infections",
            "Mammary Neoplasms",
            "Secondary Neoplasm"
          ],
          "Drugs": [
            "Dasatinib",
            "Fostamatinib",
            "Zanubrutinib"
          ],
          "drugbank_url": "https://www.drugbank.ca/polypeptides/P09769",
          "Name": "Tyrosine-protein kinase Fgr",
          "structure": "https://cdn.rcsb.org/images/structures/ot/not available/not available_model-1.jpeg",
          "kind": "Target",
          "Degree": 304,
          "Closeness Centrality": 0.3654443842592692,
          "Betweenness Centrality": 0.0,
          "Eigenvector Centrality": 0.05724145910386821,
          "Clustering Coefficient": 1.0,
          "VoteRank Score": 691,
          "fill_color": "#12EAEA",
          "line_color": "#0EBEBE",
          "id": "Tyrosine-protein kinase Fgr",
          "value": "Tyrosine-protein kinase Fgr",
          "name": "Tyrosine-protein kinase Fgr"
        }
      },
      {
        "data": {
          "Gene": "FRK",
          "ID": "P42685",
          "PDBID": "Not Available",
          "Organism": "Humans",
          "Protein Class": "Enzyme",
          "Protein Family": "Kinase",
          "Cellular Location": "Cytoplasm",
          "STRING Interaction Partners": [
            "PTEN"
          ],
          "Diseases": [
            "Neoplasms",
            "Malignant Neoplasms",
            "Primary malignant neoplasm",
            "Epstein-Barr Virus Infections",
            "Mammary Neoplasms"
          ],
          "Drugs": [
            "Regorafenib",
            "Dasatinib",
            "Fostamatinib",
            "Zanubrutinib"
          ],
          "drugbank_url": "https://www.drugbank.ca/polypeptides/P42685",
          "Name": "Tyrosine-protein kinase FRK",
          "structure": "https://cdn.rcsb.org/images/structures/ot/not available/not available_model-1.jpeg",
          "kind": "Target",
          "Degree": 304,
          "Closeness Centrality": 0.3654443842592692,
          "Betweenness Centrality": 0.0,
          "Eigenvector Centrality": 0.05724145910386821,
          "Clustering Coefficient": 1.0,
          "VoteRank Score": 689,
          "fill_color": "#12EAEA",
          "line_color": "#0EBEBE",
          "id": "Tyrosine-protein kinase FRK",
          "value": "Tyrosine-protein kinase FRK",
          "name": "Tyrosine-protein kinase FRK"
        }
      },
      {
        "data": {
          "Gene": "LCK",
          "ID": "P06239",
          "PDBID": "1LCK",
          "Organism": "Humans",
          "Protein Class": "Enzyme",
          "Protein Family": "Kinase",
          "Cellular Location": "Cytoplasm",
          "STRING Interaction Partners": [
            "CD4",
            "PTPRC",
            "CD8A",
            "VAV1",
            "CD247",
            "LAT",
            "CD28",
            "LCP2",
            "CTLA4",
            "CD3E"
          ],
          "Diseases": [
            "HIV Infections",
            "Heart Diseases",
            "Lung diseases",
            "Lymphoma",
            "Lymphoproliferative Disorders",
            "Hematopoietic Neoplasms",
            "Sarcoma",
            "Chronic heart disease",
            "Mammary Neoplasms",
            "Malignant neoplasm of soft tissue"
          ],
          "Drugs": [
            "Dasatinib",
            "AP-22408",
            "Staurosporine",
            "1-Tert-Butyl-3-(4-Chloro-Phenyl)-1h-Pyrazolo[3,4-D]Pyrimidin-4-Ylamine",
            "{4-[(2S)-2-Acetamido-3-({(1S)-1-[3-carbamoyl-4-(cyclohexylmethoxy)phenyl]ethyl}amino)-3-oxopropyl]-2-phosphonophenoxy}acetic acid",
            "Phosphoaminophosphonic Acid-Adenylate Ester",
            "3-(2-AMINOQUINAZOLIN-6-YL)-4-METHYL-N-[3-(TRIFLUOROMETHYL)PHENYL]BENZAMIDE",
            "2,3-DIPHENYL-N-(2-PIPERAZIN-1-YLETHYL)FURO[2,3-B]PYRIDIN-4-AMINE",
            "5,6-DIPHENYL-N-(2-PIPERAZIN-1-YLETHYL)FURO[2,3-D]PYRIMIDIN-4-AMINE",
            "N-(2-chlorophenyl)-5-phenylimidazo[1,5-a]pyrazin-8-amine",
            "N-(2,6-dimethylphenyl)-5-phenylimidazo[1,5-a]pyrazin-8-amine",
            "N-(2-chloro-6-methylphenyl)-8-[(3S)-3-methylpiperazin-1-yl]imidazo[1,5-a]quinoxalin-4-amine",
            "Ponatinib",
            "Nintedanib",
            "Fostamatinib",
            "Zanubrutinib"
          ],
          "drugbank_url": "https://www.drugbank.ca/polypeptides/P06239",
          "Name": "Tyrosine-protein kinase Lck",
          "structure": "https://cdn.rcsb.org/images/structures/lc/1lck/1lck_assembly-1.jpeg",
          "kind": "Target",
          "Degree": 304,
          "Closeness Centrality": 0.3654443842592692,
          "Betweenness Centrality": 0.0,
          "Eigenvector Centrality": 0.05724145910386821,
          "Clustering Coefficient": 1.0,
          "VoteRank Score": 686,
          "fill_color": "#12EAEA",
          "line_color": "#0EBEBE",
          "id": "Tyrosine-protein kinase Lck",
          "value": "Tyrosine-protein kinase Lck",
          "name": "Tyrosine-protein kinase Lck"
        }
      },
      {
        "data": {
          "Gene": "TXK",
          "ID": "P42681",
          "PDBID": "2DM0",
          "Organism": "Humans",
          "Protein Class": "Enzyme",
          "Protein Family": "Kinase",
          "Cellular Location": "Cytoplasm",
          "STRING Interaction Partners": [
            "LCP2"
          ],
          "Diseases": [
            "Inflammatory Bowel Diseases",
            "Dermatologic disorders"
          ],
          "Drugs": [
            "Fostamatinib",
            "Zanubrutinib"
          ],
          "drugbank_url": "https://www.drugbank.ca/polypeptides/P42681",
          "Name": "Tyrosine-protein kinase TXK",
          "structure": "https://cdn.rcsb.org/images/structures/dm/2dm0/2dm0_model-1.jpeg",
          "kind": "Target",
          "Degree": 304,
          "Closeness Centrality": 0.3654443842592692,
          "Betweenness Centrality": 0.0,
          "Eigenvector Centrality": 0.05724145910386821,
          "Clustering Coefficient": 1.0,
          "VoteRank Score": 684,
          "fill_color": "#12EAEA",
          "line_color": "#0EBEBE",
          "id": "Tyrosine-protein kinase TXK",
          "value": "Tyrosine-protein kinase TXK",
          "name": "Tyrosine-protein kinase TXK"
        }
      },
      {
        "data": {
          "Gene": "ATP4A",
          "ID": "P20648",
          "PDBID": "Not Available",
          "Organism": "Humans",
          "Protein Class": "Transporter",
          "Protein Family": "Primary active transporter",
          "Cellular Location": "Cell membrane",
          "STRING Interaction Partners": [
            "ATP4B",
            "PPA1"
          ],
          "Diseases": [
            "Neoplasms",
            "Malignant Neoplasms",
            "Deglutition Disorders",
            "Primary malignant neoplasm",
            "Autoimmune Diseases",
            "Cardiovascular Diseases",
            "Diabetes Mellitus",
            "Gastrointestinal Diseases",
            "Hypertensive disease",
            "Liver diseases",
            "Malabsorption Syndrome",
            "Neuroendocrine Tumors",
            "Hematologic Neoplasms",
            "Eosinophilic disorder",
            "Chronic Kidney Diseases"
          ],
          "Drugs": [
            "Omeprazole",
            "Lansoprazole",
            "Esomeprazole",
            "Rabeprazole",
            "Pantoprazole",
            "Dexlansoprazole",
            "Potassium gluconate"
          ],
          "drugbank_url": "https://www.drugbank.ca/polypeptides/P20648",
          "Name": "Potassium-transporting ATPase alpha chain 1",
          "structure": "https://cdn.rcsb.org/images/structures/ot/not available/not available_model-1.jpeg",
          "kind": "Target",
          "Degree": 2,
          "Closeness Centrality": 0.2672585890417465,
          "Betweenness Centrality": 5.919986134208292e-05,
          "Eigenvector Centrality": 4.8388682241656384e-06,
          "Clustering Coefficient": 0,
          "VoteRank Score": 0,
          "fill_color": "#12EAEA",
          "line_color": "#0EBEBE",
          "id": "Potassium-transporting ATPase alpha chain 1",
          "value": "Potassium-transporting ATPase alpha chain 1",
          "name": "Potassium-transporting ATPase alpha chain 1"
        }
      },
      {
        "data": {
          "Gene": "PA",
          "ID": "P03433",
          "PDBID": "2ZNL",
          "Organism": "Influenza A virus (strain A/Puerto Rico/8/1934 H1N1)",
          "Protein Class": "Not Available",
          "Protein Family": "Not Available",
          "Cellular Location": "Host cytoplasm",
          "STRING Interaction Partners": [],
          "Diseases": [
            "Influenza A virus (strain A/Puerto Rico/8/1934 H1N1)"
          ],
          "Drugs": [
            "Baloxavir marboxil"
          ],
          "drugbank_url": "https://www.drugbank.ca/polypeptides/P03433",
          "Name": "Polymerase acidic protein",
          "structure": "https://cdn.rcsb.org/images/structures/zn/2znl/2znl_assembly-1.jpeg",
          "kind": "Target",
          "Degree": 0,
          "Closeness Centrality": 0.0,
          "Betweenness Centrality": 0.0,
          "Eigenvector Centrality": 1.0853196661318566e-46,
          "Clustering Coefficient": 0,
          "VoteRank Score": 0,
          "fill_color": "#12EAEA",
          "line_color": "#0EBEBE",
          "id": "Polymerase acidic protein",
          "value": "Polymerase acidic protein",
          "name": "Polymerase acidic protein"
        }
      },
      {
        "data": {
          "Gene": "LIPT1",
          "ID": "Q9Y234",
          "PDBID": "Not Available",
          "Organism": "Humans",
          "Protein Class": "Not Available",
          "Protein Family": "Not Available",
          "Cellular Location": "Mitochondrion",
          "STRING Interaction Partners": [
            "LIPT2",
            "GCSH",
            "LIAS",
            "DLD",
            "DLAT",
            "DBT",
            "DLST",
            "PDHX"
          ],
          "Diseases": [
            "Inborn Errors of Metabolism",
            "Encephalopathies"
          ],
          "Drugs": [
            "Lipoic acid"
          ],
          "drugbank_url": "https://www.drugbank.ca/polypeptides/Q9Y234",
          "Name": "Lipoyltransferase 1, mitochondrial",
          "structure": "https://cdn.rcsb.org/images/structures/ot/not available/not available_model-1.jpeg",
          "kind": "Target",
          "Degree": 2,
          "Closeness Centrality": 0.001697792869269949,
          "Betweenness Centrality": 0.0,
          "Eigenvector Centrality": 4.204750757741206e-38,
          "Clustering Coefficient": 1.0,
          "VoteRank Score": 151,
          "fill_color": "#12EAEA",
          "line_color": "#0EBEBE",
          "id": "Lipoyltransferase 1, mitochondrial",
          "value": "Lipoyltransferase 1, mitochondrial",
          "name": "Lipoyltransferase 1, mitochondrial"
        }
      },
      {
        "data": {
          "Gene": "LIAS",
          "ID": "O43766",
          "PDBID": "Not Available",
          "Organism": "Humans",
          "Protein Class": "Not Available",
          "Protein Family": "Not Available",
          "Cellular Location": "Mitochondrion",
          "STRING Interaction Partners": [
            "LIPT2",
            "LIPT1",
            "GCSH"
          ],
          "Diseases": [
            "Encephalopathies",
            "Neoplasms",
            "Diabetes Mellitus",
            "Metabolic Diseases",
            "Neuromuscular Diseases",
            "Cardiomyopathies"
          ],
          "Drugs": [
            "Lipoic acid"
          ],
          "drugbank_url": "https://www.drugbank.ca/polypeptides/O43766",
          "Name": "Lipoyl synthase, mitochondrial",
          "structure": "https://cdn.rcsb.org/images/structures/ot/not available/not available_model-1.jpeg",
          "kind": "Target",
          "Degree": 2,
          "Closeness Centrality": 0.001697792869269949,
          "Betweenness Centrality": 0.0,
          "Eigenvector Centrality": 4.204750757741206e-38,
          "Clustering Coefficient": 1.0,
          "VoteRank Score": 80,
          "fill_color": "#12EAEA",
          "line_color": "#0EBEBE",
          "id": "Lipoyl synthase, mitochondrial",
          "value": "Lipoyl synthase, mitochondrial",
          "name": "Lipoyl synthase, mitochondrial"
        }
      },
      {
        "data": {
          "Gene": "SLC5A6",
          "ID": "Q9Y289",
          "PDBID": "Not Available",
          "Organism": "Humans",
          "Protein Class": "Not Available",
          "Protein Family": "Not Available",
          "Cellular Location": "Membrane",
          "STRING Interaction Partners": [],
          "Diseases": [
            "Intellectual Disability"
          ],
          "Drugs": [
            "Lipoic acid",
            "Gabapentin enacarbil",
            "Biotin"
          ],
          "drugbank_url": "https://www.drugbank.ca/polypeptides/Q9Y289",
          "Name": "Sodium-dependent multivitamin transporter",
          "structure": "https://cdn.rcsb.org/images/structures/ot/not available/not available_model-1.jpeg",
          "kind": "Target",
          "Degree": 2,
          "Closeness Centrality": 0.001697792869269949,
          "Betweenness Centrality": 0.0,
          "Eigenvector Centrality": 4.204750757741206e-38,
          "Clustering Coefficient": 1.0,
          "VoteRank Score": 0,
          "fill_color": "#12EAEA",
          "line_color": "#0EBEBE",
          "id": "Sodium-dependent multivitamin transporter",
          "value": "Sodium-dependent multivitamin transporter",
          "name": "Sodium-dependent multivitamin transporter"
        }
      },
      {
        "data": {
          "Gene": "SERPIND1",
          "ID": "P05546",
          "PDBID": "1JMO",
          "Organism": "Humans",
          "Protein Class": "Not Available",
          "Protein Family": "Not Available",
          "Cellular Location": "Not Available",
          "STRING Interaction Partners": [
            "F2",
            "ITIH2",
            "FGG",
            "FGA",
            "FGB",
            "APOA1",
            "F10",
            "APOA2",
            "AHSG",
            "APOB"
          ],
          "Diseases": [
            "Malignant Neoplasms",
            "Primary malignant neoplasm",
            "Liver diseases",
            "Liver neoplasms",
            "Neoplasms",
            "Peripheral Vascular Diseases",
            "Peripheral Arterial Diseases"
          ],
          "Drugs": [
            "Ardeparin",
            "Sulodexide",
            "Copper",
            "Zinc",
            "Bemiparin",
            "Zinc acetate",
            "Zinc chloride",
            "Zinc sulfate, unspecified form"
          ],
          "drugbank_url": "https://www.drugbank.ca/polypeptides/P05546",
          "Name": "Heparin cofactor 2",
          "structure": "https://cdn.rcsb.org/images/structures/jm/1jmo/1jmo_assembly-1.jpeg",
          "kind": "Target",
          "Degree": 2,
          "Closeness Centrality": 0.21020120651663476,
          "Betweenness Centrality": 0.0,
          "Eigenvector Centrality": 2.5838314997440763e-06,
          "Clustering Coefficient": 1.0,
          "VoteRank Score": 0,
          "fill_color": "#12EAEA",
          "line_color": "#0EBEBE",
          "id": "Heparin cofactor 2",
          "value": "Heparin cofactor 2",
          "name": "Heparin cofactor 2"
        }
      },
      {
        "data": {
          "Gene": "SERPINC1",
          "ID": "P01008",
          "PDBID": "3KCG",
          "Organism": "Humans",
          "Protein Class": "Secreted protein",
          "Protein Family": "Not Available",
          "Cellular Location": "Secreted",
          "STRING Interaction Partners": [
            "F2",
            "F9",
            "F10",
            "FGA",
            "FGG",
            "ITIH2",
            "FGB",
            "PLG",
            "PROC",
            "ALB"
          ],
          "Diseases": [
            "Nephrotic Syndrome",
            "Blood Coagulation Disorders",
            "Malignant Neoplasms",
            "Primary malignant neoplasm",
            "Congenital Abnormality",
            "Hypertensive disease",
            "Liver diseases",
            "Neoplasms",
            "Diabetes Mellitus",
            "Kidney Diseases",
            "Liver neoplasms",
            "Lymphoma",
            "Prostatic Neoplasms",
            "Retinal Diseases",
            "Cerebrovascular accident",
            "Thalassemia",
            "B-Cell Lymphomas",
            "Polyendocrinopathies, Autoimmune",
            "ANTICOAGULANT DISORDERS",
            "Congenital Disorders of Glycosylation",
            "Chronic liver disease",
            "Venoocclusive disease",
            "Chronic Kidney Diseases"
          ],
          "Drugs": [
            "Fondaparinux",
            "Heparin",
            "Enoxaparin",
            "SR-123781A",
            "Sulodexide",
            "Ardeparin",
            "N-Formylmethionine",
            "Tinzaparin",
            "Nadroparin",
            "Dalteparin",
            "Antithrombin III human",
            "Copper",
            "Bemiparin",
            "Danaparoid",
            "Protamine sulfate"
          ],
          "drugbank_url": "https://www.drugbank.ca/polypeptides/P01008",
          "Name": "Antithrombin-III",
          "structure": "https://cdn.rcsb.org/images/structures/kc/3kcg/3kcg_assembly-1.jpeg",
          "kind": "Target",
          "Degree": 16,
          "Closeness Centrality": 0.2741697225332076,
          "Betweenness Centrality": 0.0037826015175796966,
          "Eigenvector Centrality": 0.00039677347289536274,
          "Clustering Coefficient": 0.5,
          "VoteRank Score": 411,
          "fill_color": "#12EAEA",
          "line_color": "#0EBEBE",
          "id": "Antithrombin-III",
          "value": "Antithrombin-III",
          "name": "Antithrombin-III"
        }
      },
      {
        "data": {
          "Gene": "Not Available",
          "ID": "Q9GPQ4",
          "PDBID": "3EPW",
          "Organism": "Trypanosoma vivax",
          "Protein Class": "Enzyme",
          "Protein Family": "Hydrolase",
          "Cellular Location": "Not Available",
          "STRING Interaction Partners": [],
          "Diseases": [
            "Trypanosoma vivax"
          ],
          "Drugs": [
            "Inosine",
            "3-Deazaadenosine"
          ],
          "drugbank_url": "https://www.drugbank.ca/polypeptides/Q9GPQ4",
          "Name": "IAG-nucleoside hydrolase",
          "structure": "https://cdn.rcsb.org/images/structures/ep/3epw/3epw_assembly-1.jpeg",
          "kind": "Target",
          "Degree": 2,
          "Closeness Centrality": 0.001697792869269949,
          "Betweenness Centrality": 0.0,
          "Eigenvector Centrality": 4.204750757741206e-38,
          "Clustering Coefficient": 1.0,
          "VoteRank Score": 150,
          "fill_color": "#12EAEA",
          "line_color": "#0EBEBE",
          "id": "IAG-nucleoside hydrolase",
          "value": "IAG-nucleoside hydrolase",
          "name": "IAG-nucleoside hydrolase"
        }
      },
      {
        "data": {
          "Gene": "PNP",
          "ID": "P00491",
          "PDBID": "1ULB",
          "Organism": "Humans",
          "Protein Class": "Enzyme",
          "Protein Family": "Transferase",
          "Cellular Location": "Cytoplasm",
          "STRING Interaction Partners": [
            "ADA",
            "ADK",
            "GDA",
            "APRT",
            "UPP1",
            "CDA",
            "HPRT1",
            "NMRK1",
            "PGM2",
            "DCK"
          ],
          "Diseases": [
            "Lymphoma",
            "Neoplasms",
            "Malignant Neoplasms",
            "Primary malignant neoplasm",
            "Autoimmune Diseases",
            "Immunologic Deficiency Syndromes",
            "Immune System Diseases",
            "Metabolic Diseases",
            "Skin lesion",
            "Hematologic Neoplasms",
            "Carcinoma",
            "Drug abuse",
            "Herpes Simplex Infections",
            "nervous system disorder",
            "Parasitic Diseases",
            "Periodontal Diseases",
            "Prostatic Neoplasms",
            "Sexually Transmitted Diseases",
            "Vascular Diseases",
            "Neurodegenerative Disorders"
          ],
          "Drugs": [
            "Cladribine",
            "8-azaguanine",
            "2,6-Diamino-(S)-9-[2-(Phosphonomethoxy)Propyl]Purine",
            "Guanine",
            "2-Amino-7-[2-(2-Hydroxy-1-Hydroxymethyl-Ethylamino)-Ethyl]-1,7-Dihydro-Purin-6-One",
            "Peldesine",
            "9-deazainosine",
            "Guanosine",
            "Ribose-1-Phosphate",
            "(3R,4R)-3-Hydroxy-4-(hydroxymethyl)-1-[(4-oxo-4,4a,5,7a-tetrahydro-3H-pyrrolo[3,2-d]pyrimidin-7-yl)methyl]pyrrolidinium",
            "3'-deoxyguanosine",
            "Hypoxanthine",
            "9-(5,5-Difluoro-5-Phosphonopentyl)Guanine",
            "Inosine",
            "Immucillin-G",
            "9-DEAZAINOSINE-2',3'-O-ETHYLIDENEPHOSPHONATE",
            "GUANOSINE-2',3'-O-ETHYLIDENEPHOSPHONATE",
            "GUANOSINE-2',3'-O-METHYLIDENEPHOSPHONATE",
            "Forodesine",
            "(2S,3R,4S,5S)-3,4-Dihydroxy-2-[(methylsulfanyl)methyl]-5-(4-oxo-4,5-dihydro-1H-pyrrolo[3,2-d]pyrimidin-7-yl)pyrrolidinium",
            "Didanosine"
          ],
          "drugbank_url": "https://www.drugbank.ca/polypeptides/P00491",
          "Name": "Purine nucleoside phosphorylase",
          "structure": "https://cdn.rcsb.org/images/structures/ul/1ulb/1ulb_assembly-1.jpeg",
          "kind": "Target",
          "Degree": 2,
          "Closeness Centrality": 0.001697792869269949,
          "Betweenness Centrality": 0.0,
          "Eigenvector Centrality": 4.204750757741206e-38,
          "Clustering Coefficient": 1.0,
          "VoteRank Score": 79,
          "fill_color": "#12EAEA",
          "line_color": "#0EBEBE",
          "id": "Purine nucleoside phosphorylase",
          "value": "Purine nucleoside phosphorylase",
          "name": "Purine nucleoside phosphorylase"
        }
      },
      {
        "data": {
          "Gene": "deoD",
          "ID": "P0ABP8",
          "PDBID": "4TS9",
          "Organism": "Escherichia coli (strain K12)",
          "Protein Class": "Not Available",
          "Protein Family": "Not Available",
          "Cellular Location": "Not Available",
          "STRING Interaction Partners": [],
          "Diseases": [
            "Escherichia coli (strain K12)"
          ],
          "Drugs": [
            "N7-Methyl-Formycin A",
            "6-Methylpurine",
            "Methylthioinosine",
            "9-(6-deoxy-alpha-L-talofuranosyl)-6-methylpurine",
            "2-Fluoro-2'-Deoxyadenosine",
            "Tubercidin",
            "9-Beta-D-Xylofuranosyl-Adenine",
            "9-(2-Deoxy-Beta-D-Ribofuranosyl)-6-Methylpurine",
            "9-(6-deoxy-beta-D-allofuranosyl)-6-methylpurine",
            "6-methyl-formycin A",
            "Formycin B",
            "2-Fluoroadenosine",
            "Inosine"
          ],
          "drugbank_url": "https://www.drugbank.ca/polypeptides/P0ABP8",
          "Name": "Purine nucleoside phosphorylase DeoD-type",
          "structure": "https://cdn.rcsb.org/images/structures/ts/4ts9/4ts9_assembly-1.jpeg",
          "kind": "Target",
          "Degree": 2,
          "Closeness Centrality": 0.001697792869269949,
          "Betweenness Centrality": 0.0,
          "Eigenvector Centrality": 4.204750757741206e-38,
          "Clustering Coefficient": 1.0,
          "VoteRank Score": 0,
          "fill_color": "#12EAEA",
          "line_color": "#0EBEBE",
          "id": "Purine nucleoside phosphorylase DeoD-type",
          "value": "Purine nucleoside phosphorylase DeoD-type",
          "name": "Purine nucleoside phosphorylase DeoD-type"
        }
      },
      {
        "data": {
          "Gene": "KCNJ1",
          "ID": "P48048",
          "PDBID": "Not Available",
          "Organism": "Humans",
          "Protein Class": "Ion channel",
          "Protein Family": "Voltage-gated ion channel",
          "Cellular Location": "Cell membrane",
          "STRING Interaction Partners": [
            "SGK1"
          ],
          "Diseases": [
            "Hypertensive disease",
            "Nephrotic Syndrome",
            "Intellectual Disability",
            "Adenoma",
            "Diabetes Mellitus",
            "Malignant Neoplasms",
            "Neoplasms",
            "Primary malignant neoplasm",
            "Chronic Kidney Diseases"
          ],
          "Drugs": [
            "Glimepiride",
            "Minoxidil",
            "Acetohexamide",
            "Tolbutamide",
            "Glymidine",
            "Bethanidine",
            "Agmatine",
            "Yohimbine",
            "Butamben"
          ],
          "drugbank_url": "https://www.drugbank.ca/polypeptides/P48048",
          "Name": "ATP-sensitive inward rectifier potassium channel 1",
          "structure": "https://cdn.rcsb.org/images/structures/ot/not available/not available_model-1.jpeg",
          "kind": "Target",
          "Degree": 17,
          "Closeness Centrality": 0.24517546253604097,
          "Betweenness Centrality": 0.0,
          "Eigenvector Centrality": 5.264796993727957e-07,
          "Clustering Coefficient": 1.0,
          "VoteRank Score": 249,
          "fill_color": "#12EAEA",
          "line_color": "#0EBEBE",
          "id": "ATP-sensitive inward rectifier potassium channel 1",
          "value": "ATP-sensitive inward rectifier potassium channel 1",
          "name": "ATP-sensitive inward rectifier potassium channel 1"
        }
      },
      {
        "data": {
          "Gene": "KCNJ10",
          "ID": "P78508",
          "PDBID": "Not Available",
          "Organism": "Humans",
          "Protein Class": "Ion channel",
          "Protein Family": "Voltage-gated ion channel",
          "Cellular Location": "Membrane",
          "STRING Interaction Partners": [
            "KCNJ16"
          ],
          "Diseases": [
            "Intellectual Disability",
            "Congenital ear anomaly NOS (disorder)",
            "Congenital Abnormality",
            "Deformity"
          ],
          "Drugs": [
            "Yohimbine",
            "Butamben"
          ],
          "drugbank_url": "https://www.drugbank.ca/polypeptides/P78508",
          "Name": "ATP-sensitive inward rectifier potassium channel 10",
          "structure": "https://cdn.rcsb.org/images/structures/ot/not available/not available_model-1.jpeg",
          "kind": "Target",
          "Degree": 17,
          "Closeness Centrality": 0.24517546253604097,
          "Betweenness Centrality": 0.0,
          "Eigenvector Centrality": 5.264796993727957e-07,
          "Clustering Coefficient": 1.0,
          "VoteRank Score": 213,
          "fill_color": "#12EAEA",
          "line_color": "#0EBEBE",
          "id": "ATP-sensitive inward rectifier potassium channel 10",
          "value": "ATP-sensitive inward rectifier potassium channel 10",
          "name": "ATP-sensitive inward rectifier potassium channel 10"
        }
      },
      {
        "data": {
          "Gene": "KCNJ11",
          "ID": "Q14654",
          "PDBID": "6C3P",
          "Organism": "Humans",
          "Protein Class": "Ion channel",
          "Protein Family": "Voltage-gated ion channel",
          "Cellular Location": "Membrane",
          "STRING Interaction Partners": [
            "ABCC8",
            "ABCC9",
            "RAPGEF4"
          ],
          "Diseases": [
            "Hypertensive disease",
            "Parkinsonian Disorders",
            "Malignant Neoplasms",
            "Primary malignant neoplasm",
            "Mental disorders",
            "Cardiovascular Diseases",
            "Cerebrovascular accident",
            "Neurologic Symptoms",
            "Diabetic Polyneuropathies",
            "Sleep Disorders",
            "Chronic Kidney Diseases"
          ],
          "Drugs": [
            "Ibutilide",
            "Glimepiride",
            "Diazoxide",
            "Verapamil",
            "Levosimendan",
            "Thiamylal",
            "Isavuconazole",
            "Yohimbine",
            "Butamben",
            "Glyburide",
            "Tolazamide"
          ],
          "drugbank_url": "https://www.drugbank.ca/polypeptides/Q14654",
          "Name": "ATP-sensitive inward rectifier potassium channel 11",
          "structure": "https://cdn.rcsb.org/images/structures/c3/6c3p/6c3p_assembly-1.jpeg",
          "kind": "Target",
          "Degree": 27,
          "Closeness Centrality": 0.27373809513627245,
          "Betweenness Centrality": 0.00024251262852542912,
          "Eigenvector Centrality": 4.576474973247586e-06,
          "Clustering Coefficient": 0.6581196581196581,
          "VoteRank Score": 318,
          "fill_color": "#12EAEA",
          "line_color": "#0EBEBE",
          "id": "ATP-sensitive inward rectifier potassium channel 11",
          "value": "ATP-sensitive inward rectifier potassium channel 11",
          "name": "ATP-sensitive inward rectifier potassium channel 11"
        }
      },
      {
        "data": {
          "Gene": "KCNJ12",
          "ID": "Q14500",
          "PDBID": "Not Available",
          "Organism": "Humans",
          "Protein Class": "Not Available",
          "Protein Family": "Not Available",
          "Cellular Location": "Membrane",
          "STRING Interaction Partners": [],
          "Diseases": [
            "Neoplasms"
          ],
          "Drugs": [
            "Dofetilide",
            "Yohimbine",
            "Butamben",
            "Ranolazine",
            "Dronedarone",
            "Miconazole"
          ],
          "drugbank_url": "https://www.drugbank.ca/polypeptides/Q14500",
          "Name": "ATP-sensitive inward rectifier potassium channel 12",
          "structure": "https://cdn.rcsb.org/images/structures/ot/not available/not available_model-1.jpeg",
          "kind": "Target",
          "Degree": 17,
          "Closeness Centrality": 0.24517546253604097,
          "Betweenness Centrality": 0.0,
          "Eigenvector Centrality": 5.264796993727957e-07,
          "Clustering Coefficient": 1.0,
          "VoteRank Score": 165,
          "fill_color": "#12EAEA",
          "line_color": "#0EBEBE",
          "id": "ATP-sensitive inward rectifier potassium channel 12",
          "value": "ATP-sensitive inward rectifier potassium channel 12",
          "name": "ATP-sensitive inward rectifier potassium channel 12"
        }
      },
      {
        "data": {
          "Gene": "KCNJ14",
          "ID": "Q9UNX9",
          "PDBID": "Not Available",
          "Organism": "Humans",
          "Protein Class": "Not Available",
          "Protein Family": "Not Available",
          "Cellular Location": "Membrane",
          "STRING Interaction Partners": [],
          "Diseases": [],
          "Drugs": [
            "Yohimbine",
            "Butamben",
            "Ranolazine",
            "Dronedarone",
            "Miconazole"
          ],
          "drugbank_url": "https://www.drugbank.ca/polypeptides/Q9UNX9",
          "Name": "ATP-sensitive inward rectifier potassium channel 14",
          "structure": "https://cdn.rcsb.org/images/structures/ot/not available/not available_model-1.jpeg",
          "kind": "Target",
          "Degree": 17,
          "Closeness Centrality": 0.24517546253604097,
          "Betweenness Centrality": 0.0,
          "Eigenvector Centrality": 5.264796993727957e-07,
          "Clustering Coefficient": 1.0,
          "VoteRank Score": 107,
          "fill_color": "#12EAEA",
          "line_color": "#0EBEBE",
          "id": "ATP-sensitive inward rectifier potassium channel 14",
          "value": "ATP-sensitive inward rectifier potassium channel 14",
          "name": "ATP-sensitive inward rectifier potassium channel 14"
        }
      },
      {
        "data": {
          "Gene": "KCNJ15",
          "ID": "Q99712",
          "PDBID": "Not Available",
          "Organism": "Humans",
          "Protein Class": "Not Available",
          "Protein Family": "Not Available",
          "Cellular Location": "Membrane",
          "STRING Interaction Partners": [],
          "Diseases": [],
          "Drugs": [
            "Yohimbine",
            "Butamben"
          ],
          "drugbank_url": "https://www.drugbank.ca/polypeptides/Q99712",
          "Name": "ATP-sensitive inward rectifier potassium channel 15",
          "structure": "https://cdn.rcsb.org/images/structures/ot/not available/not available_model-1.jpeg",
          "kind": "Target",
          "Degree": 17,
          "Closeness Centrality": 0.24517546253604097,
          "Betweenness Centrality": 0.0,
          "Eigenvector Centrality": 5.264796993727957e-07,
          "Clustering Coefficient": 1.0,
          "VoteRank Score": 18,
          "fill_color": "#12EAEA",
          "line_color": "#0EBEBE",
          "id": "ATP-sensitive inward rectifier potassium channel 15",
          "value": "ATP-sensitive inward rectifier potassium channel 15",
          "name": "ATP-sensitive inward rectifier potassium channel 15"
        }
      },
      {
        "data": {
          "Gene": "KCNJ8",
          "ID": "Q15842",
          "PDBID": "Not Available",
          "Organism": "Humans",
          "Protein Class": "Ion channel",
          "Protein Family": "Voltage-gated ion channel",
          "Cellular Location": "Membrane",
          "STRING Interaction Partners": [
            "ABCC8",
            "ABCC9"
          ],
          "Diseases": [
            "Hypertensive disease",
            "Parkinsonian Disorders",
            "Neoplasms"
          ],
          "Drugs": [
            "Levosimendan",
            "Thiamylal",
            "Phenformin",
            "Glisoxepide",
            "Gliquidone",
            "Yohimbine",
            "Butamben",
            "Glyburide"
          ],
          "drugbank_url": "https://www.drugbank.ca/polypeptides/Q15842",
          "Name": "ATP-sensitive inward rectifier potassium channel 8",
          "structure": "https://cdn.rcsb.org/images/structures/ot/not available/not available_model-1.jpeg",
          "kind": "Target",
          "Degree": 17,
          "Closeness Centrality": 0.24517546253604097,
          "Betweenness Centrality": 0.0,
          "Eigenvector Centrality": 5.264796993727957e-07,
          "Clustering Coefficient": 1.0,
          "VoteRank Score": 0,
          "fill_color": "#12EAEA",
          "line_color": "#0EBEBE",
          "id": "ATP-sensitive inward rectifier potassium channel 8",
          "value": "ATP-sensitive inward rectifier potassium channel 8",
          "name": "ATP-sensitive inward rectifier potassium channel 8"
        }
      },
      {
        "data": {
          "Gene": "HTR2B",
          "ID": "P41595",
          "PDBID": "5TUD",
          "Organism": "Humans",
          "Protein Class": "Membrane receptor",
          "Protein Family": "Family A G protein-coupled receptor",
          "Cellular Location": "Cell membrane",
          "STRING Interaction Partners": [],
          "Diseases": [
            "Heart valve disease",
            "Hypertensive disease",
            "Drug toxicity",
            "Adverse reaction to drug",
            "Malignant Neoplasms",
            "Drug abuse",
            "Hypersensitivity",
            "Neoplasms",
            "Cerebrovascular accident",
            "Substance-Related Disorders",
            "Primary malignant neoplasm",
            "Intellectual Disability"
          ],
          "Drugs": [
            "Triflupromazine",
            "Minaprine",
            "Fenfluramine",
            "Tegaserod",
            "OPC-28326",
            "Epicept NP-1",
            "Asenapine",
            "Ocaperidone",
            "Pergolide",
            "Bromocriptine",
            "Lisuride",
            "Cabergoline",
            "Apomorphine",
            "Methysergide",
            "Dihydroergotamine",
            "Clomipramine",
            "Doxepin",
            "Midomafetamine",
            "Yohimbine",
            "Amoxapine",
            "Mianserin",
            "Cariprazine",
            "Ergotamine",
            "Methylergometrine",
            "Lysergic acid diethylamide",
            "Pipamperone",
            "Pizotifen",
            "PRX-08066",
            "Paroxetine",
            "Cyclobenzaprine",
            "Aripiprazole",
            "Zolmitriptan",
            "Tiapride",
            "Setiptiline",
            "Dihydroergocristine",
            "Ergoloid mesylate",
            "Dihydroergocornine",
            "Gilteritinib",
            "Chlorprothixene",
            "Chlorpromazine",
            "Ketamine",
            "Esmirtazapine"
          ],
          "drugbank_url": "https://www.drugbank.ca/polypeptides/P41595",
          "Name": "5-hydroxytryptamine receptor 2B",
          "structure": "https://cdn.rcsb.org/images/structures/tu/5tud/5tud_assembly-1.jpeg",
          "kind": "Target",
          "Degree": 49,
          "Closeness Centrality": 0.3060162584135168,
          "Betweenness Centrality": 0.00073640876125778,
          "Eigenvector Centrality": 8.81779401571392e-06,
          "Clustering Coefficient": 0.6343537414965986,
          "VoteRank Score": 534,
          "fill_color": "#12EAEA",
          "line_color": "#0EBEBE",
          "id": "5-hydroxytryptamine receptor 2B",
          "value": "5-hydroxytryptamine receptor 2B",
          "name": "5-hydroxytryptamine receptor 2B"
        }
      },
      {
        "data": {
          "Gene": "GABRA1",
          "ID": "P14867",
          "PDBID": "6HUK",
          "Organism": "Humans",
          "Protein Class": "Ion channel",
          "Protein Family": "Ligand-gated ion channel",
          "Cellular Location": "Cell junction",
          "STRING Interaction Partners": [
            "GABRG2",
            "GABRB2",
            "GABRB3",
            "GABRB1",
            "GPHN",
            "GABRA6"
          ],
          "Diseases": [
            "Intellectual Disability",
            "Encephalopathies",
            "Psychotic Disorders",
            "Drug abuse",
            "Neoplasms",
            "Dystonia Disorders",
            "Neurodevelopmental Disorders"
          ],
          "Drugs": [
            "Butalbital",
            "Topiramate",
            "Etomidate",
            "Talbutal",
            "Pentobarbital",
            "Secobarbital",
            "Metharbital",
            "Methohexital",
            "Thiopental",
            "Primidone",
            "Progabide",
            "Methylphenobarbital",
            "Ethanol",
            "Methyprylon",
            "Thiamylal",
            "Phenobarbital",
            "Flumazenil",
            "Zolpidem",
            "Picrotoxin",
            "Isoflurane",
            "Zaleplon",
            "Methoxyflurane",
            "Halothane",
            "Sevoflurane",
            "Hexobarbital",
            "Butobarbital",
            "Meprobamate",
            "Ganaxolone",
            "Clomethiazole",
            "Amoxapine",
            "Eszopiclone",
            "Zopiclone",
            "Ginkgo biloba",
            "Fludiazepam",
            "Dihydroquinidine barbiturate",
            "Amobarbital",
            "Heptabarbital",
            "Aprobarbital",
            "Barbital",
            "Dihydro-2-thioxo-5-((5-(2-(trifluoromethyl)phenyl)-2-furanyl)methyl)-4,6(1H,5H)-pyrimidinedione",
            "Glutethimide",
            "Quinidine barbiturate",
            "Carisoprodol",
            "Muscimol",
            "Desflurane",
            "Acamprosate",
            "Alprazolam",
            "Butabarbital",
            "Chlordiazepoxide",
            "Clobazam",
            "Clonazepam",
            "Clorazepic acid",
            "Lorazepam",
            "Ethchlorvynol",
            "Enflurane",
            "Temazepam",
            "Halazepam",
            "Propofol",
            "Diazepam",
            "Oxazepam",
            "Estazolam",
            "Prazepam",
            "Quazepam",
            "Prasterone",
            "Thiocolchicoside",
            "Stiripentol",
            "Taurine",
            "Lamotrigine",
            "Apalutamide",
            "Brexanolone",
            "Memantine",
            "Medroxyprogesterone acetate",
            "Phenytoin",
            "Midazolam",
            "Flurazepam",
            "Triazolam",
            "Bromazepam",
            "Nitrazepam",
            "Camazepam",
            "Delorazepam",
            "Flunitrazepam",
            "Etizolam",
            "Medazepam",
            "Doxefazepam",
            "Lormetazepam",
            "Nordazepam",
            "Adinazolam",
            "Ethyl loflazepate",
            "Cloxazolam",
            "Clotiazepam",
            "Ketazolam",
            "Cinolazepam",
            "Brotizolam",
            "Pinazepam",
            "Loprazolam",
            "Oxazepam acetate",
            "Benzodiazepine",
            "Cinazepam",
            "Bentazepam",
            "Mexazolam",
            "Remimazolam",
            "Adipiplon",
            "5,7,2\u2032-trihydroxy-6,8-dimethoxyflavone",
            "Olanzapine"
          ],
          "drugbank_url": "https://www.drugbank.ca/polypeptides/P14867",
          "Name": "Gamma-aminobutyric acid receptor subunit alpha-1",
          "structure": "https://cdn.rcsb.org/images/structures/hu/6huk/6huk_assembly-1.jpeg",
          "kind": "Target",
          "Degree": 27,
          "Closeness Centrality": 0.27075434137427634,
          "Betweenness Centrality": 7.367912318320732e-05,
          "Eigenvector Centrality": 1.0261578317543653e-06,
          "Clustering Coefficient": 0.9145299145299145,
          "VoteRank Score": 484,
          "fill_color": "#12EAEA",
          "line_color": "#0EBEBE",
          "id": "Gamma-aminobutyric acid receptor subunit alpha-1",
          "value": "Gamma-aminobutyric acid receptor subunit alpha-1",
          "name": "Gamma-aminobutyric acid receptor subunit alpha-1"
        }
      },
      {
        "data": {
          "Gene": "ATP2C1",
          "ID": "P98194",
          "PDBID": "Not Available",
          "Organism": "Humans",
          "Protein Class": "Not Available",
          "Protein Family": "Not Available",
          "Cellular Location": "Golgi apparatus membrane",
          "STRING Interaction Partners": [],
          "Diseases": [
            "Dermatologic disorders",
            "Neoplasms",
            "Malignant Neoplasms",
            "Primary malignant neoplasm",
            "Adenocarcinoma",
            "Developmental Disabilities",
            "Diabetes Mellitus",
            "Virus Diseases",
            "Mood Disorders"
          ],
          "Drugs": [
            "Enflurane",
            "Isoflurane",
            "Methoxyflurane",
            "Sevoflurane",
            "Calcium",
            "Desflurane"
          ],
          "drugbank_url": "https://www.drugbank.ca/polypeptides/P98194",
          "Name": "Calcium-transporting ATPase type 2C member 1",
          "structure": "https://cdn.rcsb.org/images/structures/ot/not available/not available_model-1.jpeg",
          "kind": "Target",
          "Degree": 25,
          "Closeness Centrality": 0.2457298445881293,
          "Betweenness Centrality": 1.2337187097292836e-05,
          "Eigenvector Centrality": 3.467123068861896e-07,
          "Clustering Coefficient": 0.9666666666666667,
          "VoteRank Score": 275,
          "fill_color": "#12EAEA",
          "line_color": "#0EBEBE",
          "id": "Calcium-transporting ATPase type 2C member 1",
          "value": "Calcium-transporting ATPase type 2C member 1",
          "name": "Calcium-transporting ATPase type 2C member 1"
        }
      },
      {
        "data": {
          "Gene": "GLRA1",
          "ID": "P23415",
          "PDBID": "4X5T",
          "Organism": "Humans",
          "Protein Class": "Ion channel",
          "Protein Family": "Ligand-gated ion channel",
          "Cellular Location": "Cell junction",
          "STRING Interaction Partners": [
            "GLRA4",
            "GPHN"
          ],
          "Diseases": [
            "Dystonia Disorders",
            "nervous system disorder"
          ],
          "Drugs": [
            "Glycine",
            "Isoflurane",
            "Ethanol",
            "Methoxyflurane",
            "Halothane",
            "Desflurane",
            "Sevoflurane",
            "D-Serine",
            "GW 468816",
            "Ginkgo biloba",
            "Lindane",
            "Thiocolchicoside",
            "Atropine",
            "Picrotoxin",
            "Taurine",
            "Copper",
            "Zinc",
            "Cannabidiol",
            "Nabiximols",
            "Medical Cannabis",
            "Zinc acetate",
            "Zinc chloride",
            "Zinc sulfate, unspecified form",
            "Enflurane",
            "Seletracetam",
            "Memantine"
          ],
          "drugbank_url": "https://www.drugbank.ca/polypeptides/P23415",
          "Name": "Glycine receptor subunit alpha-1",
          "structure": "https://cdn.rcsb.org/images/structures/x5/4x5t/4x5t_assembly-1.jpeg",
          "kind": "Target",
          "Degree": 68,
          "Closeness Centrality": 0.3267163435373173,
          "Betweenness Centrality": 0.010067367442635327,
          "Eigenvector Centrality": 3.037247550464275e-05,
          "Clustering Coefficient": 0.5263388937664618,
          "VoteRank Score": 571,
          "fill_color": "#12EAEA",
          "line_color": "#0EBEBE",
          "id": "Glycine receptor subunit alpha-1",
          "value": "Glycine receptor subunit alpha-1",
          "name": "Glycine receptor subunit alpha-1"
        }
      },
      {
        "data": {
          "Gene": "GRIA1",
          "ID": "P42261",
          "PDBID": "6X5Q",
          "Organism": "Humans",
          "Protein Class": "Ion channel",
          "Protein Family": "Ligand-gated ion channel",
          "Cellular Location": "Cell membrane",
          "STRING Interaction Partners": [
            "DLG1",
            "DLG4",
            "CACNG2",
            "PRKCA",
            "CNIH2",
            "PICK1",
            "EPB41L1",
            "GRIP1",
            "CAMK2A",
            "GRIA2"
          ],
          "Diseases": [
            "Learning Disorders",
            "Psychosexual Disorders",
            "Cocaine-Related Disorders",
            "Adult Learning Disorders",
            "Intellectual Disability",
            "Central Nervous System Viral Diseases",
            "Anxiety Disorders",
            "Mental disorders",
            "Cognition Disorders",
            "Malignant Neoplasms",
            "Cardiovascular Diseases",
            "Hypertensive disease",
            "Neoplasms",
            "Mood Disorders",
            "Sexual Dysfunction",
            "Schizophrenia and related disorders",
            "Primary malignant neoplasm"
          ],
          "Drugs": [
            "Isoflurane",
            "Methoxyflurane",
            "Desflurane",
            "Sevoflurane",
            "Glutamic acid",
            "Talampanel",
            "CX-717",
            "CX516",
            "Perampanel",
            "Ethanol",
            "Fluciclovine (18F)",
            "Tianeptine",
            "Lamotrigine",
            "Butabarbital"
          ],
          "drugbank_url": "https://www.drugbank.ca/polypeptides/P42261",
          "Name": "Glutamate receptor 1",
          "structure": "https://cdn.rcsb.org/images/structures/x5/6x5q/6x5q_assembly-1.jpeg",
          "kind": "Target",
          "Degree": 25,
          "Closeness Centrality": 0.2457298445881293,
          "Betweenness Centrality": 1.2337187097292836e-05,
          "Eigenvector Centrality": 3.467123068861896e-07,
          "Clustering Coefficient": 0.9666666666666667,
          "VoteRank Score": 242,
          "fill_color": "#12EAEA",
          "line_color": "#0EBEBE",
          "id": "Glutamate receptor 1",
          "value": "Glutamate receptor 1",
          "name": "Glutamate receptor 1"
        }
      },
      {
        "data": {
          "Gene": "KCNA1",
          "ID": "Q09470",
          "PDBID": "Not Available",
          "Organism": "Humans",
          "Protein Class": "Ion channel",
          "Protein Family": "Voltage-gated ion channel",
          "Cellular Location": "Cell membrane",
          "STRING Interaction Partners": [
            "KCNAB2",
            "KCNAB1",
            "KCNAB3"
          ],
          "Diseases": [
            "Cerebellar Diseases"
          ],
          "Drugs": [
            "Isoflurane",
            "Methoxyflurane",
            "Desflurane",
            "Amitriptyline",
            "Dalfampridine",
            "Tetraethylammonium",
            "Amifampridine",
            "Enflurane",
            "Promethazine",
            "Miconazole"
          ],
          "drugbank_url": "https://www.drugbank.ca/polypeptides/Q09470",
          "Name": "Potassium voltage-gated channel subfamily A member 1",
          "structure": "https://cdn.rcsb.org/images/structures/ot/not available/not available_model-1.jpeg",
          "kind": "Target",
          "Degree": 23,
          "Closeness Centrality": 0.24559101416745802,
          "Betweenness Centrality": 0.0,
          "Eigenvector Centrality": 3.4568288015431927e-07,
          "Clustering Coefficient": 1.0,
          "VoteRank Score": 101,
          "fill_color": "#12EAEA",
          "line_color": "#0EBEBE",
          "id": "Potassium voltage-gated channel subfamily A member 1",
          "value": "Potassium voltage-gated channel subfamily A member 1",
          "name": "Potassium voltage-gated channel subfamily A member 1"
        }
      },
      {
        "data": {
          "Gene": "ATP5D",
          "ID": "P30049",
          "PDBID": "Not Available",
          "Organism": "Humans",
          "Protein Class": "Not Available",
          "Protein Family": "Not Available",
          "Cellular Location": "Mitochondrion",
          "STRING Interaction Partners": [
            "ATP5F1",
            "ATP5L",
            "ATP5J2",
            "ATP5E",
            "ATP5O",
            "ATP5B",
            "ATP5C1",
            "ATP5J",
            "ATP5A1",
            "ATP5I"
          ],
          "Diseases": [],
          "Drugs": [
            "Isoflurane",
            "Desflurane",
            "Magnesium gluconate"
          ],
          "drugbank_url": "https://www.drugbank.ca/polypeptides/P30049",
          "Name": "ATP synthase subunit delta, mitochondrial",
          "structure": "https://cdn.rcsb.org/images/structures/ot/not available/not available_model-1.jpeg",
          "kind": "Target",
          "Degree": 23,
          "Closeness Centrality": 0.24559101416745802,
          "Betweenness Centrality": 0.0,
          "Eigenvector Centrality": 3.4568288015431927e-07,
          "Clustering Coefficient": 1.0,
          "VoteRank Score": 11,
          "fill_color": "#12EAEA",
          "line_color": "#0EBEBE",
          "id": "ATP synthase subunit delta, mitochondrial",
          "value": "ATP synthase subunit delta, mitochondrial",
          "name": "ATP synthase subunit delta, mitochondrial"
        }
      },
      {
        "data": {
          "Gene": "CALM1",
          "ID": "P0DP23",
          "PDBID": "4DJC",
          "Organism": "Humans",
          "Protein Class": "Not Available",
          "Protein Family": "Not Available",
          "Cellular Location": "Cytoplasm",
          "STRING Interaction Partners": [
            "MYLK",
            "CACNA1C",
            "NOS2",
            "PPP3CA",
            "CAMKK2",
            "CAMK2D",
            "KCNN2",
            "NOS3",
            "RYR2",
            "CAMK1"
          ],
          "Diseases": [
            "Cannabis-Related Disorder",
            "Cocaine-Related Disorders",
            "Malignant Neoplasms",
            "Primary malignant neoplasm",
            "Anxiety Disorders",
            "Carcinoma",
            "Lymphoma",
            "Substance Use Disorders",
            "Hematologic Neoplasms",
            "Adenocarcinoma",
            "Mental disorders",
            "Congenital chromosomal disease",
            "Diabetes Mellitus",
            "Prostatic Neoplasms",
            "Cerebrovascular accident",
            "Gastrointestinal Stromal Tumors",
            "Hematopoietic Neoplasms",
            "Mood Disorders",
            "Sarcoma",
            "Secondary Neoplasm",
            "Malignant neoplasm of soft tissue"
          ],
          "Drugs": [
            "Loperamide",
            "Cinchocaine",
            "Fluphenazine",
            "Isoflurane",
            "Perphenazine",
            "Phenoxybenzamine",
            "Felodipine",
            "Promethazine",
            "Pimozide",
            "Calcium",
            "Aprindine",
            "Deacetoxyvinzolidine",
            "Trimethyllysine",
            "tert-butanol",
            "Flunarizine",
            "Bepridil",
            "Melatonin",
            "Prenylamine",
            "Nifedipine",
            "Nicardipine",
            "(3Z)-N,N-DIMETHYL-2-OXO-3-(4,5,6,7-TETRAHYDRO-1H-INDOL-2-YLMETHYLIDENE)-2,3-DIHYDRO-1H-INDOLE-5-SULFONAMIDE",
            "Myristic acid",
            "N-(6-Aminohexyl)-5-Chloro-1-Naphthalenesulfonamide",
            "Trifluoperazine",
            "Chlorpromazine",
            "Calcium citrate",
            "Calcium Phosphate",
            "Calcium levulinate",
            "Calcium phosphate dihydrate"
          ],
          "drugbank_url": "https://www.drugbank.ca/polypeptides/P0DP23",
          "Name": "Calmodulin",
          "structure": "https://cdn.rcsb.org/images/structures/dj/4djc/4djc_assembly-1.jpeg",
          "kind": "Target",
          "Degree": 69,
          "Closeness Centrality": 0.31614261460101867,
          "Betweenness Centrality": 0.014426692631780043,
          "Eigenvector Centrality": 3.2260760384104354e-05,
          "Clustering Coefficient": 0.2864450127877238,
          "VoteRank Score": 601,
          "fill_color": "#12EAEA",
          "line_color": "#0EBEBE",
          "id": "Calmodulin",
          "value": "Calmodulin",
          "name": "Calmodulin"
        }
      },
      {
        "data": {
          "Gene": "GABRA2",
          "ID": "P47869",
          "PDBID": "Not Available",
          "Organism": "Humans",
          "Protein Class": "Ion channel",
          "Protein Family": "Ligand-gated ion channel",
          "Cellular Location": "Cell junction",
          "STRING Interaction Partners": [
            "GABRG2",
            "GABRB2",
            "GABRB1",
            "GABRB3",
            "GPHN"
          ],
          "Diseases": [
            "Anxiety Disorders",
            "Cocaine-Related Disorders",
            "Intellectual Disability",
            "Drug Dependence",
            "Drug abuse",
            "Drug Use Disorders",
            "Movement Disorders"
          ],
          "Drugs": [
            "Fludiazepam",
            "Meprobamate",
            "Pagoclone",
            "Ganaxolone",
            "Zolpidem",
            "Eszopiclone",
            "Zopiclone",
            "Amobarbital",
            "Pentobarbital",
            "Butalbital",
            "Talbutal",
            "Secobarbital",
            "Metharbital",
            "Thiopental",
            "Primidone",
            "Methylphenobarbital",
            "Aprobarbital",
            "Butobarbital",
            "Heptabarbital",
            "Hexobarbital",
            "Barbital",
            "Dihydro-2-thioxo-5-((5-(2-(trifluoromethyl)phenyl)-2-furanyl)methyl)-4,6(1H,5H)-pyrimidinedione",
            "Quinidine barbiturate",
            "Ethanol",
            "AZD-7325",
            "Desflurane",
            "Acamprosate",
            "Alprazolam",
            "Butabarbital",
            "Chlordiazepoxide",
            "Clobazam",
            "Clonazepam",
            "Clorazepic acid",
            "Lorazepam",
            "Ethchlorvynol",
            "Enflurane",
            "Temazepam",
            "Etomidate",
            "Isoflurane",
            "Halazepam",
            "Propofol",
            "Diazepam",
            "Oxazepam",
            "Methoxyflurane",
            "Methyprylon",
            "Halothane",
            "Flumazenil",
            "Estazolam",
            "Sevoflurane",
            "Glutethimide",
            "Prazepam",
            "Quazepam",
            "Amoxapine",
            "Prasterone",
            "Thiocolchicoside",
            "Stiripentol",
            "Taurine",
            "Lamotrigine",
            "Apalutamide",
            "Brexanolone",
            "Memantine",
            "Medroxyprogesterone acetate",
            "Phenytoin",
            "Midazolam",
            "Flurazepam",
            "Triazolam",
            "Bromazepam",
            "Nitrazepam",
            "Camazepam",
            "Delorazepam",
            "Flunitrazepam",
            "Etizolam",
            "Medazepam",
            "Doxefazepam",
            "Lormetazepam",
            "Nordazepam",
            "Adinazolam",
            "Ethyl loflazepate",
            "Cloxazolam",
            "Clotiazepam",
            "Ketazolam",
            "Cinolazepam",
            "Brotizolam",
            "Pinazepam",
            "Loprazolam",
            "Oxazepam acetate",
            "Benzodiazepine",
            "Cinazepam",
            "Bentazepam",
            "Mexazolam",
            "Remimazolam",
            "Adipiplon",
            "5,7,2\u2032-trihydroxy-6,8-dimethoxyflavone",
            "Olanzapine"
          ],
          "drugbank_url": "https://www.drugbank.ca/polypeptides/P47869",
          "Name": "Gamma-aminobutyric acid receptor subunit alpha-2",
          "structure": "https://cdn.rcsb.org/images/structures/ot/not available/not available_model-1.jpeg",
          "kind": "Target",
          "Degree": 27,
          "Closeness Centrality": 0.27075434137427634,
          "Betweenness Centrality": 7.367912318320732e-05,
          "Eigenvector Centrality": 1.026157831754365e-06,
          "Clustering Coefficient": 0.9145299145299145,
          "VoteRank Score": 476,
          "fill_color": "#12EAEA",
          "line_color": "#0EBEBE",
          "id": "Gamma-aminobutyric acid receptor subunit alpha-2",
          "value": "Gamma-aminobutyric acid receptor subunit alpha-2",
          "name": "Gamma-aminobutyric acid receptor subunit alpha-2"
        }
      },
      {
        "data": {
          "Gene": "GABRA3",
          "ID": "P34903",
          "PDBID": "Not Available",
          "Organism": "Humans",
          "Protein Class": "Ion channel",
          "Protein Family": "Ligand-gated ion channel",
          "Cellular Location": "Cell junction",
          "STRING Interaction Partners": [
            "GABRG2",
            "GABRB2",
            "GABRB3",
            "GABRB1",
            "GABRQ"
          ],
          "Diseases": [
            "Malignant Neoplasms",
            "Migraine Disorders",
            "Primary malignant neoplasm",
            "Mental disorders",
            "Lung Neoplasms",
            "Neoplasms",
            "nervous system disorder",
            "Encephalopathies",
            "Mood Disorders"
          ],
          "Drugs": [
            "Meprobamate",
            "Pagoclone",
            "Ganaxolone",
            "Zolpidem",
            "Eszopiclone",
            "Zopiclone",
            "Fludiazepam",
            "Amobarbital",
            "Pentobarbital",
            "Butalbital",
            "Talbutal",
            "Secobarbital",
            "Metharbital",
            "Thiopental",
            "Primidone",
            "Methylphenobarbital",
            "Aprobarbital",
            "Butobarbital",
            "Heptabarbital",
            "Hexobarbital",
            "Barbital",
            "Dihydro-2-thioxo-5-((5-(2-(trifluoromethyl)phenyl)-2-furanyl)methyl)-4,6(1H,5H)-pyrimidinedione",
            "Ethanol",
            "AZD-7325",
            "Carisoprodol",
            "Desflurane",
            "Acamprosate",
            "Alprazolam",
            "Butabarbital",
            "Chlordiazepoxide",
            "Clobazam",
            "Clonazepam",
            "Clorazepic acid",
            "Lorazepam",
            "Ethchlorvynol",
            "Enflurane",
            "Temazepam",
            "Etomidate",
            "Isoflurane",
            "Halazepam",
            "Propofol",
            "Diazepam",
            "Oxazepam",
            "Methoxyflurane",
            "Methyprylon",
            "Halothane",
            "Flumazenil",
            "Estazolam",
            "Sevoflurane",
            "Glutethimide",
            "Prazepam",
            "Quazepam",
            "Amoxapine",
            "Prasterone",
            "Thiocolchicoside",
            "Stiripentol",
            "Taurine",
            "Lamotrigine",
            "Apalutamide",
            "Brexanolone",
            "Memantine",
            "Medroxyprogesterone acetate",
            "Phenytoin",
            "Midazolam",
            "Flurazepam",
            "Triazolam",
            "Bromazepam",
            "Nitrazepam",
            "Camazepam",
            "Delorazepam",
            "Flunitrazepam",
            "Etizolam",
            "Medazepam",
            "Doxefazepam",
            "Lormetazepam",
            "Nordazepam",
            "Adinazolam",
            "Ethyl loflazepate",
            "Cloxazolam",
            "Clotiazepam",
            "Ketazolam",
            "Cinolazepam",
            "Brotizolam",
            "Pinazepam",
            "Loprazolam",
            "Oxazepam acetate",
            "Benzodiazepine",
            "Cinazepam",
            "Bentazepam",
            "Mexazolam",
            "Remimazolam",
            "Adipiplon",
            "5,7,2\u2032-trihydroxy-6,8-dimethoxyflavone",
            "Olanzapine"
          ],
          "drugbank_url": "https://www.drugbank.ca/polypeptides/P34903",
          "Name": "Gamma-aminobutyric acid receptor subunit alpha-3",
          "structure": "https://cdn.rcsb.org/images/structures/ot/not available/not available_model-1.jpeg",
          "kind": "Target",
          "Degree": 27,
          "Closeness Centrality": 0.27075434137427634,
          "Betweenness Centrality": 7.367912318320732e-05,
          "Eigenvector Centrality": 1.026157831754365e-06,
          "Clustering Coefficient": 0.9145299145299145,
          "VoteRank Score": 468,
          "fill_color": "#12EAEA",
          "line_color": "#0EBEBE",
          "id": "Gamma-aminobutyric acid receptor subunit alpha-3",
          "value": "Gamma-aminobutyric acid receptor subunit alpha-3",
          "name": "Gamma-aminobutyric acid receptor subunit alpha-3"
        }
      },
      {
        "data": {
          "Gene": "GABRA4",
          "ID": "P48169",
          "PDBID": "Not Available",
          "Organism": "Humans",
          "Protein Class": "Ion channel",
          "Protein Family": "Ligand-gated ion channel",
          "Cellular Location": "Cell junction",
          "STRING Interaction Partners": [
            "GABRG2",
            "GABRB2",
            "GABRB1",
            "GABRB3",
            "GPHN"
          ],
          "Diseases": [
            "Pervasive Development Disorder"
          ],
          "Drugs": [
            "Meprobamate",
            "Ganaxolone",
            "Pentobarbital",
            "Amobarbital",
            "Butalbital",
            "Talbutal",
            "Secobarbital",
            "Metharbital",
            "Thiopental",
            "Primidone",
            "Methylphenobarbital",
            "Aprobarbital",
            "Butobarbital",
            "Heptabarbital",
            "Hexobarbital",
            "Barbital",
            "Dihydro-2-thioxo-5-((5-(2-(trifluoromethyl)phenyl)-2-furanyl)methyl)-4,6(1H,5H)-pyrimidinedione",
            "Ethanol",
            "Desflurane",
            "Acamprosate",
            "Alprazolam",
            "Butabarbital",
            "Chlordiazepoxide",
            "Clobazam",
            "Clonazepam",
            "Clorazepic acid",
            "Lorazepam",
            "Ethchlorvynol",
            "Enflurane",
            "Temazepam",
            "Etomidate",
            "Eszopiclone",
            "Isoflurane",
            "Halazepam",
            "Propofol",
            "Diazepam",
            "Oxazepam",
            "Methoxyflurane",
            "Methyprylon",
            "Halothane",
            "Flumazenil",
            "Estazolam",
            "Sevoflurane",
            "Glutethimide",
            "Prazepam",
            "Quazepam",
            "Amoxapine",
            "Prasterone",
            "Thiocolchicoside",
            "Stiripentol",
            "Taurine",
            "Lamotrigine",
            "Apalutamide",
            "Brexanolone",
            "Memantine",
            "Medroxyprogesterone acetate",
            "Phenytoin",
            "Midazolam",
            "Flurazepam",
            "Triazolam",
            "Bromazepam",
            "Nitrazepam",
            "Camazepam",
            "Delorazepam",
            "Flunitrazepam",
            "Etizolam",
            "Medazepam",
            "Doxefazepam",
            "Lormetazepam",
            "Nordazepam",
            "Adinazolam",
            "Ethyl loflazepate",
            "Cloxazolam",
            "Clotiazepam",
            "Ketazolam",
            "Cinolazepam",
            "Brotizolam",
            "Pinazepam",
            "Loprazolam",
            "Oxazepam acetate",
            "Benzodiazepine",
            "Cinazepam",
            "Bentazepam",
            "Mexazolam",
            "Remimazolam"
          ],
          "drugbank_url": "https://www.drugbank.ca/polypeptides/P48169",
          "Name": "Gamma-aminobutyric acid receptor subunit alpha-4",
          "structure": "https://cdn.rcsb.org/images/structures/ot/not available/not available_model-1.jpeg",
          "kind": "Target",
          "Degree": 27,
          "Closeness Centrality": 0.27075434137427634,
          "Betweenness Centrality": 7.367912318320732e-05,
          "Eigenvector Centrality": 1.026157831754365e-06,
          "Clustering Coefficient": 0.9145299145299145,
          "VoteRank Score": 457,
          "fill_color": "#12EAEA",
          "line_color": "#0EBEBE",
          "id": "Gamma-aminobutyric acid receptor subunit alpha-4",
          "value": "Gamma-aminobutyric acid receptor subunit alpha-4",
          "name": "Gamma-aminobutyric acid receptor subunit alpha-4"
        }
      },
      {
        "data": {
          "Gene": "GABRA5",
          "ID": "P31644",
          "PDBID": "6A96",
          "Organism": "Humans",
          "Protein Class": "Ion channel",
          "Protein Family": "Ligand-gated ion channel",
          "Cellular Location": "Cell junction",
          "STRING Interaction Partners": [
            "GABRG2",
            "GABRB3",
            "GABRB2",
            "GABRB1"
          ],
          "Diseases": [
            "Mood Disorders",
            "Age-Related Memory Disorders",
            "Neoplasms",
            "Anxiety Disorders",
            "Encephalopathies",
            "Intellectual Disability"
          ],
          "Drugs": [
            "Meprobamate",
            "Ganaxolone",
            "Eszopiclone",
            "Zopiclone",
            "Fludiazepam",
            "Amobarbital",
            "Pentobarbital",
            "Butalbital",
            "Talbutal",
            "Secobarbital",
            "Metharbital",
            "Thiopental",
            "Primidone",
            "Methylphenobarbital",
            "Aprobarbital",
            "Butobarbital",
            "Heptabarbital",
            "Hexobarbital",
            "Barbital",
            "Dihydro-2-thioxo-5-((5-(2-(trifluoromethyl)phenyl)-2-furanyl)methyl)-4,6(1H,5H)-pyrimidinedione",
            "Flumazenil",
            "Ethanol",
            "Carisoprodol",
            "Desflurane",
            "Acamprosate",
            "Alprazolam",
            "Butabarbital",
            "Chlordiazepoxide",
            "Clobazam",
            "Clonazepam",
            "Clorazepic acid",
            "Lorazepam",
            "Ethchlorvynol",
            "Enflurane",
            "Temazepam",
            "Etomidate",
            "Isoflurane",
            "Halazepam",
            "Propofol",
            "Diazepam",
            "Oxazepam",
            "Methoxyflurane",
            "Methyprylon",
            "Halothane",
            "Estazolam",
            "Sevoflurane",
            "Glutethimide",
            "Prazepam",
            "Quazepam",
            "Amoxapine",
            "Prasterone",
            "Thiocolchicoside",
            "Stiripentol",
            "Taurine",
            "Lamotrigine",
            "Apalutamide",
            "Brexanolone",
            "Memantine",
            "Medroxyprogesterone acetate",
            "Phenytoin",
            "Midazolam",
            "Flurazepam",
            "Triazolam",
            "Bromazepam",
            "Nitrazepam",
            "Camazepam",
            "Delorazepam",
            "Flunitrazepam",
            "Etizolam",
            "Medazepam",
            "Doxefazepam",
            "Lormetazepam",
            "Nordazepam",
            "Adinazolam",
            "Ethyl loflazepate",
            "Cloxazolam",
            "Clotiazepam",
            "Ketazolam",
            "Cinolazepam",
            "Brotizolam",
            "Pinazepam",
            "Loprazolam",
            "Oxazepam acetate",
            "Benzodiazepine",
            "Cinazepam",
            "Bentazepam",
            "Mexazolam",
            "Remimazolam",
            "Adipiplon",
            "5,7,2\u2032-trihydroxy-6,8-dimethoxyflavone",
            "Olanzapine"
          ],
          "drugbank_url": "https://www.drugbank.ca/polypeptides/P31644",
          "Name": "Gamma-aminobutyric acid receptor subunit alpha-5",
          "structure": "https://cdn.rcsb.org/images/structures/a9/6a96/6a96_assembly-1.jpeg",
          "kind": "Target",
          "Degree": 27,
          "Closeness Centrality": 0.27075434137427634,
          "Betweenness Centrality": 7.367912318320732e-05,
          "Eigenvector Centrality": 1.026157831754365e-06,
          "Clustering Coefficient": 0.9145299145299145,
          "VoteRank Score": 448,
          "fill_color": "#12EAEA",
          "line_color": "#0EBEBE",
          "id": "Gamma-aminobutyric acid receptor subunit alpha-5",
          "value": "Gamma-aminobutyric acid receptor subunit alpha-5",
          "name": "Gamma-aminobutyric acid receptor subunit alpha-5"
        }
      },
      {
        "data": {
          "Gene": "GABRA6",
          "ID": "Q16445",
          "PDBID": "Not Available",
          "Organism": "Humans",
          "Protein Class": "Ion channel",
          "Protein Family": "Ligand-gated ion channel",
          "Cellular Location": "Cell junction",
          "STRING Interaction Partners": [
            "GABRG2",
            "GABRB2",
            "GABRB3",
            "GABRB1",
            "GABRA1",
            "GPHN",
            "UBQLN1"
          ],
          "Diseases": [
            "Mood Disorders"
          ],
          "Drugs": [
            "Meprobamate",
            "Ganaxolone",
            "Pentobarbital",
            "Amobarbital",
            "Butalbital",
            "Talbutal",
            "Secobarbital",
            "Metharbital",
            "Thiopental",
            "Primidone",
            "Methylphenobarbital",
            "Aprobarbital",
            "Butobarbital",
            "Heptabarbital",
            "Hexobarbital",
            "Barbital",
            "Dihydro-2-thioxo-5-((5-(2-(trifluoromethyl)phenyl)-2-furanyl)methyl)-4,6(1H,5H)-pyrimidinedione",
            "Ethanol",
            "Desflurane",
            "Acamprosate",
            "Alprazolam",
            "Butabarbital",
            "Chlordiazepoxide",
            "Clobazam",
            "Clonazepam",
            "Clorazepic acid",
            "Lorazepam",
            "Ethchlorvynol",
            "Enflurane",
            "Temazepam",
            "Etomidate",
            "Eszopiclone",
            "Isoflurane",
            "Halazepam",
            "Propofol",
            "Diazepam",
            "Oxazepam",
            "Methoxyflurane",
            "Methyprylon",
            "Halothane",
            "Flumazenil",
            "Estazolam",
            "Sevoflurane",
            "Glutethimide",
            "Prazepam",
            "Quazepam",
            "Amoxapine",
            "Prasterone",
            "Thiocolchicoside",
            "Stiripentol",
            "Taurine",
            "Lamotrigine",
            "Apalutamide",
            "Brexanolone",
            "Memantine",
            "Medroxyprogesterone acetate",
            "Phenytoin",
            "Midazolam",
            "Flurazepam",
            "Triazolam",
            "Bromazepam",
            "Nitrazepam",
            "Camazepam",
            "Delorazepam",
            "Flunitrazepam",
            "Etizolam",
            "Medazepam",
            "Doxefazepam",
            "Lormetazepam",
            "Nordazepam",
            "Adinazolam",
            "Ethyl loflazepate",
            "Cloxazolam",
            "Clotiazepam",
            "Ketazolam",
            "Cinolazepam",
            "Brotizolam",
            "Pinazepam",
            "Loprazolam",
            "Oxazepam acetate",
            "Benzodiazepine",
            "Cinazepam",
            "Bentazepam",
            "Mexazolam",
            "Remimazolam"
          ],
          "drugbank_url": "https://www.drugbank.ca/polypeptides/Q16445",
          "Name": "Gamma-aminobutyric acid receptor subunit alpha-6",
          "structure": "https://cdn.rcsb.org/images/structures/ot/not available/not available_model-1.jpeg",
          "kind": "Target",
          "Degree": 27,
          "Closeness Centrality": 0.27075434137427634,
          "Betweenness Centrality": 7.367912318320732e-05,
          "Eigenvector Centrality": 1.026157831754365e-06,
          "Clustering Coefficient": 0.9145299145299145,
          "VoteRank Score": 438,
          "fill_color": "#12EAEA",
          "line_color": "#0EBEBE",
          "id": "Gamma-aminobutyric acid receptor subunit alpha-6",
          "value": "Gamma-aminobutyric acid receptor subunit alpha-6",
          "name": "Gamma-aminobutyric acid receptor subunit alpha-6"
        }
      },
      {
        "data": {
          "Gene": "GABRB1",
          "ID": "P18505",
          "PDBID": "Not Available",
          "Organism": "Humans",
          "Protein Class": "Ion channel",
          "Protein Family": "Ligand-gated ion channel",
          "Cellular Location": "Cell junction",
          "STRING Interaction Partners": [
            "GABRG2",
            "GABRA5",
            "GABRA1",
            "GABRA4",
            "GABRA2",
            "GABRA6",
            "GABRA3"
          ],
          "Diseases": [],
          "Drugs": [
            "Lindane",
            "Fludiazepam",
            "gamma-Hydroxybutyric acid",
            "Ethanol",
            "Desflurane",
            "Acamprosate",
            "Alprazolam",
            "Butabarbital",
            "Chlordiazepoxide",
            "Clobazam",
            "Clonazepam",
            "Clorazepic acid",
            "Lorazepam",
            "Ethchlorvynol",
            "Enflurane",
            "Temazepam",
            "Butalbital",
            "Etomidate",
            "Talbutal",
            "Pentobarbital",
            "Meprobamate",
            "Eszopiclone",
            "Metharbital",
            "Isoflurane",
            "Primidone",
            "Halazepam",
            "Propofol",
            "Diazepam",
            "Oxazepam",
            "Methoxyflurane",
            "Methyprylon",
            "Halothane",
            "Flumazenil",
            "Estazolam",
            "Sevoflurane",
            "Glutethimide",
            "Prazepam",
            "Quazepam",
            "Amoxapine",
            "Prasterone",
            "Thiocolchicoside",
            "Stiripentol",
            "Taurine",
            "Lamotrigine",
            "Apalutamide",
            "Brexanolone",
            "Memantine",
            "Medroxyprogesterone acetate",
            "Phenytoin",
            "Midazolam",
            "Flurazepam",
            "Triazolam",
            "Bromazepam",
            "Nitrazepam",
            "Camazepam",
            "Delorazepam",
            "Flunitrazepam",
            "Etizolam",
            "Medazepam",
            "Doxefazepam",
            "Lormetazepam",
            "Nordazepam",
            "Adinazolam",
            "Ethyl loflazepate",
            "Cloxazolam",
            "Clotiazepam",
            "Ketazolam",
            "Cinolazepam",
            "Brotizolam",
            "Pinazepam",
            "Loprazolam",
            "Oxazepam acetate",
            "Benzodiazepine",
            "Cinazepam",
            "Bentazepam",
            "Mexazolam",
            "Remimazolam"
          ],
          "drugbank_url": "https://www.drugbank.ca/polypeptides/P18505",
          "Name": "Gamma-aminobutyric acid receptor subunit beta-1",
          "structure": "https://cdn.rcsb.org/images/structures/ot/not available/not available_model-1.jpeg",
          "kind": "Target",
          "Degree": 27,
          "Closeness Centrality": 0.27075434137427634,
          "Betweenness Centrality": 7.367912318320732e-05,
          "Eigenvector Centrality": 1.026157831754365e-06,
          "Clustering Coefficient": 0.9145299145299145,
          "VoteRank Score": 423,
          "fill_color": "#12EAEA",
          "line_color": "#0EBEBE",
          "id": "Gamma-aminobutyric acid receptor subunit beta-1",
          "value": "Gamma-aminobutyric acid receptor subunit beta-1",
          "name": "Gamma-aminobutyric acid receptor subunit beta-1"
        }
      },
      {
        "data": {
          "Gene": "GABRB2",
          "ID": "P47870",
          "PDBID": "6X3V",
          "Organism": "Humans",
          "Protein Class": "Ion channel",
          "Protein Family": "Ligand-gated ion channel",
          "Cellular Location": "Cell junction",
          "STRING Interaction Partners": [
            "GABRG2",
            "GABRA1",
            "GABRA5",
            "GABRA6",
            "GABRA4",
            "GABRA2",
            "GABRA3"
          ],
          "Diseases": [
            "Intellectual Disability",
            "Neurodevelopmental Disorders",
            "Mood Disorders",
            "Psychotic Disorders",
            "Mental disorders"
          ],
          "Drugs": [
            "Propofol",
            "Ginkgo biloba",
            "Fludiazepam",
            "Fospropofol",
            "Ethanol",
            "Carisoprodol",
            "Desflurane",
            "Acamprosate",
            "Alprazolam",
            "Butabarbital",
            "Chlordiazepoxide",
            "Clobazam",
            "Clonazepam",
            "Clorazepic acid",
            "Lorazepam",
            "Ethchlorvynol",
            "Enflurane",
            "Temazepam",
            "Butalbital",
            "Etomidate",
            "Talbutal",
            "Pentobarbital",
            "Meprobamate",
            "Eszopiclone",
            "Metharbital",
            "Isoflurane",
            "Primidone",
            "Halazepam",
            "Diazepam",
            "Oxazepam",
            "Methoxyflurane",
            "Methyprylon",
            "Halothane",
            "Flumazenil",
            "Estazolam",
            "Sevoflurane",
            "Glutethimide",
            "Prazepam",
            "Quazepam",
            "Amoxapine",
            "Prasterone",
            "Thiocolchicoside",
            "Stiripentol",
            "Taurine",
            "Lamotrigine",
            "Apalutamide",
            "Brexanolone",
            "Memantine",
            "Medroxyprogesterone acetate",
            "Phenytoin",
            "Midazolam",
            "Flurazepam",
            "Triazolam",
            "Bromazepam",
            "Nitrazepam",
            "Camazepam",
            "Delorazepam",
            "Flunitrazepam",
            "Etizolam",
            "Medazepam",
            "Doxefazepam",
            "Lormetazepam",
            "Nordazepam",
            "Adinazolam",
            "Ethyl loflazepate",
            "Cloxazolam",
            "Clotiazepam",
            "Ketazolam",
            "Cinolazepam",
            "Brotizolam",
            "Pinazepam",
            "Loprazolam",
            "Oxazepam acetate",
            "Benzodiazepine",
            "Cinazepam",
            "Bentazepam",
            "Mexazolam",
            "Remimazolam"
          ],
          "drugbank_url": "https://www.drugbank.ca/polypeptides/P47870",
          "Name": "Gamma-aminobutyric acid receptor subunit beta-2",
          "structure": "https://cdn.rcsb.org/images/structures/x3/6x3v/6x3v_assembly-1.jpeg",
          "kind": "Target",
          "Degree": 27,
          "Closeness Centrality": 0.27075434137427634,
          "Betweenness Centrality": 7.367912318320732e-05,
          "Eigenvector Centrality": 1.026157831754365e-06,
          "Clustering Coefficient": 0.9145299145299145,
          "VoteRank Score": 412,
          "fill_color": "#12EAEA",
          "line_color": "#0EBEBE",
          "id": "Gamma-aminobutyric acid receptor subunit beta-2",
          "value": "Gamma-aminobutyric acid receptor subunit beta-2",
          "name": "Gamma-aminobutyric acid receptor subunit beta-2"
        }
      },
      {
        "data": {
          "Gene": "GABRB3",
          "ID": "P28472",
          "PDBID": "7A5V",
          "Organism": "Humans",
          "Protein Class": "Ion channel",
          "Protein Family": "Ligand-gated ion channel",
          "Cellular Location": "Cell junction",
          "STRING Interaction Partners": [
            "GABRG2",
            "GABRA5",
            "GABRA1",
            "GABRA6",
            "GABRA4",
            "GABRA2",
            "GABRA3"
          ],
          "Diseases": [
            "Neurodevelopmental Disorders",
            "Craniofacial Abnormalities",
            "Encephalopathies",
            "Intellectual Disability",
            "Movement Disorders",
            "Pervasive Development Disorder",
            "Congenital chromosomal disease",
            "Dystonia Disorders"
          ],
          "Drugs": [
            "Piperazine",
            "Ivermectin",
            "Propofol",
            "Fludiazepam",
            "Fospropofol",
            "Ethanol",
            "Lindane",
            "Muscimol",
            "Desflurane",
            "Acamprosate",
            "Alprazolam",
            "Butabarbital",
            "Chlordiazepoxide",
            "Clobazam",
            "Clonazepam",
            "Clorazepic acid",
            "Lorazepam",
            "Ethchlorvynol",
            "Enflurane",
            "Temazepam",
            "Butalbital",
            "Etomidate",
            "Talbutal",
            "Pentobarbital",
            "Meprobamate",
            "Eszopiclone",
            "Metharbital",
            "Isoflurane",
            "Primidone",
            "Halazepam",
            "Diazepam",
            "Oxazepam",
            "Methoxyflurane",
            "Methyprylon",
            "Halothane",
            "Flumazenil",
            "Estazolam",
            "Sevoflurane",
            "Glutethimide",
            "Prazepam",
            "Quazepam",
            "Amoxapine",
            "Prasterone",
            "Thiocolchicoside",
            "Stiripentol",
            "Taurine",
            "Lamotrigine",
            "Apalutamide",
            "Brexanolone",
            "Memantine",
            "Medroxyprogesterone acetate",
            "Phenytoin",
            "Midazolam",
            "Flurazepam",
            "Triazolam",
            "Bromazepam",
            "Nitrazepam",
            "Camazepam",
            "Delorazepam",
            "Flunitrazepam",
            "Etizolam",
            "Medazepam",
            "Doxefazepam",
            "Lormetazepam",
            "Nordazepam",
            "Adinazolam",
            "Ethyl loflazepate",
            "Cloxazolam",
            "Clotiazepam",
            "Ketazolam",
            "Cinolazepam",
            "Brotizolam",
            "Pinazepam",
            "Loprazolam",
            "Oxazepam acetate",
            "Benzodiazepine",
            "Cinazepam",
            "Bentazepam",
            "Mexazolam",
            "Remimazolam"
          ],
          "drugbank_url": "https://www.drugbank.ca/polypeptides/P28472",
          "Name": "Gamma-aminobutyric acid receptor subunit beta-3",
          "structure": "https://cdn.rcsb.org/images/structures/a5/7a5v/7a5v_assembly-1.jpeg",
          "kind": "Target",
          "Degree": 28,
          "Closeness Centrality": 0.2708386885211219,
          "Betweenness Centrality": 9.281972469796984e-05,
          "Eigenvector Centrality": 1.124924092685595e-06,
          "Clustering Coefficient": 0.8518518518518519,
          "VoteRank Score": 492,
          "fill_color": "#12EAEA",
          "line_color": "#0EBEBE",
          "id": "Gamma-aminobutyric acid receptor subunit beta-3",
          "value": "Gamma-aminobutyric acid receptor subunit beta-3",
          "name": "Gamma-aminobutyric acid receptor subunit beta-3"
        }
      },
      {
        "data": {
          "Gene": "GABRD",
          "ID": "O14764",
          "PDBID": "Not Available",
          "Organism": "Humans",
          "Protein Class": "Ion channel",
          "Protein Family": "Ligand-gated ion channel",
          "Cellular Location": "Cell junction",
          "STRING Interaction Partners": [],
          "Diseases": [
            "Mood Disorders",
            "Developmental Disabilities"
          ],
          "Drugs": [
            "Fludiazepam",
            "Ethanol",
            "Desflurane",
            "Acamprosate",
            "Alprazolam",
            "Butabarbital",
            "Chlordiazepoxide",
            "Clobazam",
            "Clonazepam",
            "Clorazepic acid",
            "Lorazepam",
            "Ethchlorvynol",
            "Enflurane",
            "Temazepam",
            "Butalbital",
            "Etomidate",
            "Talbutal",
            "Pentobarbital",
            "Meprobamate",
            "Eszopiclone",
            "Metharbital",
            "Isoflurane",
            "Primidone",
            "Halazepam",
            "Propofol",
            "Diazepam",
            "Oxazepam",
            "Methoxyflurane",
            "Methyprylon",
            "Halothane",
            "Flumazenil",
            "Estazolam",
            "Sevoflurane",
            "Glutethimide",
            "Prazepam",
            "Quazepam",
            "Amoxapine",
            "Prasterone",
            "Thiocolchicoside",
            "Stiripentol",
            "Taurine",
            "Lamotrigine",
            "Apalutamide",
            "Brexanolone",
            "Memantine",
            "Medroxyprogesterone acetate",
            "Phenytoin",
            "Midazolam",
            "Flurazepam",
            "Triazolam",
            "Bromazepam",
            "Nitrazepam",
            "Camazepam",
            "Delorazepam",
            "Flunitrazepam",
            "Etizolam",
            "Medazepam",
            "Doxefazepam",
            "Lormetazepam",
            "Nordazepam",
            "Adinazolam",
            "Ethyl loflazepate",
            "Cloxazolam",
            "Clotiazepam",
            "Ketazolam",
            "Cinolazepam",
            "Brotizolam",
            "Pinazepam",
            "Loprazolam",
            "Oxazepam acetate",
            "Benzodiazepine",
            "Cinazepam",
            "Bentazepam",
            "Mexazolam",
            "Remimazolam"
          ],
          "drugbank_url": "https://www.drugbank.ca/polypeptides/O14764",
          "Name": "Gamma-aminobutyric acid receptor subunit delta",
          "structure": "https://cdn.rcsb.org/images/structures/ot/not available/not available_model-1.jpeg",
          "kind": "Target",
          "Degree": 27,
          "Closeness Centrality": 0.27075434137427634,
          "Betweenness Centrality": 7.367912318320732e-05,
          "Eigenvector Centrality": 1.026157831754365e-06,
          "Clustering Coefficient": 0.9145299145299145,
          "VoteRank Score": 399,
          "fill_color": "#12EAEA",
          "line_color": "#0EBEBE",
          "id": "Gamma-aminobutyric acid receptor subunit delta",
          "value": "Gamma-aminobutyric acid receptor subunit delta",
          "name": "Gamma-aminobutyric acid receptor subunit delta"
        }
      },
      {
        "data": {
          "Gene": "GABRE",
          "ID": "P78334",
          "PDBID": "Not Available",
          "Organism": "Humans",
          "Protein Class": "Ion channel",
          "Protein Family": "Ligand-gated ion channel",
          "Cellular Location": "Cell junction",
          "STRING Interaction Partners": [],
          "Diseases": [
            "Malignant Neoplasms",
            "Primary malignant neoplasm"
          ],
          "Drugs": [
            "Fludiazepam",
            "Ethanol",
            "Desflurane",
            "Acamprosate",
            "Alprazolam",
            "Butabarbital",
            "Chlordiazepoxide",
            "Clobazam",
            "Clonazepam",
            "Clorazepic acid",
            "Lorazepam",
            "Ethchlorvynol",
            "Enflurane",
            "Temazepam",
            "Butalbital",
            "Etomidate",
            "Talbutal",
            "Pentobarbital",
            "Meprobamate",
            "Eszopiclone",
            "Metharbital",
            "Isoflurane",
            "Primidone",
            "Halazepam",
            "Propofol",
            "Diazepam",
            "Oxazepam",
            "Methoxyflurane",
            "Methyprylon",
            "Halothane",
            "Flumazenil",
            "Estazolam",
            "Sevoflurane",
            "Glutethimide",
            "Prazepam",
            "Quazepam",
            "Amoxapine",
            "Prasterone",
            "Thiocolchicoside",
            "Stiripentol",
            "Taurine",
            "Lamotrigine",
            "Apalutamide",
            "Brexanolone",
            "Memantine",
            "Medroxyprogesterone acetate",
            "Phenytoin",
            "Midazolam",
            "Flurazepam",
            "Triazolam",
            "Bromazepam",
            "Nitrazepam",
            "Camazepam",
            "Delorazepam",
            "Flunitrazepam",
            "Etizolam",
            "Medazepam",
            "Doxefazepam",
            "Lormetazepam",
            "Nordazepam",
            "Adinazolam",
            "Ethyl loflazepate",
            "Cloxazolam",
            "Clotiazepam",
            "Ketazolam",
            "Cinolazepam",
            "Brotizolam",
            "Pinazepam",
            "Loprazolam",
            "Oxazepam acetate",
            "Benzodiazepine",
            "Cinazepam",
            "Bentazepam",
            "Mexazolam",
            "Remimazolam"
          ],
          "drugbank_url": "https://www.drugbank.ca/polypeptides/P78334",
          "Name": "Gamma-aminobutyric acid receptor subunit epsilon",
          "structure": "https://cdn.rcsb.org/images/structures/ot/not available/not available_model-1.jpeg",
          "kind": "Target",
          "Degree": 27,
          "Closeness Centrality": 0.27075434137427634,
          "Betweenness Centrality": 7.367912318320732e-05,
          "Eigenvector Centrality": 1.026157831754365e-06,
          "Clustering Coefficient": 0.9145299145299145,
          "VoteRank Score": 374,
          "fill_color": "#12EAEA",
          "line_color": "#0EBEBE",
          "id": "Gamma-aminobutyric acid receptor subunit epsilon",
          "value": "Gamma-aminobutyric acid receptor subunit epsilon",
          "name": "Gamma-aminobutyric acid receptor subunit epsilon"
        }
      },
      {
        "data": {
          "Gene": "GABRG1",
          "ID": "Q8N1C3",
          "PDBID": "Not Available",
          "Organism": "Humans",
          "Protein Class": "Ion channel",
          "Protein Family": "Ligand-gated ion channel",
          "Cellular Location": "Cell junction",
          "STRING Interaction Partners": [],
          "Diseases": [],
          "Drugs": [
            "Fludiazepam",
            "Ethanol",
            "Desflurane",
            "Acamprosate",
            "Alprazolam",
            "Butabarbital",
            "Chlordiazepoxide",
            "Clobazam",
            "Clonazepam",
            "Clorazepic acid",
            "Lorazepam",
            "Ethchlorvynol",
            "Enflurane",
            "Temazepam",
            "Butalbital",
            "Etomidate",
            "Talbutal",
            "Pentobarbital",
            "Meprobamate",
            "Eszopiclone",
            "Metharbital",
            "Isoflurane",
            "Primidone",
            "Halazepam",
            "Propofol",
            "Diazepam",
            "Oxazepam",
            "Methoxyflurane",
            "Methyprylon",
            "Halothane",
            "Flumazenil",
            "Estazolam",
            "Sevoflurane",
            "Glutethimide",
            "Prazepam",
            "Quazepam",
            "Amoxapine",
            "Prasterone",
            "Thiocolchicoside",
            "Stiripentol",
            "Taurine",
            "Lamotrigine",
            "Apalutamide",
            "Brexanolone",
            "Memantine",
            "Medroxyprogesterone acetate",
            "Phenytoin",
            "Midazolam",
            "Flurazepam",
            "Triazolam",
            "Bromazepam",
            "Nitrazepam",
            "Camazepam",
            "Delorazepam",
            "Flunitrazepam",
            "Etizolam",
            "Medazepam",
            "Doxefazepam",
            "Lormetazepam",
            "Nordazepam",
            "Adinazolam",
            "Ethyl loflazepate",
            "Cloxazolam",
            "Clotiazepam",
            "Ketazolam",
            "Cinolazepam",
            "Brotizolam",
            "Pinazepam",
            "Loprazolam",
            "Oxazepam acetate",
            "Benzodiazepine",
            "Cinazepam",
            "Bentazepam",
            "Mexazolam",
            "Remimazolam",
            "Adipiplon",
            "5,7,2\u2032-trihydroxy-6,8-dimethoxyflavone",
            "Olanzapine"
          ],
          "drugbank_url": "https://www.drugbank.ca/polypeptides/Q8N1C3",
          "Name": "Gamma-aminobutyric acid receptor subunit gamma-1",
          "structure": "https://cdn.rcsb.org/images/structures/ot/not available/not available_model-1.jpeg",
          "kind": "Target",
          "Degree": 27,
          "Closeness Centrality": 0.27075434137427634,
          "Betweenness Centrality": 7.367912318320732e-05,
          "Eigenvector Centrality": 1.026157831754365e-06,
          "Clustering Coefficient": 0.9145299145299145,
          "VoteRank Score": 357,
          "fill_color": "#12EAEA",
          "line_color": "#0EBEBE",
          "id": "Gamma-aminobutyric acid receptor subunit gamma-1",
          "value": "Gamma-aminobutyric acid receptor subunit gamma-1",
          "name": "Gamma-aminobutyric acid receptor subunit gamma-1"
        }
      },
      {
        "data": {
          "Gene": "GABRG2",
          "ID": "P18507",
          "PDBID": "6X3V",
          "Organism": "Humans",
          "Protein Class": "Ion channel",
          "Protein Family": "Ligand-gated ion channel",
          "Cellular Location": "Cell junction",
          "STRING Interaction Partners": [
            "GABRA1",
            "GABRB2",
            "GABRA5",
            "GABRB3",
            "GABRA6",
            "GABRA4",
            "GABRB1",
            "GABRA2",
            "GABRA3",
            "ARHGEF9"
          ],
          "Diseases": [
            "Amphetamine-Related Disorders",
            "Cocaine-Related Disorders",
            "Encephalopathies",
            "Migraine Disorders",
            "Drug abuse",
            "Movement Disorders",
            "Psychotic Disorders",
            "Dystonia Disorders",
            "Tauopathies",
            "Sarcoma",
            "Neurodevelopmental Disorders",
            "Malignant neoplasm of soft tissue"
          ],
          "Drugs": [
            "Ginkgo biloba",
            "Fludiazepam",
            "Flumazenil",
            "Carisoprodol",
            "Muscimol",
            "Zolpidem",
            "Desflurane",
            "Acamprosate",
            "Alprazolam",
            "Butabarbital",
            "Chlordiazepoxide",
            "Clobazam",
            "Clonazepam",
            "Clorazepic acid",
            "Lorazepam",
            "Ethchlorvynol",
            "Enflurane",
            "Temazepam",
            "Butalbital",
            "Etomidate",
            "Talbutal",
            "Pentobarbital",
            "Meprobamate",
            "Eszopiclone",
            "Metharbital",
            "Isoflurane",
            "Primidone",
            "Halazepam",
            "Propofol",
            "Diazepam",
            "Oxazepam",
            "Methoxyflurane",
            "Methyprylon",
            "Halothane",
            "Estazolam",
            "Sevoflurane",
            "Glutethimide",
            "Prazepam",
            "Quazepam",
            "Amoxapine",
            "Prasterone",
            "Thiocolchicoside",
            "Stiripentol",
            "Taurine",
            "Lamotrigine",
            "Apalutamide",
            "Brexanolone",
            "Memantine",
            "Medroxyprogesterone acetate",
            "Phenytoin",
            "Midazolam",
            "Flurazepam",
            "Triazolam",
            "Bromazepam",
            "Nitrazepam",
            "Camazepam",
            "Delorazepam",
            "Flunitrazepam",
            "Etizolam",
            "Medazepam",
            "Doxefazepam",
            "Lormetazepam",
            "Nordazepam",
            "Adinazolam",
            "Ethyl loflazepate",
            "Cloxazolam",
            "Clotiazepam",
            "Ketazolam",
            "Cinolazepam",
            "Brotizolam",
            "Pinazepam",
            "Loprazolam",
            "Oxazepam acetate",
            "Benzodiazepine",
            "Cinazepam",
            "Bentazepam",
            "Mexazolam",
            "Remimazolam",
            "Adipiplon",
            "5,7,2\u2032-trihydroxy-6,8-dimethoxyflavone",
            "Olanzapine"
          ],
          "drugbank_url": "https://www.drugbank.ca/polypeptides/P18507",
          "Name": "Gamma-aminobutyric acid receptor subunit gamma-2",
          "structure": "https://cdn.rcsb.org/images/structures/x3/6x3v/6x3v_assembly-1.jpeg",
          "kind": "Target",
          "Degree": 27,
          "Closeness Centrality": 0.27075434137427634,
          "Betweenness Centrality": 7.367912318320732e-05,
          "Eigenvector Centrality": 1.026157831754365e-06,
          "Clustering Coefficient": 0.9145299145299145,
          "VoteRank Score": 338,
          "fill_color": "#12EAEA",
          "line_color": "#0EBEBE",
          "id": "Gamma-aminobutyric acid receptor subunit gamma-2",
          "value": "Gamma-aminobutyric acid receptor subunit gamma-2",
          "name": "Gamma-aminobutyric acid receptor subunit gamma-2"
        }
      },
      {
        "data": {
          "Gene": "GABRG3",
          "ID": "Q99928",
          "PDBID": "Not Available",
          "Organism": "Humans",
          "Protein Class": "Ion channel",
          "Protein Family": "Ligand-gated ion channel",
          "Cellular Location": "Cell junction",
          "STRING Interaction Partners": [],
          "Diseases": [
            "Hepatitis",
            "nervous system disorder",
            "Psychotic Disorders",
            "Neurodevelopmental Disorders"
          ],
          "Drugs": [
            "Fludiazepam",
            "Ethanol",
            "Desflurane",
            "Acamprosate",
            "Alprazolam",
            "Butabarbital",
            "Chlordiazepoxide",
            "Clobazam",
            "Clonazepam",
            "Clorazepic acid",
            "Lorazepam",
            "Ethchlorvynol",
            "Enflurane",
            "Temazepam",
            "Butalbital",
            "Etomidate",
            "Talbutal",
            "Pentobarbital",
            "Meprobamate",
            "Eszopiclone",
            "Metharbital",
            "Isoflurane",
            "Primidone",
            "Halazepam",
            "Propofol",
            "Diazepam",
            "Oxazepam",
            "Methoxyflurane",
            "Methyprylon",
            "Halothane",
            "Flumazenil",
            "Estazolam",
            "Sevoflurane",
            "Glutethimide",
            "Prazepam",
            "Quazepam",
            "Amoxapine",
            "Prasterone",
            "Thiocolchicoside",
            "Stiripentol",
            "Taurine",
            "Lamotrigine",
            "Apalutamide",
            "Brexanolone",
            "Memantine",
            "Medroxyprogesterone acetate",
            "Phenytoin",
            "Midazolam",
            "Flurazepam",
            "Triazolam",
            "Bromazepam",
            "Nitrazepam",
            "Camazepam",
            "Delorazepam",
            "Flunitrazepam",
            "Etizolam",
            "Medazepam",
            "Doxefazepam",
            "Lormetazepam",
            "Nordazepam",
            "Adinazolam",
            "Ethyl loflazepate",
            "Cloxazolam",
            "Clotiazepam",
            "Ketazolam",
            "Cinolazepam",
            "Brotizolam",
            "Pinazepam",
            "Loprazolam",
            "Oxazepam acetate",
            "Benzodiazepine",
            "Cinazepam",
            "Bentazepam",
            "Mexazolam",
            "Remimazolam",
            "Adipiplon",
            "5,7,2\u2032-trihydroxy-6,8-dimethoxyflavone",
            "Olanzapine"
          ],
          "drugbank_url": "https://www.drugbank.ca/polypeptides/Q99928",
          "Name": "Gamma-aminobutyric acid receptor subunit gamma-3",
          "structure": "https://cdn.rcsb.org/images/structures/ot/not available/not available_model-1.jpeg",
          "kind": "Target",
          "Degree": 27,
          "Closeness Centrality": 0.27075434137427634,
          "Betweenness Centrality": 7.367912318320732e-05,
          "Eigenvector Centrality": 1.026157831754365e-06,
          "Clustering Coefficient": 0.9145299145299145,
          "VoteRank Score": 297,
          "fill_color": "#12EAEA",
          "line_color": "#0EBEBE",
          "id": "Gamma-aminobutyric acid receptor subunit gamma-3",
          "value": "Gamma-aminobutyric acid receptor subunit gamma-3",
          "name": "Gamma-aminobutyric acid receptor subunit gamma-3"
        }
      },
      {
        "data": {
          "Gene": "GABRP",
          "ID": "O00591",
          "PDBID": "Not Available",
          "Organism": "Humans",
          "Protein Class": "Ion channel",
          "Protein Family": "Ligand-gated ion channel",
          "Cellular Location": "Cell junction",
          "STRING Interaction Partners": [],
          "Diseases": [
            "Malignant Neoplasms",
            "Neoplasms",
            "Primary malignant neoplasm"
          ],
          "Drugs": [
            "Fludiazepam",
            "Ethanol",
            "Desflurane",
            "Acamprosate",
            "Alprazolam",
            "Butabarbital",
            "Chlordiazepoxide",
            "Clobazam",
            "Clonazepam",
            "Clorazepic acid",
            "Lorazepam",
            "Ethchlorvynol",
            "Enflurane",
            "Temazepam",
            "Butalbital",
            "Etomidate",
            "Talbutal",
            "Pentobarbital",
            "Meprobamate",
            "Eszopiclone",
            "Metharbital",
            "Isoflurane",
            "Primidone",
            "Halazepam",
            "Propofol",
            "Diazepam",
            "Oxazepam",
            "Methoxyflurane",
            "Methyprylon",
            "Halothane",
            "Flumazenil",
            "Estazolam",
            "Sevoflurane",
            "Glutethimide",
            "Prazepam",
            "Quazepam",
            "Amoxapine",
            "Prasterone",
            "Thiocolchicoside",
            "Stiripentol",
            "Taurine",
            "Lamotrigine",
            "Apalutamide",
            "Brexanolone",
            "Memantine",
            "Medroxyprogesterone acetate",
            "Phenytoin",
            "Midazolam",
            "Flurazepam",
            "Triazolam",
            "Bromazepam",
            "Nitrazepam",
            "Camazepam",
            "Delorazepam",
            "Flunitrazepam",
            "Etizolam",
            "Medazepam",
            "Doxefazepam",
            "Lormetazepam",
            "Nordazepam",
            "Adinazolam",
            "Ethyl loflazepate",
            "Cloxazolam",
            "Clotiazepam",
            "Ketazolam",
            "Cinolazepam",
            "Brotizolam",
            "Pinazepam",
            "Loprazolam",
            "Oxazepam acetate",
            "Benzodiazepine",
            "Cinazepam",
            "Bentazepam",
            "Mexazolam",
            "Remimazolam"
          ],
          "drugbank_url": "https://www.drugbank.ca/polypeptides/O00591",
          "Name": "Gamma-aminobutyric acid receptor subunit pi",
          "structure": "https://cdn.rcsb.org/images/structures/ot/not available/not available_model-1.jpeg",
          "kind": "Target",
          "Degree": 27,
          "Closeness Centrality": 0.27075434137427634,
          "Betweenness Centrality": 7.367912318320732e-05,
          "Eigenvector Centrality": 1.026157831754365e-06,
          "Clustering Coefficient": 0.9145299145299145,
          "VoteRank Score": 316,
          "fill_color": "#12EAEA",
          "line_color": "#0EBEBE",
          "id": "Gamma-aminobutyric acid receptor subunit pi",
          "value": "Gamma-aminobutyric acid receptor subunit pi",
          "name": "Gamma-aminobutyric acid receptor subunit pi"
        }
      },
      {
        "data": {
          "Gene": "GABRQ",
          "ID": "Q9UN88",
          "PDBID": "Not Available",
          "Organism": "Humans",
          "Protein Class": "Ion channel",
          "Protein Family": "Ligand-gated ion channel",
          "Cellular Location": "Cell junction",
          "STRING Interaction Partners": [
            "GABRA3"
          ],
          "Diseases": [
            "Migraine Disorders",
            "Atrial Septal Defects",
            "Anxiety Disorders",
            "Liver neoplasms"
          ],
          "Drugs": [
            "Ethanol",
            "Desflurane",
            "Acamprosate",
            "Alprazolam",
            "Butabarbital",
            "Chlordiazepoxide",
            "Clobazam",
            "Clonazepam",
            "Clorazepic acid",
            "Lorazepam",
            "Ethchlorvynol",
            "Enflurane",
            "Temazepam",
            "Butalbital",
            "Etomidate",
            "Talbutal",
            "Pentobarbital",
            "Meprobamate",
            "Eszopiclone",
            "Metharbital",
            "Isoflurane",
            "Primidone",
            "Halazepam",
            "Propofol",
            "Diazepam",
            "Oxazepam",
            "Methoxyflurane",
            "Methyprylon",
            "Halothane",
            "Flumazenil",
            "Estazolam",
            "Sevoflurane",
            "Glutethimide",
            "Prazepam",
            "Quazepam",
            "Amoxapine",
            "Prasterone",
            "Thiocolchicoside",
            "Stiripentol",
            "Taurine",
            "Lamotrigine",
            "Apalutamide",
            "Brexanolone",
            "Memantine",
            "Medroxyprogesterone acetate",
            "Phenytoin",
            "Midazolam",
            "Flurazepam",
            "Triazolam",
            "Bromazepam",
            "Nitrazepam",
            "Camazepam",
            "Delorazepam",
            "Flunitrazepam",
            "Etizolam",
            "Medazepam",
            "Doxefazepam",
            "Lormetazepam",
            "Nordazepam",
            "Adinazolam",
            "Ethyl loflazepate",
            "Cloxazolam",
            "Clotiazepam",
            "Ketazolam",
            "Cinolazepam",
            "Brotizolam",
            "Pinazepam",
            "Loprazolam",
            "Oxazepam acetate",
            "Benzodiazepine",
            "Cinazepam",
            "Bentazepam",
            "Mexazolam",
            "Remimazolam"
          ],
          "drugbank_url": "https://www.drugbank.ca/polypeptides/Q9UN88",
          "Name": "Gamma-aminobutyric acid receptor subunit theta",
          "structure": "https://cdn.rcsb.org/images/structures/ot/not available/not available_model-1.jpeg",
          "kind": "Target",
          "Degree": 27,
          "Closeness Centrality": 0.27075434137427634,
          "Betweenness Centrality": 7.367912318320732e-05,
          "Eigenvector Centrality": 1.026157831754365e-06,
          "Clustering Coefficient": 0.9145299145299145,
          "VoteRank Score": 387,
          "fill_color": "#12EAEA",
          "line_color": "#0EBEBE",
          "id": "Gamma-aminobutyric acid receptor subunit theta",
          "value": "Gamma-aminobutyric acid receptor subunit theta",
          "name": "Gamma-aminobutyric acid receptor subunit theta"
        }
      },
      {
        "data": {
          "Gene": "CHRNA4",
          "ID": "P43681",
          "PDBID": "6USF",
          "Organism": "Humans",
          "Protein Class": "Ion channel",
          "Protein Family": "Ligand-gated ion channel",
          "Cellular Location": "Cell junction",
          "STRING Interaction Partners": [
            "CHRNB2",
            "CHRNB4"
          ],
          "Diseases": [
            "nervous system disorder",
            "Sleep Disorders",
            "Developmental Disabilities",
            "Sleep Wake Disorders",
            "Cognition Disorders",
            "Neoplasms",
            "Malignant Neoplasms",
            "Primary malignant neoplasm",
            "Anxiety Disorders",
            "Mental disorders",
            "Lung Neoplasms",
            "Psychotic Disorders",
            "Adenocarcinoma",
            "Auditory Perceptual Disorders",
            "Autoimmune Diseases",
            "Bacterial Infections",
            "CNS disorder",
            "Diabetes Mellitus",
            "Drug abuse",
            "HIV Infections",
            "Hypertensive disease",
            "Language Disorders",
            "Metabolic Diseases",
            "Movement Disorders",
            "Myopathy",
            "Retinal Diseases",
            "Stress Disorders, Traumatic",
            "Cerebrovascular accident",
            "Substance Use Disorders",
            "Virus Diseases",
            "Neurodegenerative Disorders",
            "Mammary Neoplasms",
            "Drug Dependence",
            "Neurodevelopmental Disorders"
          ],
          "Drugs": [
            "Varenicline",
            "Nicotine",
            "Pozanicline",
            "RPI-78M",
            "Amobarbital",
            "Pentobarbital",
            "Butalbital",
            "Talbutal",
            "Secobarbital",
            "Metharbital",
            "Thiopental",
            "Primidone",
            "Methylphenobarbital",
            "Phenobarbital",
            "Aprobarbital",
            "Butobarbital",
            "Heptabarbital",
            "Hexobarbital",
            "Barbital",
            "Dihydro-2-thioxo-5-((5-(2-(trifluoromethyl)phenyl)-2-furanyl)methyl)-4,6(1H,5H)-pyrimidinedione",
            "Dextromethorphan",
            "Cytisine",
            "Ethanol",
            "Estradiol",
            "Carbamazepine",
            "Decamethonium",
            "Mecamylamine",
            "Physostigmine",
            "Atropine",
            "Scopolamine",
            "Epibatidine",
            "Estradiol acetate",
            "Estradiol benzoate",
            "Estradiol cypionate",
            "Estradiol dienanthate",
            "Estradiol valerate",
            "Amantadine",
            "Isoflurane",
            "Methadone",
            "Butabarbital"
          ],
          "drugbank_url": "https://www.drugbank.ca/polypeptides/P43681",
          "Name": "Neuronal acetylcholine receptor subunit alpha-4",
          "structure": "https://cdn.rcsb.org/images/structures/us/6usf/6usf_assembly-1.jpeg",
          "kind": "Target",
          "Degree": 29,
          "Closeness Centrality": 0.2965184823167808,
          "Betweenness Centrality": 0.003164609480658862,
          "Eigenvector Centrality": 2.4570109518129185e-05,
          "Clustering Coefficient": 0.6650246305418719,
          "VoteRank Score": 498,
          "fill_color": "#12EAEA",
          "line_color": "#0EBEBE",
          "id": "Neuronal acetylcholine receptor subunit alpha-4",
          "value": "Neuronal acetylcholine receptor subunit alpha-4",
          "name": "Neuronal acetylcholine receptor subunit alpha-4"
        }
      },
      {
        "data": {
          "Gene": "CHRNB2",
          "ID": "P17787",
          "PDBID": "5KXI",
          "Organism": "Humans",
          "Protein Class": "Ion channel",
          "Protein Family": "Ligand-gated ion channel",
          "Cellular Location": "Cell junction",
          "STRING Interaction Partners": [
            "CHRNB4",
            "CHRNA4",
            "CHRNA2",
            "CHRNA5",
            "CHRNA3"
          ],
          "Diseases": [
            "Anxiety Disorders",
            "Sleep Disorders",
            "Sleep Wake Disorders",
            "Pervasive Development Disorder"
          ],
          "Drugs": [
            "Nicotine",
            "Pozanicline",
            "RPI-78M",
            "Rivanicline",
            "Dextromethorphan",
            "Ethanol",
            "Decamethonium",
            "Mecamylamine",
            "Physostigmine",
            "Atropine",
            "Scopolamine",
            "Varenicline",
            "Cytisine",
            "Epibatidine",
            "Isoflurane",
            "Methadone",
            "Butabarbital"
          ],
          "drugbank_url": "https://www.drugbank.ca/polypeptides/P17787",
          "Name": "Neuronal acetylcholine receptor subunit beta-2",
          "structure": "https://cdn.rcsb.org/images/structures/kx/5kxi/5kxi_assembly-1.jpeg",
          "kind": "Target",
          "Degree": 23,
          "Closeness Centrality": 0.24559101416745802,
          "Betweenness Centrality": 0.0,
          "Eigenvector Centrality": 3.456828801543192e-07,
          "Clustering Coefficient": 1.0,
          "VoteRank Score": 0,
          "fill_color": "#12EAEA",
          "line_color": "#0EBEBE",
          "id": "Neuronal acetylcholine receptor subunit beta-2",
          "value": "Neuronal acetylcholine receptor subunit beta-2",
          "name": "Neuronal acetylcholine receptor subunit beta-2"
        }
      },
      {
        "data": {
          "Gene": "NQO2",
          "ID": "P16083",
          "PDBID": "4FGL",
          "Organism": "Humans",
          "Protein Class": "Enzyme",
          "Protein Family": "Oxidoreductase",
          "Cellular Location": "Cytoplasm",
          "STRING Interaction Partners": [],
          "Diseases": [
            "Psychotic Disorders",
            "Bone Marrow Diseases",
            "Age-Related Memory Disorders",
            "Malignant Neoplasms",
            "Primary malignant neoplasm",
            "Anxiety Disorders",
            "Drug abuse",
            "Myeloproliferative disease",
            "nervous system disorder",
            "Neurodegenerative Disorders"
          ],
          "Drugs": [
            "NADH",
            "Resveratrol",
            "Flavin adenine dinucleotide",
            "Menadione",
            "Melatonin",
            "(3S)-3-hydroxy-1-methyl-2,3-dihydro-1H-indole-5,6-dione",
            "Tretazicar",
            "10-Propargyl-5,8-Dideazafolic Acid",
            "N-[2-(2-iodo-5-methoxy-1H-indol-3-yl)ethyl]acetamide",
            "5,8-dimethoxy-1,4-dimethylquinolin-2(1H)-one",
            "Casimiroin",
            "Primaquine",
            "Dabigatran etexilate",
            "Quercetin"
          ],
          "drugbank_url": "https://www.drugbank.ca/polypeptides/P16083",
          "Name": "Ribosyldihydronicotinamide dehydrogenase [quinone]",
          "structure": "https://cdn.rcsb.org/images/structures/fg/4fgl/4fgl_assembly-1.jpeg",
          "kind": "Target",
          "Degree": 64,
          "Closeness Centrality": 0.39250211745047464,
          "Betweenness Centrality": 0.0200856470338256,
          "Eigenvector Centrality": 0.001277624443218914,
          "Clustering Coefficient": 0.37351190476190477,
          "VoteRank Score": 567,
          "fill_color": "#12EAEA",
          "line_color": "#0EBEBE",
          "id": "Ribosyldihydronicotinamide dehydrogenase [quinone]",
          "value": "Ribosyldihydronicotinamide dehydrogenase [quinone]",
          "name": "Ribosyldihydronicotinamide dehydrogenase [quinone]"
        }
      },
      {
        "data": {
          "Gene": "CSNK2A1",
          "ID": "P68400",
          "PDBID": "1JWH",
          "Organism": "Humans",
          "Protein Class": "Enzyme",
          "Protein Family": "Kinase",
          "Cellular Location": "Nucleus",
          "STRING Interaction Partners": [
            "CSNK2B",
            "SUPT16H",
            "SSRP1",
            "CSNK2A2",
            "DVL1",
            "PTEN",
            "TP53",
            "PCGF5",
            "JUN"
          ],
          "Diseases": [
            "Skin Neoplasms",
            "Intellectual Disability",
            "Neoplasms",
            "Malignant Neoplasms",
            "Primary malignant neoplasm",
            "Developmental Disabilities",
            "Lymphoma",
            "Adult Solid Neoplasm",
            "Hematologic Neoplasms",
            "Mammary Neoplasms"
          ],
          "Drugs": [
            "Benzamidine",
            "Phosphoaminophosphonic Acid-Adenylate Ester",
            "Tetrabromo-2-Benzotriazole",
            "Resveratrol",
            "S-METHYL-4,5,6,7-TETRABROMO-BENZIMIDAZOLE",
            "Emodin",
            "3,8-DIBROMO-7-HYDROXY-4-METHYL-2H-CHROMEN-2-ONE",
            "1,8-Di-Hydroxy-4-Nitro-Anthraquinone",
            "(5-hydroxyindolo[1,2-a]quinazolin-7-yl)acetic acid",
            "DIMETHYL-(4,5,6,7-TETRABROMO-1H-BENZOIMIDAZOL-2-YL)-AMINE",
            "N1,N2-ETHYLENE-2-METHYLAMINO-4,5,6,7-TETRABROMO-BENZIMIDAZOLE",
            "1,8-Di-Hydroxy-4-Nitro-Xanthen-9-One",
            "5,8-Di-Amino-1,4-Dihydroxy-Anthraquinone",
            "19-(cyclopropylamino)-4,6,7,15-tetrahydro-5H-16,1-(azenometheno)-10,14-(metheno)pyrazolo[4,3-o][1,3,9]triazacyclohexadecin-8(9H)-one",
            "N,N'-DIPHENYLPYRAZOLO[1,5-A][1,3,5]TRIAZINE-2,4-DIAMINE",
            "4-(2-(1H-IMIDAZOL-4-YL)ETHYLAMINO)-2-(PHENYLAMINO)PYRAZOLO[1,5-A][1,3,5]TRIAZINE-8-CARBONITRILE",
            "2-(CYCLOHEXYLMETHYLAMINO)-4-(PHENYLAMINO)PYRAZOLO[1,5-A][1,3,5]TRIAZINE-8-CARBONITRILE",
            "2-(4-CHLOROBENZYLAMINO)-4-(PHENYLAMINO)PYRAZOLO[1,5-A][1,3,5]TRIAZINE-8-CARBONITRILE",
            "2-(4-ETHYLPIPERAZIN-1-YL)-4-(PHENYLAMINO)PYRAZOLO[1,5-A][1,3,5]TRIAZINE-8-CARBONITRILE",
            "N-(3-(8-CYANO-4-(PHENYLAMINO)PYRAZOLO[1,5-A][1,3,5]TRIAZIN-2-YLAMINO)PHENYL)ACETAMIDE",
            "Dichlororibofuranosylbenzimidazole",
            "Quinalizarin",
            "Ellagic acid",
            "ATP",
            "Quercetin",
            "Fostamatinib"
          ],
          "drugbank_url": "https://www.drugbank.ca/polypeptides/P68400",
          "Name": "Casein kinase II subunit alpha",
          "structure": "https://cdn.rcsb.org/images/structures/jw/1jwh/1jwh_assembly-1.jpeg",
          "kind": "Target",
          "Degree": 347,
          "Closeness Centrality": 0.44767877968733333,
          "Betweenness Centrality": 0.029939052692094775,
          "Eigenvector Centrality": 0.05739015893985938,
          "Clustering Coefficient": 0.7792307307890923,
          "VoteRank Score": 762,
          "fill_color": "#12EAEA",
          "line_color": "#0EBEBE",
          "id": "Casein kinase II subunit alpha",
          "value": "Casein kinase II subunit alpha",
          "name": "Casein kinase II subunit alpha"
        }
      },
      {
        "data": {
          "Gene": "PTGS1",
          "ID": "P23219",
          "PDBID": "6Y3C",
          "Organism": "Humans",
          "Protein Class": "Enzyme",
          "Protein Family": "Oxidoreductase",
          "Cellular Location": "Microsome membrane",
          "STRING Interaction Partners": [
            "PTGIS",
            "ALOX5",
            "PTGES",
            "TBXAS1",
            "ALOX12",
            "PTGES2",
            "ALOX15",
            "PTGES3",
            "PTGDS"
          ],
          "Diseases": [
            "Carcinoma",
            "Drug Allergy",
            "Esophageal Neoplasms",
            "Mammary Neoplasms",
            "Polycystic Kidney Diseases",
            "Primary malignant neoplasm",
            "Hypertensive disease",
            "Cerebrovascular accident",
            "Adenocarcinoma",
            "Adenoma",
            "Colorectal Neoplasms",
            "Head and Neck Neoplasms",
            "Inflammatory Bowel Diseases",
            "Arthropathy",
            "Chronic Kidney Diseases",
            "Blood Coagulation Disorders",
            "Cognition Disorders",
            "Colonic Neoplasms",
            "Hepatitis",
            "HIV Infections",
            "Immunologic Deficiency Syndromes",
            "Intestinal Diseases",
            "Lung diseases",
            "Lung Neoplasms",
            "Neuromuscular Diseases",
            "Nose Diseases",
            "Parasitic Diseases",
            "Precancerous Conditions",
            "Respiration Disorders",
            "Respiratory Tract Diseases",
            "Rotavirus Infections",
            "Stomach Neoplasms",
            "Urinary tract infection",
            "Virus Diseases",
            "Polyendocrinopathies, Autoimmune",
            "Malignant neoplasm of mouth",
            "Hantavirus Infections",
            "Renal glomerular disease",
            "Mood Disorders",
            "Abdominal Infection",
            "Peripheral Arterial Diseases",
            "Secondary Neoplasm",
            "Infection",
            "Diverticular Diseases"
          ],
          "Drugs": [
            "Mesalazine",
            "Acetaminophen",
            "Indomethacin",
            "Nabumetone",
            "Ketorolac",
            "Tenoxicam",
            "Tolmetin",
            "Piroxicam",
            "Fenoprofen",
            "Diclofenac",
            "Etodolac",
            "Naproxen",
            "Diflunisal",
            "Suprofen",
            "Meclofenamic acid",
            "Acetylsalicylic acid",
            "Bromfenac",
            "Ketoprofen",
            "Balsalazide",
            "Ibuprofen",
            "Dihomo-gamma-linolenic acid",
            "Icosapent",
            "Flurbiprofen",
            "Mefenamic acid",
            "Salsalate",
            "Minoxidil",
            "Sulindac",
            "Salicylic acid",
            "Lumiracoxib",
            "O-acetyl-L-serine",
            "Protoporphyrin Ix Containing Co",
            "2-Bromoacetyl Group",
            "Flurbiprofen Methyl Ester",
            "Beta-D-Glucose",
            "Arachidonic Acid",
            "Metamizole",
            "Phenacetin",
            "Hyperforin",
            "Resveratrol",
            "Nitroaspirin",
            "Meloxicam",
            "Flufenamic acid",
            "Oxaprozin",
            "Tiaprofenic acid",
            "Magnesium salicylate",
            "Dapsone",
            "Thalidomide",
            "Diethylcarbamazine",
            "Lornoxicam",
            "Carprofen",
            "Candesartan cilexetil",
            "Irbesartan",
            "Ifosfamide",
            "Imatinib",
            "Trabectedin",
            "Valproic acid",
            "Terbinafine",
            "Voriconazole",
            "Diphenhydramine",
            "Eletriptan",
            "Hexobarbital",
            "Diazepam",
            "Dronabinol",
            "Zopiclone",
            "Montelukast",
            "Zafirlukast",
            "Zileuton",
            "Rofecoxib",
            "Rosiglitazone",
            "Ketamine",
            "Chlorpropamide",
            "Nateglinide",
            "Zaltoprofen",
            "Seratrodast",
            "Ketobemidone",
            "Phenylbutazone",
            "(3-Chloro-4-Propoxy-Phenyl)-Acetic Acid",
            "(+)-2-(4-biphenyl)propionic acid",
            "2-[1-(4-chlorobenzoyl)-5-methoxy-2-methyl-1H-indol-3-yl]-n-[(1R)-1-(hydroxymethyl)propyl]acetamide",
            "1-(4-IODOBENZOYL)-5-METHOXY-2-METHYL INDOLE-3-ACETIC ACID",
            "2-[1-(4-chlorobenzoyl)-5-methoxy-2-methyl-1H-indol-3-yl]-n-[(1S)-1-(hydroxymethyl)propyl]acetamide",
            "P-(2'-Iodo-5'-Thenoyl)Hydrotropic Acid",
            "Acetic Acid Salicyloyl-Amino-Ester",
            "Nepafenac",
            "Sulfasalazine",
            "Antipyrine",
            "Antrafenine",
            "Choline magnesium trisalicylate",
            "Triflusal",
            "Niflumic acid",
            "Desmopressin",
            "Etoposide",
            "Dexibuprofen",
            "Aceclofenac",
            "Candesartan",
            "Acemetacin",
            "Droxicam",
            "Loxoprofen",
            "Tolfenamic acid",
            "Dexketoprofen",
            "Talniflumate",
            "Propacetamol",
            "Trolamine salicylate",
            "Phenyl salicylate",
            "Bufexamac",
            "Glycol salicylate",
            "Menthyl salicylate",
            "Bendazac",
            "Cannabidiol",
            "Nabiximols",
            "Medical Cannabis"
          ],
          "drugbank_url": "https://www.drugbank.ca/polypeptides/P23219",
          "Name": "Prostaglandin G/H synthase 1",
          "structure": "https://cdn.rcsb.org/images/structures/y3/6y3c/6y3c_assembly-1.jpeg",
          "kind": "Target",
          "Degree": 110,
          "Closeness Centrality": 0.42040241303326953,
          "Betweenness Centrality": 0.0273752777445219,
          "Eigenvector Centrality": 0.002846419304132398,
          "Clustering Coefficient": 0.2822351959966639,
          "VoteRank Score": 640,
          "fill_color": "#12EAEA",
          "line_color": "#0EBEBE",
          "id": "Prostaglandin G/H synthase 1",
          "value": "Prostaglandin G/H synthase 1",
          "name": "Prostaglandin G/H synthase 1"
        }
      },
      {
        "data": {
          "Gene": "PTGS2",
          "ID": "P35354",
          "PDBID": "5F1A",
          "Organism": "Humans",
          "Protein Class": "Enzyme",
          "Protein Family": "Oxidoreductase",
          "Cellular Location": "Microsome membrane",
          "STRING Interaction Partners": [
            "PTGES",
            "STAT3",
            "ALOX5",
            "IL1B",
            "PTGIS",
            "PTGDS",
            "PTGES2",
            "CYP2E1",
            "ALOX15",
            "CXCL8"
          ],
          "Diseases": [
            "Colonic Neoplasms",
            "Esophageal Neoplasms",
            "Mouth Neoplasms",
            "Colorectal Neoplasms",
            "Inflammatory Bowel Diseases",
            "Prostatic Neoplasms",
            "Stomach Neoplasms",
            "Cerebrovascular accident",
            "B-Cell Lymphomas",
            "Malignant neoplasm of mouth",
            "Mammary Neoplasms",
            "Lung diseases",
            "Kidney Diseases",
            "Cognition Disorders",
            "nervous system disorder",
            "Benign Neoplasm",
            "Adrenal Gland Neoplasms",
            "Bone neoplasms",
            "Drug toxicity",
            "Mouth Diseases",
            "Cardiomyopathies, Primary",
            "Myocardial Diseases, Secondary",
            "Dermatologic disorders",
            "Tongue Neoplasms",
            "Adverse reaction to drug",
            "Mood Disorders",
            "Cardiomyopathies",
            "Liver neoplasms",
            "HIV Infections",
            "Nephrotic Syndrome",
            "Polycystic Kidney Diseases",
            "Parkinsonian Disorders",
            "Diabetic Neuropathies",
            "Lung Neoplasms",
            "Secondary Neoplasm",
            "Lymphoma",
            "Endometrial Neoplasms",
            "Virus Diseases",
            "Neurodegenerative Disorders",
            "Infection",
            "Enterovirus Infections",
            "Intestinal Neoplasms",
            "Periodontal Diseases",
            "Immunologic Deficiency Syndromes",
            "Migraine Disorders",
            "Hematologic Neoplasms",
            "Autoimmune Diseases",
            "Cerebrovascular Disorders",
            "Head and Neck Neoplasms",
            "Herpes Simplex Infections",
            "Intestinal Diseases",
            "Arthropathy",
            "Retinal Diseases",
            "Uterine Fibroids",
            "Anxiety Disorders",
            "Bacterial Infections",
            "Bile Duct Neoplasms",
            "Brain Diseases",
            "Brain Neoplasms",
            "Cytomegalovirus Infections",
            "Gastrointestinal Neoplasms",
            "Immune System Diseases",
            "Myopathy",
            "Mycosis Fungoides",
            "Pituitary Neoplasms",
            "Skin lesion",
            "Vascular Diseases",
            "Vulvar Neoplasms",
            "Epstein-Barr Virus Infections",
            "Caffeine related disorders",
            "Hantavirus Infections",
            "Osteoporotic Fractures",
            "Chronic Kidney Diseases",
            "Adenovirus Infections",
            "Mental disorders",
            "Bone Marrow Diseases",
            "Carotid Artery Diseases",
            "Developmental Disabilities",
            "Chlamydia Infections",
            "Congenital chromosomal disease",
            "Congenital Heart Defects",
            "Musculoskeletal Diseases",
            "Mycobacterium Infections",
            "Nose Diseases",
            "Photosensitivity Disorders",
            "Rectal Neoplasms",
            "Respiration Disorders",
            "Respiratory Syncytial Virus Infections",
            "Respiratory Tract Diseases",
            "Rickettsia Infections",
            "Rotavirus Infections",
            "Salivary Gland Neoplasms",
            "Salmonella infections",
            "Spinal Cord Diseases",
            "Spinal Diseases",
            "Stomach Diseases",
            "Thyroid Diseases",
            "Tracheal Diseases",
            "Urinary tract infection",
            "Central Nervous System Neoplasms",
            "Prion Diseases",
            "Squamous Cell Neoplasms",
            "Lesion of brain",
            "Gastrointestinal Stromal Tumors",
            "BLV Infections",
            "Dyslipidemias",
            "Leukoencephalopathy",
            "Adult Solid Neoplasm",
            "Parainfluenza Virus Infections",
            "Inflammatory disease of mucous membrane",
            "Adenoviral infections",
            "Tauopathies",
            "Spondylarthropathies",
            "Inflammatory disorder",
            "Eosinophilic disorder",
            "Neoplasms, Intracranial",
            "Peripheral Arterial Diseases",
            "Diverticular Diseases"
          ],
          "Drugs": [
            "Dihomo-gamma-linolenic acid",
            "Icosapent",
            "Lenalidomide",
            "Celecoxib",
            "Rofecoxib",
            "Valdecoxib",
            "Sulindac",
            "Flurbiprofen",
            "Mefenamic acid",
            "Phenylbutazone",
            "Carprofen",
            "Oxaprozin",
            "Mesalazine",
            "Acetaminophen",
            "Indomethacin",
            "Nabumetone",
            "Ketorolac",
            "Tenoxicam",
            "Tolmetin",
            "Fenoprofen",
            "Diclofenac",
            "Etodolac",
            "Naproxen",
            "Meloxicam",
            "Diflunisal",
            "Suprofen",
            "Meclofenamic acid",
            "Acetylsalicylic acid",
            "Bromfenac",
            "Ketoprofen",
            "Balsalazide",
            "Ibuprofen",
            "Lumiracoxib",
            "Salsalate",
            "Salicylic acid",
            "Thalidomide",
            "Ginseng",
            "Etoricoxib",
            "Tiaprofenic acid",
            "Nimesulide",
            "Resveratrol",
            "Licofelone",
            "Cimicoxib",
            "Flufenamic acid",
            "Piroxicam",
            "Magnesium salicylate",
            "Dapsone",
            "Lornoxicam",
            "Prostaglandin G2",
            "1-Phenylsulfonamide-3-Trifluoromethyl-5-Parabromophenylpyrazole",
            "Nepafenac",
            "Sulfasalazine",
            "Niflumic acid",
            "Antipyrine",
            "Antrafenine",
            "Choline magnesium trisalicylate",
            "Aminosalicylic acid",
            "Bumetanide",
            "Capsaicin",
            "Chlorphenesin",
            "Clodronic acid",
            "Seliciclib",
            "Desmopressin",
            "Prasterone sulfate",
            "Drospirenone",
            "Nonoxynol-9",
            "Cisplatin",
            "Risedronic acid",
            "Sapropterin",
            "Semaxanib",
            "Sar9, Met (O2)11-Substance P",
            "Aldesleukin",
            "Triamcinolone",
            "Tafluprost",
            "Pomalidomide",
            "Etoposide",
            "Parecoxib",
            "Firocoxib",
            "Alclofenac",
            "Dexibuprofen",
            "Omega-3 fatty acids",
            "Omega-6 fatty acids",
            "Aceclofenac",
            "Acemetacin",
            "Droxicam",
            "Loxoprofen",
            "Tolfenamic acid",
            "Dexketoprofen",
            "Talniflumate",
            "Morniflumate",
            "Propacetamol",
            "Trolamine salicylate",
            "Phenyl salicylate",
            "Bufexamac",
            "Dipyrithione",
            "Fish oil",
            "Glycol salicylate",
            "Menthyl salicylate",
            "Bendazac",
            "Cannabidiol",
            "Nabiximols",
            "Medical Cannabis",
            "Bryostatin 1"
          ],
          "drugbank_url": "https://www.drugbank.ca/polypeptides/P35354",
          "Name": "Prostaglandin G/H synthase 2",
          "structure": "https://cdn.rcsb.org/images/structures/f1/5f1a/5f1a_assembly-1.jpeg",
          "kind": "Target",
          "Degree": 125,
          "Closeness Centrality": 0.4265908685735041,
          "Betweenness Centrality": 0.04379356072057705,
          "Eigenvector Centrality": 0.003229320514495514,
          "Clustering Coefficient": 0.22619354838709677,
          "VoteRank Score": 657,
          "fill_color": "#12EAEA",
          "line_color": "#0EBEBE",
          "id": "Prostaglandin G/H synthase 2",
          "value": "Prostaglandin G/H synthase 2",
          "name": "Prostaglandin G/H synthase 2"
        }
      },
      {
        "data": {
          "Gene": "ALOX15",
          "ID": "P16050",
          "PDBID": "Not Available",
          "Organism": "Humans",
          "Protein Class": "Enzyme",
          "Protein Family": "Oxidoreductase",
          "Cellular Location": "Cytoplasm",
          "STRING Interaction Partners": [
            "IL4",
            "IL13",
            "PTGS2",
            "PTGS1"
          ],
          "Diseases": [
            "Hypertensive disease",
            "Esophageal Neoplasms",
            "Neoplasms",
            "Diabetes Mellitus",
            "Adenocarcinoma",
            "Carcinoma",
            "Secondary Neoplasm",
            "Adenoma",
            "Colorectal Neoplasms",
            "Inflammatory Bowel Diseases",
            "Lung diseases",
            "Prostatic Neoplasms",
            "Skin Neoplasms",
            "Mammary Neoplasms",
            "Airway Obstruction",
            "Anxiety Disorders",
            "Brain Neoplasms",
            "Cardiovascular Diseases",
            "Colonic Neoplasms",
            "Diabetic Neuropathies",
            "Alcoholic Liver Diseases",
            "Lung Neoplasms",
            "Lymphoma",
            "Metabolic Diseases",
            "Myeloproliferative disease",
            "Nematode infections",
            "nervous system disorder",
            "Periodontal Diseases",
            "Peripheral Neuropathy",
            "Respiratory Syncytial Virus Infections",
            "Retinal Diseases",
            "Adult Solid Neoplasm",
            "Complications of Diabetes Mellitus",
            "Neurodegenerative Disorders",
            "Peripheral Nervous System Diseases"
          ],
          "Drugs": [
            "(2E)-3-(2-OCT-1-YN-1-YLPHENYL)ACRYLIC ACID",
            "Resveratrol",
            "Cannabidiol",
            "Nabiximols",
            "Medical Cannabis"
          ],
          "drugbank_url": "https://www.drugbank.ca/polypeptides/P16050",
          "Name": "Arachidonate 15-lipoxygenase",
          "structure": "https://cdn.rcsb.org/images/structures/ot/not available/not available_model-1.jpeg",
          "kind": "Target",
          "Degree": 25,
          "Closeness Centrality": 0.3739321247969038,
          "Betweenness Centrality": 0.0,
          "Eigenvector Centrality": 0.0004516543390643068,
          "Clustering Coefficient": 1.0,
          "VoteRank Score": 314,
          "fill_color": "#12EAEA",
          "line_color": "#0EBEBE",
          "id": "Arachidonate 15-lipoxygenase",
          "value": "Arachidonate 15-lipoxygenase",
          "name": "Arachidonate 15-lipoxygenase"
        }
      },
      {
        "data": {
          "Gene": "ALOX5",
          "ID": "P09917",
          "PDBID": "3V92",
          "Organism": "Humans",
          "Protein Class": "Enzyme",
          "Protein Family": "Oxidoreductase",
          "Cellular Location": "Cytoplasm",
          "STRING Interaction Partners": [
            "ALOX5AP",
            "LTC4S",
            "LTA4H",
            "PTGS2",
            "PTGS1",
            "COTL1"
          ],
          "Diseases": [
            "Colonic Neoplasms",
            "Adenoma",
            "Prostatic Neoplasms",
            "Adenocarcinoma",
            "Drug Eruptions",
            "Stomach Neoplasms",
            "Hypertensive disease",
            "Nephrotic Syndrome",
            "Cardiovascular Diseases",
            "Cerebrovascular accident",
            "Tauopathies",
            "Brain Neoplasms",
            "Liver neoplasms",
            "Periodontal Diseases",
            "Neurodegenerative Disorders",
            "Mammary Neoplasms",
            "Secondary Neoplasm",
            "Carcinoma",
            "Cytomegalovirus Infections",
            "Diabetes Mellitus",
            "Bacterial Infections",
            "Brain Diseases",
            "Carotid Artery Diseases",
            "Central Nervous System Infection",
            "Colorectal Neoplasms",
            "Esophageal Neoplasms",
            "Immunologic Deficiency Syndromes",
            "Immune System Diseases",
            "Inflammatory Bowel Diseases",
            "Kidney Diseases",
            "Polycystic Kidney Diseases",
            "Myeloproliferative disease",
            "Respiration Disorders",
            "Respiratory Tract Diseases",
            "Retinal Diseases",
            "Skin lesion",
            "Testicular Neoplasms",
            "Vascular Diseases",
            "Virus Diseases",
            "B-Cell Lymphomas",
            "Malignant neoplasm of mouth",
            "Lung Diseases, Interstitial",
            "Chronic Kidney Diseases",
            "MYELODYSPLASTIC SYNDROME",
            "Infection"
          ],
          "Drugs": [
            "Diethylcarbamazine",
            "Montelukast",
            "Zileuton",
            "Meclofenamic acid",
            "Minocycline",
            "Hyperforin",
            "Licofelone",
            "Vitamin E",
            "Masoprocol",
            "MLN-977",
            "Balsalazide",
            "Mesalazine",
            "Sulfasalazine",
            "Aminosalicylic acid",
            "Rhein",
            "Diacerein",
            "Omega-3 fatty acids",
            "Omega-6 fatty acids",
            "Resveratrol",
            "Cannabidiol",
            "Morniflumate",
            "alpha-Tocopherol succinate",
            "D-alpha-Tocopherol acetate",
            "Nabiximols",
            "Medical Cannabis",
            "Fostamatinib",
            "Diclofenac"
          ],
          "drugbank_url": "https://www.drugbank.ca/polypeptides/P09917",
          "Name": "Arachidonate 5-lipoxygenase",
          "structure": "https://cdn.rcsb.org/images/structures/v9/3v92/3v92_assembly-1.jpeg",
          "kind": "Target",
          "Degree": 352,
          "Closeness Centrality": 0.4626887653820125,
          "Betweenness Centrality": 0.04058254504651826,
          "Eigenvector Centrality": 0.05744142112558183,
          "Clustering Coefficient": 0.7566045066045066,
          "VoteRank Score": 763,
          "fill_color": "#12EAEA",
          "line_color": "#0EBEBE",
          "id": "Arachidonate 5-lipoxygenase",
          "value": "Arachidonate 5-lipoxygenase",
          "name": "Arachidonate 5-lipoxygenase"
        }
      },
      {
        "data": {
          "Gene": "AHR",
          "ID": "P35869",
          "PDBID": "5NJ8",
          "Organism": "Humans",
          "Protein Class": "Transcription factor",
          "Protein Family": "Not Available",
          "Cellular Location": "Cytoplasm",
          "STRING Interaction Partners": [
            "CYP1A1",
            "ARNT",
            "ARNT2",
            "HSP90AA1",
            "AIP",
            "PTGES3",
            "HSP90AB1"
          ],
          "Diseases": [
            "Liver neoplasms",
            "Mammary Neoplasms",
            "Hypertensive disease",
            "Metabolic Diseases",
            "Congenital Heart Defects",
            "Prostatic Neoplasms",
            "Stomach Neoplasms",
            "Growth Disorders",
            "Liver diseases",
            "Splenic Diseases",
            "Ureteral Neoplasms",
            "Vascular Diseases",
            "Benign Neoplasm",
            "Chronobiology Disorders",
            "Dyslipidemias",
            "Autoimmune Diseases",
            "Esophageal Neoplasms",
            "Dermatologic disorders",
            "Chronic Kidney Diseases",
            "Inflammatory Bowel Diseases",
            "Cardiovascular Diseases",
            "Adenocarcinoma",
            "Diabetes Mellitus",
            "Lung diseases",
            "Congenital Abnormality",
            "Brain Neoplasms",
            "nervous system disorder",
            "Skin lesion",
            "Cerebrovascular accident",
            "Eosinophilic disorder",
            "Cytomegalovirus Infections",
            "Head and Neck Neoplasms",
            "Hematological Disease",
            "Hepatitis",
            "Intestinal Diseases",
            "Kidney Diseases",
            "Lung Neoplasms",
            "Secondary Neoplasm",
            "Mental disorders",
            "Developmental Disabilities",
            "Cognition Disorders",
            "Drug abuse",
            "Disorder of eye",
            "Immune System Diseases",
            "Neural Tube Defects",
            "Ocular Motility Disorders",
            "Opportunistic Infections",
            "Pituitary Diseases",
            "Pituitary Neoplasms",
            "Psychotic Disorders",
            "Respiratory Syncytial Virus Infections",
            "Retroviridae Infections",
            "Signs and Symptoms, Respiratory",
            "Uterine Fibroids",
            "Congenital heart disease",
            "Malignant neoplasm of mouth",
            "Inflammatory disease of the central nervous system",
            "Hematologic Neoplasms",
            "Neurodegenerative Disorders",
            "Infections of musculoskeletal system",
            "Sleep Disorders",
            "Sarcoma",
            "Inflammatory disorder",
            "Sarcoma of soft tissue"
          ],
          "Drugs": [
            "Ginseng",
            "Leflunomide",
            "Flutamide",
            "Nimodipine",
            "Mexiletine",
            "Atorvastatin",
            "beta-Naphthoflavone",
            "Epigallocatechin gallate",
            "Indigotindisulfonic acid",
            "Cantharidin",
            "Diosmin",
            "Emodin",
            "Indirubin-3'-monoxime",
            "Indirubin",
            "Resveratrol",
            "1-[(4S)-4-amino-5-(1,3-benzothiazol-2-yl)-5-oxopentyl]guanidine",
            "Quercetin",
            "Kynurenic Acid",
            "Omeprazole"
          ],
          "drugbank_url": "https://www.drugbank.ca/polypeptides/P35869",
          "Name": "Aryl hydrocarbon receptor",
          "structure": "https://cdn.rcsb.org/images/structures/nj/5nj8/5nj8_assembly-1.jpeg",
          "kind": "Target",
          "Degree": 55,
          "Closeness Centrality": 0.37931596429005293,
          "Betweenness Centrality": 0.005221057341793488,
          "Eigenvector Centrality": 0.0014656899771270104,
          "Clustering Coefficient": 0.47474747474747475,
          "VoteRank Score": 535,
          "fill_color": "#12EAEA",
          "line_color": "#0EBEBE",
          "id": "Aryl hydrocarbon receptor",
          "value": "Aryl hydrocarbon receptor",
          "name": "Aryl hydrocarbon receptor"
        }
      },
      {
        "data": {
          "Gene": "PI4K2B",
          "ID": "Q8TCG2",
          "PDBID": "4WTV",
          "Organism": "Humans",
          "Protein Class": "Enzyme",
          "Protein Family": "Transferase",
          "Cellular Location": "Cytoplasm",
          "STRING Interaction Partners": [
            "PI4KA",
            "PI4KB"
          ],
          "Diseases": [
            "Mental disorders"
          ],
          "Drugs": [
            "Resveratrol"
          ],
          "drugbank_url": "https://www.drugbank.ca/polypeptides/Q8TCG2",
          "Name": "Phosphatidylinositol 4-kinase type 2-beta",
          "structure": "https://cdn.rcsb.org/images/structures/wt/4wtv/4wtv_assembly-1.jpeg",
          "kind": "Target",
          "Degree": 25,
          "Closeness Centrality": 0.3739321247969038,
          "Betweenness Centrality": 0.0,
          "Eigenvector Centrality": 0.0004516543390643068,
          "Clustering Coefficient": 1.0,
          "VoteRank Score": 296,
          "fill_color": "#12EAEA",
          "line_color": "#0EBEBE",
          "id": "Phosphatidylinositol 4-kinase type 2-beta",
          "value": "Phosphatidylinositol 4-kinase type 2-beta",
          "name": "Phosphatidylinositol 4-kinase type 2-beta"
        }
      },
      {
        "data": {
          "Gene": "ITGA5",
          "ID": "P08648",
          "PDBID": "3VI4",
          "Organism": "Humans",
          "Protein Class": "Membrane receptor",
          "Protein Family": "Not Available",
          "Cellular Location": "Membrane",
          "STRING Interaction Partners": [
            "ITGB1",
            "FN1",
            "ITGB3",
            "TLN1",
            "ITGB6",
            "ITGB5",
            "ITGB7",
            "COL18A1"
          ],
          "Diseases": [
            "Stomach Neoplasms",
            "Malignant Neoplasms",
            "Primary malignant neoplasm",
            "Secondary Neoplasm",
            "Carcinoma",
            "Prostatic Neoplasms",
            "Brain Neoplasms",
            "Colonic Neoplasms",
            "Foot-and-Mouth Disease",
            "Lung Neoplasms",
            "Cerebrovascular accident",
            "Uterine Fibroids",
            "B-Cell Lymphomas",
            "Hematopoietic Neoplasms",
            "Inflammatory disorder",
            "Mammary Neoplasms",
            "Infection"
          ],
          "Drugs": [
            "Resveratrol"
          ],
          "drugbank_url": "https://www.drugbank.ca/polypeptides/P08648",
          "Name": "Integrin alpha-5",
          "structure": "https://cdn.rcsb.org/images/structures/vi/3vi4/3vi4_assembly-1.jpeg",
          "kind": "Target",
          "Degree": 25,
          "Closeness Centrality": 0.3739321247969038,
          "Betweenness Centrality": 0.0,
          "Eigenvector Centrality": 0.0004516543390643068,
          "Clustering Coefficient": 1.0,
          "VoteRank Score": 273,
          "fill_color": "#12EAEA",
          "line_color": "#0EBEBE",
          "id": "Integrin alpha-5",
          "value": "Integrin alpha-5",
          "name": "Integrin alpha-5"
        }
      },
      {
        "data": {
          "Gene": "ITGB3",
          "ID": "P05106",
          "PDBID": "3IJE",
          "Organism": "Humans",
          "Protein Class": "Membrane receptor",
          "Protein Family": "Not Available",
          "Cellular Location": "Cell membrane",
          "STRING Interaction Partners": [
            "ITGA2B",
            "ITGAV",
            "SHC1",
            "FN1",
            "FLNA",
            "TLN1",
            "ITGA5",
            "ITGA4",
            "ILK",
            "ITGA3"
          ],
          "Diseases": [
            "Cerebrovascular accident",
            "Prostatic Neoplasms",
            "Arterial Occlusive Diseases",
            "Pneumonia, Bacterial",
            "Other primary thrombocytopenia",
            "Malignant Neoplasms",
            "Neoplasms",
            "Primary malignant neoplasm",
            "Mammary Neoplasms",
            "Cardiovascular Diseases",
            "Adenocarcinoma",
            "Secondary Neoplasm",
            "MYELODYSPLASTIC SYNDROME",
            "Mental disorders",
            "Blood Coagulation Disorders",
            "Blood Platelet Disorders",
            "Brain Neoplasms",
            "Dyschondroplasias",
            "Hypertensive disease",
            "Inflammatory Bowel Diseases",
            "Liver neoplasms",
            "Lung Neoplasms",
            "Virus Diseases",
            "B-Cell Lymphomas",
            "Renal glomerular disease",
            "Pervasive Development Disorder",
            "Sarcoma",
            "Sarcoma of soft tissue"
          ],
          "Drugs": [
            "Eptifibatide",
            "Abciximab",
            "Tirofiban",
            "Lefradafiban",
            "LM-609",
            "Fradafiban",
            "Antithymocyte immunoglobulin (rabbit)",
            "Resveratrol",
            "Ferric cation",
            "Tetraferric tricitrate decahydrate",
            "Levothyroxine",
            "Ferric maltol"
          ],
          "drugbank_url": "https://www.drugbank.ca/polypeptides/P05106",
          "Name": "Integrin beta-3",
          "structure": "https://cdn.rcsb.org/images/structures/ij/3ije/3ije_assembly-1.jpeg",
          "kind": "Target",
          "Degree": 26,
          "Closeness Centrality": 0.37409302502272,
          "Betweenness Centrality": 0.0014583420482854022,
          "Eigenvector Centrality": 0.0004516592091630931,
          "Clustering Coefficient": 0.9230769230769231,
          "VoteRank Score": 359,
          "fill_color": "#12EAEA",
          "line_color": "#0EBEBE",
          "id": "Integrin beta-3",
          "value": "Integrin beta-3",
          "name": "Integrin beta-3"
        }
      },
      {
        "data": {
          "Gene": "APP",
          "ID": "P05067",
          "PDBID": "1ZJD",
          "Organism": "Humans",
          "Protein Class": "Membrane receptor",
          "Protein Family": "Not Available",
          "Cellular Location": "Membrane",
          "STRING Interaction Partners": [
            "APBB1",
            "PSEN1",
            "BACE1",
            "APOE",
            "SORL1",
            "APBA1",
            "ITM2B",
            "ADAM10",
            "CLU",
            "SNCA"
          ],
          "Diseases": [
            "Cerebrovascular accident",
            "Brain Diseases",
            "Encephalopathies",
            "Learning Disorders",
            "Cardiomyopathies, Primary",
            "Myocardial Diseases, Secondary",
            "Spinal Cord Diseases",
            "Leukoencephalopathy",
            "Degenerative Diseases, Central Nervous System",
            "Adult Learning Disorders",
            "Age-Related Memory Disorders",
            "Degenerative Diseases, Spinal Cord",
            "Cardiomyopathies",
            "Hypertensive disease",
            "Intellectual Disability",
            "Parkinsonian Disorders",
            "Neoplasms",
            "Diabetes Mellitus",
            "Tauopathies",
            "nervous system disorder",
            "CNS disorder",
            "Myopathy",
            "Herpes Simplex Infections",
            "Metabolic Diseases",
            "Vascular Diseases",
            "Cardiovascular Diseases",
            "Amyloid Neuropathies, Familial",
            "Adenocarcinoma",
            "Apraxias",
            "Carcinoma",
            "Developmental Disabilities",
            "Colonic Neoplasms",
            "Hereditary Nonpolyposis Colorectal Neoplasms",
            "Iron Metabolism Disorders",
            "Ventricular Septal Defects",
            "Hepatitis",
            "Liver neoplasms",
            "Monosomy",
            "Delirium, Dementia, Amnestic, Cognitive Disorders",
            "Parasitic Diseases",
            "Phenylketonurias",
            "Sexually Transmitted Diseases",
            "B-Cell Lymphomas",
            "Lysosomal Storage Diseases",
            "Polyendocrinopathies, Autoimmune",
            "Pervasive Development Disorder",
            "Disorder of olfactory system",
            "Glucose Metabolism Disorders",
            "Degenerative disorder",
            "Neurodevelopmental Disorders",
            "Chronic Kidney Diseases",
            "Peroxisome biogenesis disorders",
            "Secondary Neoplasm",
            "Infection",
            "Neurocognitive Disorders"
          ],
          "Drugs": [
            "L-methionine (R)-S-oxide",
            "CAD106",
            "Mito-4509",
            "Edonerpic",
            "Florbetaben (18F)",
            "Flutemetamol (18F)",
            "Florbetapir (18F)",
            "Copper",
            "Deferoxamine",
            "Dimercaprol",
            "Phenserine",
            "Tetrathiomolybdate",
            "Aluminium",
            "Resveratrol",
            "Zinc",
            "Zinc acetate",
            "Aluminium phosphate",
            "Aluminum acetate",
            "Zinc chloride",
            "Zinc sulfate, unspecified form",
            "Tromethamine"
          ],
          "drugbank_url": "https://www.drugbank.ca/polypeptides/P05067",
          "Name": "Amyloid beta A4 protein",
          "structure": "https://cdn.rcsb.org/images/structures/zj/1zjd/1zjd_assembly-1.jpeg",
          "kind": "Target",
          "Degree": 25,
          "Closeness Centrality": 0.3739321247969038,
          "Betweenness Centrality": 0.0,
          "Eigenvector Centrality": 0.0004516543390643068,
          "Clustering Coefficient": 1.0,
          "VoteRank Score": 241,
          "fill_color": "#12EAEA",
          "line_color": "#0EBEBE",
          "id": "Amyloid beta A4 protein",
          "value": "Amyloid beta A4 protein",
          "name": "Amyloid beta A4 protein"
        }
      },
      {
        "data": {
          "Gene": "SNCA",
          "ID": "P37840",
          "PDBID": "4BXL",
          "Organism": "Humans",
          "Protein Class": "Not Available",
          "Protein Family": "Not Available",
          "Cellular Location": "Cytoplasm",
          "STRING Interaction Partners": [
            "SNCAIP",
            "PARK2",
            "PARK7",
            "APP",
            "SLC6A3",
            "LRRK2",
            "STUB1",
            "FYN",
            "UCHL1",
            "HSPA4"
          ],
          "Diseases": [
            "Amphetamine-Related Disorders",
            "Cocaine-Related Disorders",
            "Degenerative Diseases, Central Nervous System",
            "Degenerative Diseases, Spinal Cord",
            "Prion Diseases",
            "Sleep Disorders",
            "Neoplasms",
            "nervous system disorder",
            "Autoimmune Diseases",
            "Cognition Disorders",
            "Anxiety Disorders",
            "Lysosomal Storage Diseases",
            "Motor Disorders",
            "Brain Diseases",
            "Diabetes Mellitus",
            "Brain Neoplasms",
            "Eating Disorders",
            "Lymphoma",
            "Virus Diseases",
            "Sarcoma",
            "Malignant neoplasm of soft tissue",
            "Adenocarcinoma",
            "Mental disorders",
            "Cerebrovascular Disorders",
            "Connective Tissue Diseases",
            "Cytomegalovirus Infections",
            "Demyelinating Diseases",
            "Esophageal Neoplasms",
            "Gastrointestinal Neoplasms",
            "Herpes Simplex Infections",
            "HIV Infections",
            "Immunologic Deficiency Syndromes",
            "Immune System Diseases",
            "Inflammatory Bowel Diseases",
            "Kidney Diseases",
            "Olivopontocerebellar Atrophies",
            "Parasomnia",
            "B-Cell Lymphomas",
            "Encephalopathies",
            "Congenital musculoskeletal anomalies",
            "Lesion of brain",
            "Neurologic Symptoms",
            "Neuroaxonal Dystrophies",
            "Neuropathy",
            "Pervasive Development Disorder",
            "Infection of digestive system",
            "Neurodevelopmental Disorders",
            "Infection caused by Norovirus"
          ],
          "Drugs": [
            "Resveratrol",
            "Copper"
          ],
          "drugbank_url": "https://www.drugbank.ca/polypeptides/P37840",
          "Name": "Alpha-synuclein",
          "structure": "https://cdn.rcsb.org/images/structures/bx/4bxl/4bxl_assembly-1.jpeg",
          "kind": "Target",
          "Degree": 25,
          "Closeness Centrality": 0.3739321247969038,
          "Betweenness Centrality": 0.0,
          "Eigenvector Centrality": 0.0004516543390643068,
          "Clustering Coefficient": 1.0,
          "VoteRank Score": 205,
          "fill_color": "#12EAEA",
          "line_color": "#0EBEBE",
          "id": "Alpha-synuclein",
          "value": "Alpha-synuclein",
          "name": "Alpha-synuclein"
        }
      },
      {
        "data": {
          "Gene": "SIRT1",
          "ID": "Q96EB6",
          "PDBID": "Not Available",
          "Organism": "Humans",
          "Protein Class": "Epigenetic regulator",
          "Protein Family": "Eraser",
          "Cellular Location": "Nucleus",
          "STRING Interaction Partners": [
            "FOXO3",
            "TP53",
            "FOXO1",
            "XRCC6",
            "ARNTL",
            "RPS19BP1",
            "EP300",
            "PPARGC1A",
            "SUV39H1",
            "HDAC1"
          ],
          "Diseases": [
            "Autoimmune Diseases",
            "Diabetes Mellitus",
            "Prostatic Neoplasms",
            "Retinal Diseases",
            "Mammary Neoplasms",
            "Heart Diseases",
            "HIV Infections",
            "Brain Neoplasms",
            "Mood Disorders",
            "Demyelinating Diseases",
            "Degenerative Diseases, Central Nervous System",
            "Degenerative Diseases, Spinal Cord",
            "Neoplasms, Intracranial",
            "Adenocarcinoma",
            "Hypertensive disease",
            "Kidney Diseases",
            "Cognition Disorders",
            "Cerebrovascular accident",
            "Secondary Neoplasm",
            "Anxiety Disorders",
            "Chronic Kidney Diseases",
            "Inflammatory Bowel Diseases",
            "Tauopathies",
            "Adenoma",
            "Liver diseases",
            "Alcoholic Liver Diseases",
            "Liver neoplasms",
            "nervous system disorder",
            "Intervertebral disc disorder",
            "Hematologic Neoplasms",
            "Hepatitis",
            "Lung diseases",
            "Lung Neoplasms",
            "Malignant neoplasm of mouth",
            "Lipid Metabolism Disorders",
            "Bone Diseases",
            "Congenital chromosomal disease",
            "Diabetic Neuropathies",
            "Esophageal Neoplasms",
            "Disorder of eye",
            "Skin lesion",
            "Skin Neoplasms",
            "Dyslipidemias",
            "MYELODYSPLASTIC SYNDROME",
            "Airway Obstruction",
            "Bacterial Infections",
            "Mental disorders",
            "Brain Diseases",
            "Cerebrovascular Disorders",
            "Colonic Neoplasms",
            "Cytomegalovirus Infections",
            "Endometrial Neoplasms",
            "Congenital Heart Defects",
            "Ventricular Septal Defects",
            "Immunologic Deficiency Syndromes",
            "Neural Tube Defects",
            "Disorder of the optic nerve",
            "Periodontal Diseases",
            "Pituitary Diseases",
            "Virus Diseases",
            "Lentivirus Infections",
            "Gram-Positive Bacterial Infections",
            "Benign Neoplasm",
            "Inflammatory disease of the central nervous system",
            "Lesion of brain",
            "Renal glomerular disease",
            "Peroxisomal Disorders",
            "Hematopoietic Neoplasms",
            "Pervasive Development Disorder",
            "Cardiac defects",
            "Mitochondrial Diseases",
            "Infectious Lung Disorder",
            "Sarcoma",
            "Degenerative disorder",
            "Malignant neoplasm of soft tissue",
            "Sarcoma of soft tissue"
          ],
          "Drugs": [
            "Resveratrol",
            "Selisistat",
            "Cambinol"
          ],
          "drugbank_url": "https://www.drugbank.ca/polypeptides/Q96EB6",
          "Name": "NAD-dependent protein deacetylase sirtuin-1",
          "structure": "https://cdn.rcsb.org/images/structures/ot/not available/not available_model-1.jpeg",
          "kind": "Target",
          "Degree": 25,
          "Closeness Centrality": 0.3739321247969038,
          "Betweenness Centrality": 0.0,
          "Eigenvector Centrality": 0.0004516543390643068,
          "Clustering Coefficient": 1.0,
          "VoteRank Score": 160,
          "fill_color": "#12EAEA",
          "line_color": "#0EBEBE",
          "id": "NAD-dependent protein deacetylase sirtuin-1",
          "value": "NAD-dependent protein deacetylase sirtuin-1",
          "name": "NAD-dependent protein deacetylase sirtuin-1"
        }
      },
      {
        "data": {
          "Gene": "MTNR1A",
          "ID": "P48039",
          "PDBID": "6ME2",
          "Organism": "Humans",
          "Protein Class": "Membrane receptor",
          "Protein Family": "Family A G protein-coupled receptor",
          "Cellular Location": "Cell membrane",
          "STRING Interaction Partners": [],
          "Diseases": [
            "Retinal Diseases",
            "Mammary Neoplasms",
            "Malignant Neoplasms",
            "Colonic Neoplasms",
            "Diabetes Mellitus",
            "Metabolic Diseases",
            "Cerebrovascular accident",
            "Thyroid Diseases",
            "Malignant neoplasm of mouth",
            "Primary malignant neoplasm"
          ],
          "Drugs": [
            "Ramelteon",
            "Agomelatine",
            "Melatonin",
            "Tasimelteon",
            "Resveratrol"
          ],
          "drugbank_url": "https://www.drugbank.ca/polypeptides/P48039",
          "Name": "Melatonin receptor type 1A",
          "structure": "https://cdn.rcsb.org/images/structures/me/6me2/6me2_assembly-1.jpeg",
          "kind": "Target",
          "Degree": 31,
          "Closeness Centrality": 0.38400715112756245,
          "Betweenness Centrality": 0.0030192470191113293,
          "Eigenvector Centrality": 0.00045201459607403625,
          "Clustering Coefficient": 0.7182795698924731,
          "VoteRank Score": 422,
          "fill_color": "#12EAEA",
          "line_color": "#0EBEBE",
          "id": "Melatonin receptor type 1A",
          "value": "Melatonin receptor type 1A",
          "name": "Melatonin receptor type 1A"
        }
      },
      {
        "data": {
          "Gene": "MTNR1B",
          "ID": "P49286",
          "PDBID": "6ME6",
          "Organism": "Humans",
          "Protein Class": "Membrane receptor",
          "Protein Family": "Family A G protein-coupled receptor",
          "Cellular Location": "Cell membrane",
          "STRING Interaction Partners": [
            "ADCY5"
          ],
          "Diseases": [
            "Diabetes Mellitus",
            "Sleep Disorders",
            "Mammary Neoplasms",
            "Malignant Neoplasms",
            "Metabolic Diseases",
            "Neoplasms",
            "Periodontal Diseases",
            "Psychotic Disorders"
          ],
          "Drugs": [
            "Ramelteon",
            "Agomelatine",
            "Melatonin",
            "Tasimelteon",
            "Resveratrol"
          ],
          "drugbank_url": "https://www.drugbank.ca/polypeptides/P49286",
          "Name": "Melatonin receptor type 1B",
          "structure": "https://cdn.rcsb.org/images/structures/me/6me6/6me6_assembly-1.jpeg",
          "kind": "Target",
          "Degree": 31,
          "Closeness Centrality": 0.38400715112756245,
          "Betweenness Centrality": 0.0030192470191113293,
          "Eigenvector Centrality": 0.00045201459607403625,
          "Clustering Coefficient": 0.7182795698924731,
          "VoteRank Score": 410,
          "fill_color": "#12EAEA",
          "line_color": "#0EBEBE",
          "id": "Melatonin receptor type 1B",
          "value": "Melatonin receptor type 1B",
          "name": "Melatonin receptor type 1B"
        }
      },
      {
        "data": {
          "Gene": "CLEC14A",
          "ID": "Q86T13",
          "PDBID": "Not Available",
          "Organism": "Humans",
          "Protein Class": "Not Available",
          "Protein Family": "Not Available",
          "Cellular Location": "Membrane",
          "STRING Interaction Partners": [],
          "Diseases": [
            "Malignant Neoplasms",
            "Primary malignant neoplasm"
          ],
          "Drugs": [
            "Resveratrol"
          ],
          "drugbank_url": "https://www.drugbank.ca/polypeptides/Q86T13",
          "Name": "C-type lectin domain family 14 member A",
          "structure": "https://cdn.rcsb.org/images/structures/ot/not available/not available_model-1.jpeg",
          "kind": "Target",
          "Degree": 25,
          "Closeness Centrality": 0.3739321247969038,
          "Betweenness Centrality": 0.0,
          "Eigenvector Centrality": 0.0004516543390643068,
          "Clustering Coefficient": 1.0,
          "VoteRank Score": 100,
          "fill_color": "#12EAEA",
          "line_color": "#0EBEBE",
          "id": "C-type lectin domain family 14 member A",
          "value": "C-type lectin domain family 14 member A",
          "name": "C-type lectin domain family 14 member A"
        }
      },
      {
        "data": {
          "Gene": "NR1I2",
          "ID": "O75469",
          "PDBID": "4J5X",
          "Organism": "Humans",
          "Protein Class": "Transcription factor",
          "Protein Family": "Nuclear receptor",
          "Cellular Location": "Nucleus",
          "STRING Interaction Partners": [
            "CYP3A4",
            "NCOA1"
          ],
          "Diseases": [
            "Diabetes Mellitus",
            "Adenocarcinoma",
            "Esophageal Neoplasms",
            "Malignant Neoplasms",
            "Neoplasms",
            "Primary malignant neoplasm",
            "Cardiovascular Diseases",
            "Hypertensive disease",
            "Liver diseases",
            "Cerebrovascular accident",
            "Autoimmune Diseases",
            "Bacterial Infections",
            "Congenital chromosomal disease",
            "Immune System Diseases",
            "Lung diseases",
            "Periodontal Diseases",
            "Prostatic Neoplasms",
            "Dermatologic disorders",
            "Virus Diseases",
            "Polyendocrinopathies, Autoimmune",
            "Dyslipidemias",
            "Secondary Neoplasm",
            "MYELODYSPLASTIC SYNDROME",
            "Anxiety Disorders",
            "Blood Coagulation Disorders",
            "Bone Marrow Diseases",
            "CNS disorder",
            "Shigella Infections",
            "Endometrial Neoplasms",
            "Enterobacteriaceae Infections",
            "Gastrointestinal Diseases",
            "Gastrointestinal Neoplasms",
            "Hepatitis",
            "Intestinal Diseases",
            "Alcoholic Liver Diseases",
            "Lymphoma",
            "Neoplasms, Vascular Tissue",
            "nervous system disorder",
            "orbit (eye disorders)",
            "Peripheral Neuropathy",
            "Psychotic Disorders",
            "Respiratory Tract Infections",
            "Retinal Diseases",
            "Skin Neoplasms",
            "Spinal Cord Diseases",
            "Vascular Diseases",
            "Disease of mucous membrane",
            "Lipid Metabolism Disorders",
            "Caffeine related disorders",
            "Hematologic Neoplasms",
            "Neurodegenerative Disorders",
            "Autonomic nervous system disorders",
            "Drug Dependence",
            "Chronic Kidney Diseases",
            "Peripheral Arterial Diseases",
            "Intellectual Disability",
            "Peripheral Nervous System Diseases"
          ],
          "Drugs": [
            "Estradiol",
            "Ethinylestradiol",
            "Hyperforin",
            "SR12813",
            "Vitamin E",
            "Rifampicin",
            "Rifaximin",
            "TO-901317",
            "Erlotinib",
            "Rilpivirine",
            "Paclitaxel",
            "Docetaxel",
            "Prasterone",
            "Myrrh",
            "Carbamazepine",
            "Sulfinpyrazone",
            "Phenobarbital",
            "Phenytoin",
            "Ritonavir",
            "Clotrimazole",
            "Ethotoin",
            "Mephenytoin",
            "Methylphenobarbital",
            "Pentobarbital",
            "Troleandomycin",
            "Afimoxifene",
            "Dexamethasone",
            "Diethylstilbestrol",
            "Genistein",
            "Lindane",
            "Mifepristone",
            "Pregnenolone",
            "Spironolactone",
            "Triclosan",
            "Tamoxifen",
            "Chenodeoxycholic acid",
            "Econazole",
            "Miconazole",
            "Oxiconazole",
            "Ketoconazole",
            "Cyclophosphamide",
            "Flutamide",
            "Ifosfamide",
            "Bezafibrate",
            "Clonazepam",
            "Fenofibrate",
            "Warfarin",
            "Hexestrol",
            "Phenolphthalein",
            "Resveratrol",
            "Permethrin",
            "Pyrethrum extract",
            "Nifedipine",
            "Piperine",
            "Quercetin",
            "Estradiol acetate",
            "Estradiol benzoate",
            "Estradiol cypionate",
            "Estradiol dienanthate",
            "Estradiol valerate",
            "Fenofibric acid",
            "alpha-Tocopherol succinate",
            "D-alpha-Tocopherol acetate",
            "Dovitinib",
            "Dexamethasone acetate"
          ],
          "drugbank_url": "https://www.drugbank.ca/polypeptides/O75469",
          "Name": "Nuclear receptor subfamily 1 group I member 2",
          "structure": "https://cdn.rcsb.org/images/structures/j5/4j5x/4j5x_assembly-1.jpeg",
          "kind": "Target",
          "Degree": 118,
          "Closeness Centrality": 0.4051221762128618,
          "Betweenness Centrality": 0.030430683622186157,
          "Eigenvector Centrality": 0.0024547015184879285,
          "Clustering Coefficient": 0.24004056207446037,
          "VoteRank Score": 652,
          "fill_color": "#12EAEA",
          "line_color": "#0EBEBE",
          "id": "Nuclear receptor subfamily 1 group I member 2",
          "value": "Nuclear receptor subfamily 1 group I member 2",
          "name": "Nuclear receptor subfamily 1 group I member 2"
        }
      },
      {
        "data": {
          "Gene": "NR1I3",
          "ID": "Q14994",
          "PDBID": "1XVP",
          "Organism": "Humans",
          "Protein Class": "Transcription factor",
          "Protein Family": "Nuclear receptor",
          "Cellular Location": "Nucleus",
          "STRING Interaction Partners": [
            "CYP1A2",
            "CYP2E1"
          ],
          "Diseases": [
            "Liver neoplasms",
            "Diabetes Mellitus",
            "Precancerous Conditions",
            "Lymphoma",
            "B-Cell Lymphomas",
            "Primary malignant neoplasm",
            "Metabolic Diseases",
            "Adult Solid Neoplasm",
            "Brain Neoplasms",
            "Immunologic Deficiency Syndromes",
            "Inflammatory Bowel Diseases",
            "Secondary Neoplasm",
            "Autoimmune Diseases",
            "Carcinoma",
            "Encephalopathies",
            "Adenoma",
            "Adenovirus Infections",
            "Blood Coagulation Disorders",
            "Bone neoplasms",
            "Cardiomyopathy, Dilated",
            "Hematological Disease",
            "Immune System Diseases",
            "Liver diseases",
            "Delirium, Dementia, Amnestic, Cognitive Disorders",
            "Pleural effusion disorder",
            "Cerebrovascular accident",
            "Superinfection",
            "Vascular Diseases",
            "Virus Diseases",
            "Lentivirus Infections",
            "Migraine Disorders",
            "Lipid Metabolism Disorders",
            "Neurologic Symptoms",
            "Bone Marrow Neoplasms",
            "Hematopoietic Neoplasms",
            "Humoral immune defect",
            "Adenoviral infections",
            "Sarcoma",
            "Neurocognitive Disorders",
            "Malignant neoplasm of soft tissue"
          ],
          "Drugs": [
            "16,17-Androstene-3-Ol",
            "3,20-Pregnanedione",
            "Prasterone",
            "Meclizine",
            "Cholesterol",
            "Doxylamine",
            "Hexestrol",
            "Ketoconazole",
            "Loperamide",
            "Pheniramine",
            "Phenolphthalein",
            "Resveratrol",
            "Triclosan",
            "Atorvastatin"
          ],
          "drugbank_url": "https://www.drugbank.ca/polypeptides/Q14994",
          "Name": "Nuclear receptor subfamily 1 group I member 3",
          "structure": "https://cdn.rcsb.org/images/structures/xv/1xvp/1xvp_assembly-1.jpeg",
          "kind": "Target",
          "Degree": 31,
          "Closeness Centrality": 0.3752232154306437,
          "Betweenness Centrality": 0.003664170819986586,
          "Eigenvector Centrality": 0.0004518698821227206,
          "Clustering Coefficient": 0.6795698924731183,
          "VoteRank Score": 436,
          "fill_color": "#12EAEA",
          "line_color": "#0EBEBE",
          "id": "Nuclear receptor subfamily 1 group I member 3",
          "value": "Nuclear receptor subfamily 1 group I member 3",
          "name": "Nuclear receptor subfamily 1 group I member 3"
        }
      },
      {
        "data": {
          "Gene": "SLC2A1",
          "ID": "P11166",
          "PDBID": "6THA",
          "Organism": "Humans",
          "Protein Class": "Transporter",
          "Protein Family": "Electrochemical transporter",
          "Cellular Location": "Cell membrane",
          "STRING Interaction Partners": [
            "TP53"
          ],
          "Diseases": [
            "Intellectual Disability",
            "Mammary Neoplasms",
            "Liver neoplasms",
            "nervous system disorder",
            "Developmental Disabilities",
            "Colonic Neoplasms",
            "Inborn Errors of Metabolism",
            "Peritoneal Neoplasms",
            "Hypertensive disease",
            "Movement Disorders",
            "Encephalopathies",
            "Sleep Disorders",
            "Adenocarcinoma",
            "Carcinoma",
            "Neoplasms",
            "Kidney Diseases",
            "Colorectal Neoplasms",
            "Metabolic Diseases",
            "Brain Neoplasms",
            "B-Cell Lymphomas",
            "Secondary Neoplasm",
            "Dystonia Disorders",
            "Brain Diseases, Metabolic",
            "Cardiovascular Diseases",
            "HIV Infections",
            "Lung diseases",
            "Lung Neoplasms",
            "Cerebrovascular accident",
            "Malignant neoplasm of mouth",
            "Caffeine related disorders",
            "Herpes Simplex Infections",
            "Lymphoma",
            "Neuroendocrine Tumors",
            "Neurodegenerative Disorders",
            "Neurodevelopmental Disorders",
            "Congenital vascular anomaly",
            "Autoimmune Diseases",
            "Bacterial Infections",
            "Cervix Diseases",
            "Chlamydia Infections",
            "Heart Diseases",
            "Liver diseases",
            "Myeloproliferative disease",
            "Neoplasms, Vascular Tissue",
            "Odontogenic Tumors",
            "Periodontal Diseases",
            "Prostatic Neoplasms",
            "Respiratory Syncytial Virus Infections",
            "Thyroid Diseases",
            "Uterine Fibroids",
            "Vascular Diseases",
            "Virus Diseases",
            "Benign Neoplasm",
            "Lipid Metabolism Disorders",
            "Disease of capillaries",
            "Motor Disorders",
            "Neurologic Symptoms",
            "Parkinsonian Disorders",
            "Leukoencephalopathy",
            "Complications of Diabetes Mellitus",
            "Oropharyngeal disorders",
            "Infectious Lung Disorder",
            "Inflammatory disorder",
            "Chronic Kidney Diseases",
            "Congenital abnormality of vein",
            "Infection"
          ],
          "Drugs": [
            "Etomidate",
            "Dehydroascorbic acid",
            "2-deoxyglucose",
            "Fludeoxyglucose (18F)",
            "Dextrose, unspecified form",
            "Resveratrol",
            "D-glucose",
            "Carboxymethylcellulose",
            "Ascorbic acid",
            "Butabarbital"
          ],
          "drugbank_url": "https://www.drugbank.ca/polypeptides/P11166",
          "Name": "Solute carrier family 2, facilitated glucose transporter member 1",
          "structure": "https://cdn.rcsb.org/images/structures/th/6tha/6tha_assembly-1.jpeg",
          "kind": "Target",
          "Degree": 25,
          "Closeness Centrality": 0.3739321247969038,
          "Betweenness Centrality": 0.0,
          "Eigenvector Centrality": 0.0004516543390643068,
          "Clustering Coefficient": 1.0,
          "VoteRank Score": 9,
          "fill_color": "#12EAEA",
          "line_color": "#0EBEBE",
          "id": "Solute carrier family 2, facilitated glucose transporter member 1",
          "value": "Solute carrier family 2, facilitated glucose transporter member 1",
          "name": "Solute carrier family 2, facilitated glucose transporter member 1"
        }
      },
      {
        "data": {
          "Gene": "CBR1",
          "ID": "P16152",
          "PDBID": "4Z3D",
          "Organism": "Humans",
          "Protein Class": "Enzyme",
          "Protein Family": "Oxidoreductase",
          "Cellular Location": "Cytoplasm",
          "STRING Interaction Partners": [
            "SPR",
            "DHFR",
            "AKR1C3"
          ],
          "Diseases": [
            "Colonic Neoplasms",
            "Cardiomyopathies",
            "Cardiomyopathies, Primary",
            "Prostatic Neoplasms",
            "Myocardial Diseases, Secondary",
            "Neoplasms",
            "Malignant Neoplasms",
            "Primary malignant neoplasm",
            "Carcinoma",
            "Cognition Disorders",
            "Colorectal Neoplasms",
            "Inflammatory Bowel Diseases",
            "Lung Neoplasms",
            "Mammary Neoplasms"
          ],
          "Drugs": [
            "Heptaethylene glycol",
            "2-(2-{2-[2-(2-{2-[2-(2-Ethoxy-Ethoxy)-Ethoxy]-Ethoxy}-Ethoxy)-Ethoxy]-Ethoxy}-Ethoxy)-Ethanol, Polyethyleneglycol Peg400",
            "3-(4-Amino-1-Tert-Butyl-1h-Pyrazolo[3,4-D]Pyrimidin-3-Yl)Phenol",
            "Lubiprostone",
            "Acetohexamide",
            "Haloperidol",
            "Sofalcone",
            "Tetrabenazine",
            "Doxorubicin",
            "Deutetrabenazine",
            "Rutin",
            "Resveratrol",
            "Curcumin",
            "Quercetin",
            "Amrubicin",
            "Curcumin sulfate",
            "Fenofibrate",
            "Oxcarbazepine",
            "Loxoprofen"
          ],
          "drugbank_url": "https://www.drugbank.ca/polypeptides/P16152",
          "Name": "Carbonyl reductase [NADPH] 1",
          "structure": "https://cdn.rcsb.org/images/structures/z3/4z3d/4z3d_assembly-1.jpeg",
          "kind": "Target",
          "Degree": 51,
          "Closeness Centrality": 0.38742967475615037,
          "Betweenness Centrality": 0.002998113451315254,
          "Eigenvector Centrality": 0.0012771024945529602,
          "Clustering Coefficient": 0.5380392156862746,
          "VoteRank Score": 516,
          "fill_color": "#12EAEA",
          "line_color": "#0EBEBE",
          "id": "Carbonyl reductase [NADPH] 1",
          "value": "Carbonyl reductase [NADPH] 1",
          "name": "Carbonyl reductase [NADPH] 1"
        }
      },
      {
        "data": {
          "Gene": "PPARA",
          "ID": "Q07869",
          "PDBID": "3SP6",
          "Organism": "Humans",
          "Protein Class": "Transcription factor",
          "Protein Family": "Nuclear receptor",
          "Cellular Location": "Nucleus",
          "STRING Interaction Partners": [
            "PPARGC1A",
            "NCOA1",
            "NCOR2",
            "FABP1",
            "NCOR1",
            "ACADM",
            "DUT",
            "ACOX1",
            "CPT1A",
            "HMGCS2"
          ],
          "Diseases": [
            "Liver neoplasms",
            "Hypertensive disease",
            "Carcinoma",
            "Kidney Diseases",
            "Myopathy",
            "Prostatic Neoplasms",
            "Drug toxicity",
            "Adverse reaction to drug",
            "Benign Neoplasm",
            "Metabolic Diseases",
            "Lipid Metabolism Disorders",
            "Liver diseases",
            "Cardiomyopathies",
            "Neurodegenerative Disorders",
            "Mammary Neoplasms",
            "Alcoholic Liver Diseases",
            "Chronic Kidney Diseases",
            "Cardiomyopathy, Dilated",
            "Hepatitis",
            "Retinal Diseases",
            "Dermatologic disorders",
            "Cerebrovascular accident",
            "Malignant neoplasm of mouth",
            "Adenocarcinoma",
            "Arterial Occlusive Diseases",
            "Autoimmune Diseases",
            "Bacterial Infections",
            "CNS disorder",
            "Cognition Disorders",
            "Colorectal Neoplasms",
            "Eating Disorders",
            "Disorder of eye",
            "Heart Diseases",
            "Immunologic Deficiency Syndromes",
            "Inflammatory Bowel Diseases",
            "Intestinal Diseases",
            "Polycystic Kidney Diseases",
            "Lung diseases",
            "Lung Neoplasms",
            "Mycobacterium Infections",
            "Neoplasms, Vascular Tissue",
            "nervous system disorder",
            "Pituitary Neoplasms",
            "Vascular Diseases",
            "B-Cell Lymphomas",
            "Lysosomal Storage Diseases",
            "Encephalopathies",
            "Urea Cycle Disorders, Inborn",
            "Neoplasms, Neuroepithelial",
            "Complications of Diabetes Mellitus",
            "Sleep Disorders",
            "Glucose Metabolism Disorders",
            "Infection"
          ],
          "Drugs": [
            "Fenofibrate",
            "Bezafibrate",
            "Clofibrate",
            "Gemfibrozil",
            "N,N-Bis(3-(D-gluconamido)propyl)deoxycholamide",
            "Reglitazar",
            "Elafibranor",
            "Muraglitazar",
            "Ertiprotafib",
            "Ragaglitazar",
            "Tesaglitazar",
            "GW-590735",
            "Indeglitazar",
            "Aleglitazar",
            "Indomethacin",
            "Prasterone",
            "Omega-3 fatty acids",
            "Doconexent",
            "Soybean oil",
            "Myrrh",
            "Icosapent",
            "Lauric acid",
            "Myristic acid",
            "Palmitic Acid",
            "Stearic acid",
            "Arachidonic Acid",
            "Oleic Acid",
            "alpha-Linolenic acid",
            "Clinofibrate",
            "Rosiglitazone",
            "Troglitazone",
            "Leukotriene B4",
            "Ciprofibrate",
            "Caprylic acid",
            "Cardarine",
            "Phthalic Acid",
            "Resveratrol",
            "Valproic acid",
            "Fenoprofen",
            "Flufenamic acid",
            "Ibuprofen",
            "Fenofibric acid",
            "Fish oil",
            "Isoflavone",
            "Dexibuprofen",
            "Amiodarone"
          ],
          "drugbank_url": "https://www.drugbank.ca/polypeptides/Q07869",
          "Name": "Peroxisome proliferator-activated receptor alpha",
          "structure": "https://cdn.rcsb.org/images/structures/sp/3sp6/3sp6_assembly-1.jpeg",
          "kind": "Target",
          "Degree": 87,
          "Closeness Centrality": 0.40931835694576335,
          "Betweenness Centrality": 0.01988600411780895,
          "Eigenvector Centrality": 0.0004605747093877459,
          "Clustering Coefficient": 0.22133119486768243,
          "VoteRank Score": 624,
          "fill_color": "#12EAEA",
          "line_color": "#0EBEBE",
          "id": "Peroxisome proliferator-activated receptor alpha",
          "value": "Peroxisome proliferator-activated receptor alpha",
          "name": "Peroxisome proliferator-activated receptor alpha"
        }
      },
      {
        "data": {
          "Gene": "AKT1",
          "ID": "P31749",
          "PDBID": "3CQW",
          "Organism": "Humans",
          "Protein Class": "Enzyme",
          "Protein Family": "Kinase",
          "Cellular Location": "Cytoplasm",
          "STRING Interaction Partners": [
            "PDPK1",
            "GSK3B",
            "NOS3",
            "FOXO3",
            "PPP2CA",
            "MTOR",
            "PIK3CA",
            "FOXO1",
            "HSP90AA1",
            "RICTOR"
          ],
          "Diseases": [
            "Lung Neoplasms",
            "Prostatic Neoplasms",
            "Mammary Neoplasms",
            "Colorectal Neoplasms",
            "Precancerous Conditions",
            "Skin Neoplasms",
            "Mood Disorders",
            "Cardiomyopathies",
            "Cardiomyopathies, Primary",
            "Myocardial Diseases, Secondary",
            "Amphetamine-Related Disorders",
            "Cannabis-Related Disorder",
            "Hypertensive disease",
            "Stomach Neoplasms",
            "Testicular Neoplasms",
            "Cardiovascular Abnormalities",
            "Congenital abnormality of vein",
            "Intellectual Disability",
            "Adenocarcinoma",
            "Esophageal Neoplasms",
            "B-Cell Lymphomas",
            "Neuroendocrine Tumors",
            "Sarcoma",
            "Secondary Neoplasm",
            "Malignant neoplasm of soft tissue",
            "Brain Neoplasms",
            "Colonic Neoplasms",
            "Neurodegenerative Disorders",
            "Autoimmune Diseases",
            "Hematologic Neoplasms",
            "Adenoma",
            "Cognition Disorders",
            "Herpes Simplex Infections",
            "Liver diseases",
            "Mycosis Fungoides",
            "Malignant neoplasm of mouth",
            "Lymphatic Abnormalities",
            "Congenital Abnormality",
            "Mental disorders",
            "Endometrial Neoplasms",
            "Myeloproliferative disease",
            "nervous system disorder",
            "Hematopoietic Neoplasms",
            "MYELODYSPLASTIC SYNDROME",
            "Cardiovascular Diseases",
            "Congenital chromosomal disease",
            "Inflammatory Bowel Diseases",
            "Intestinal Neoplasms",
            "Kidney Diseases",
            "Alcoholic Liver Diseases",
            "Metabolic Diseases",
            "Cerebrovascular accident",
            "Adult Solid Neoplasm",
            "Pervasive Development Disorder",
            "Oropharyngeal disorders",
            "Tauopathies",
            "Infection",
            "Sarcoma of soft tissue",
            "Adenovirus Infections",
            "Bacterial Infections",
            "Behavioral Symptoms",
            "Bone neoplasms",
            "Brain Diseases",
            "Cardiomyopathy, Dilated",
            "Endocardial Cushion Defects",
            "Foot-and-Mouth Disease",
            "Giant Cell Tumors",
            "Hematological Disease",
            "HTLV-I Infections",
            "Immune System Diseases",
            "Myopathy",
            "Mycobacterium Infections",
            "Mycoses",
            "Parasitic Diseases",
            "Pleural effusion disorder",
            "Retinal Diseases",
            "Salivary Gland Neoplasms",
            "Skin lesion",
            "Soft Tissue Neoplasms",
            "Uterine Neoplasms",
            "Vascular Diseases",
            "Polyendocrinopathies, Autoimmune",
            "Benign Neoplasm",
            "Epstein-Barr Virus Infections",
            "Migraine Disorders",
            "Disorder of tendon",
            "Prion Diseases",
            "Lung Diseases, Interstitial",
            "Lesion of brain",
            "Dyslipidemias",
            "Hypertrophic disorder of skin, unspecified",
            "Congenital anomaly of brain",
            "Diabetic Polyneuropathies",
            "Deformity",
            "Benign neurologic neoplasms",
            "Gestational Trophoblastic Neoplasms",
            "Inflammatory disorder",
            "Neoplasms, Intracranial",
            "Chronic Kidney Diseases"
          ],
          "Drugs": [
            "ATP",
            "Arsenic trioxide",
            "Inositol 1,3,4,5-Tetrakisphosphate",
            "Archexin",
            "Enzastaurin",
            "Perifosine",
            "N-[2-(5-methyl-4H-1,2,4-triazol-3-yl)phenyl]-7H-pyrrolo[2,3-d]pyrimidin-4-amine",
            "5-(5-chloro-7H-pyrrolo[2,3-d]pyrimidin-4-yl)-4,5,6,7-tetrahydro-1H-imidazo[4,5-c]pyridine",
            "Genistein",
            "Resveratrol"
          ],
          "drugbank_url": "https://www.drugbank.ca/polypeptides/P31749",
          "Name": "RAC-alpha serine/threonine-protein kinase",
          "structure": "https://cdn.rcsb.org/images/structures/cq/3cqw/3cqw_assembly-1.jpeg",
          "kind": "Target",
          "Degree": 35,
          "Closeness Centrality": 0.37603468432214593,
          "Betweenness Centrality": 0.0007715702579110303,
          "Eigenvector Centrality": 0.0006626071641539977,
          "Clustering Coefficient": 0.6436974789915967,
          "VoteRank Score": 461,
          "fill_color": "#12EAEA",
          "line_color": "#0EBEBE",
          "id": "RAC-alpha serine/threonine-protein kinase",
          "value": "RAC-alpha serine/threonine-protein kinase",
          "name": "RAC-alpha serine/threonine-protein kinase"
        }
      },
      {
        "data": {
          "Gene": "KHSRP",
          "ID": "Q92945",
          "PDBID": "2JVZ",
          "Organism": "Humans",
          "Protein Class": "Not Available",
          "Protein Family": "Not Available",
          "Cellular Location": "Nucleus",
          "STRING Interaction Partners": [
            "EXOSC2",
            "AKT1",
            "PARN",
            "CPSF6",
            "MAPK14",
            "EXOSC3",
            "KHDRBS1"
          ],
          "Diseases": [
            "Diabetes Mellitus",
            "Myeloproliferative disease",
            "nervous system disorder",
            "Mammary Neoplasms",
            "Adenocarcinoma",
            "Autoimmune Diseases",
            "Cognition Disorders",
            "Eating Disorders",
            "Enterovirus Infections",
            "Liver diseases",
            "Mycoplasma Infections",
            "Neuromuscular Diseases",
            "Pleural effusion disorder",
            "Hematopoietic Neoplasms",
            "Neurodegenerative Disorders"
          ],
          "Drugs": [
            "Resveratrol",
            "Artenimol"
          ],
          "drugbank_url": "https://www.drugbank.ca/polypeptides/Q92945",
          "Name": "Far upstream element-binding protein 2",
          "structure": "https://cdn.rcsb.org/images/structures/jv/2jvz/2jvz_assembly-1.jpeg",
          "kind": "Target",
          "Degree": 210,
          "Closeness Centrality": 0.40951115880960964,
          "Betweenness Centrality": 0.06463107941657935,
          "Eigenvector Centrality": 0.00048545430327728227,
          "Clustering Coefficient": 0.7895648211437685,
          "VoteRank Score": 731,
          "fill_color": "#12EAEA",
          "line_color": "#0EBEBE",
          "id": "Far upstream element-binding protein 2",
          "value": "Far upstream element-binding protein 2",
          "name": "Far upstream element-binding protein 2"
        }
      },
      {
        "data": {
          "Gene": "YARS",
          "ID": "P54577",
          "PDBID": "Not Available",
          "Organism": "Humans",
          "Protein Class": "Enzyme",
          "Protein Family": "Ligase",
          "Cellular Location": "Cytoplasm",
          "STRING Interaction Partners": [
            "EPRS",
            "QARS",
            "MARS",
            "AARS",
            "IARS",
            "LARS",
            "CARS",
            "KARS",
            "CARS2",
            "RARS"
          ],
          "Diseases": [],
          "Drugs": [
            "Tyrosine",
            "Tyrosinal",
            "N6-ISOPENTENYL-ADENOSINE-5'-MONOPHOSPHATE",
            "Beta-(2-Naphthyl)-Alanine",
            "p-Benzoyl-L-phenylalanine",
            "4-(2,2,2-TRIFLUOROETHYL)-L-PHENYLALANINE",
            "Resveratrol"
          ],
          "drugbank_url": "https://www.drugbank.ca/polypeptides/P54577",
          "Name": "Tyrosine--tRNA ligase, cytoplasmic",
          "structure": "https://cdn.rcsb.org/images/structures/ot/not available/not available_model-1.jpeg",
          "kind": "Target",
          "Degree": 25,
          "Closeness Centrality": 0.3739321247969038,
          "Betweenness Centrality": 0.0,
          "Eigenvector Centrality": 0.0004516543390643068,
          "Clustering Coefficient": 1.0,
          "VoteRank Score": 0,
          "fill_color": "#12EAEA",
          "line_color": "#0EBEBE",
          "id": "Tyrosine--tRNA ligase, cytoplasmic",
          "value": "Tyrosine--tRNA ligase, cytoplasmic",
          "name": "Tyrosine--tRNA ligase, cytoplasmic"
        }
      },
      {
        "data": {
          "Gene": "CRBN",
          "ID": "Q96SW2",
          "PDBID": "6H0G",
          "Organism": "Humans",
          "Protein Class": "Not Available",
          "Protein Family": "Not Available",
          "Cellular Location": "Cytoplasm",
          "STRING Interaction Partners": [
            "DDB1",
            "CUL4A",
            "CUL4B",
            "RBX1",
            "DET1",
            "DDB2"
          ],
          "Diseases": [
            "Abnormalities, Drug-Induced",
            "Congenital neurologic anomalies",
            "Intellectual Disability",
            "MYELODYSPLASTIC SYNDROME",
            "Metabolic Diseases",
            "Congenital Abnormality",
            "Bone Diseases",
            "Malignant Neoplasms",
            "Cognition Disorders",
            "Peripheral Neuropathy",
            "Congenital defects",
            "Neurodegenerative Disorders",
            "Limb defects",
            "Primary malignant neoplasm",
            "Peripheral Nervous System Diseases"
          ],
          "Drugs": [
            "Pomalidomide",
            "Thalidomide",
            "Lenalidomide"
          ],
          "drugbank_url": "https://www.drugbank.ca/polypeptides/Q96SW2",
          "Name": "Protein cereblon",
          "structure": "https://cdn.rcsb.org/images/structures/h0/6h0g/6h0g_assembly-1.jpeg",
          "kind": "Target",
          "Degree": 8,
          "Closeness Centrality": 0.3264709688895236,
          "Betweenness Centrality": 0.00012104285442716168,
          "Eigenvector Centrality": 0.00020371850521846868,
          "Clustering Coefficient": 0.6428571428571429,
          "VoteRank Score": 188,
          "fill_color": "#12EAEA",
          "line_color": "#0EBEBE",
          "id": "Protein cereblon",
          "value": "Protein cereblon",
          "name": "Protein cereblon"
        }
      },
      {
        "data": {
          "Gene": "NFKB1",
          "ID": "P19838",
          "PDBID": "Not Available",
          "Organism": "Humans",
          "Protein Class": "Other cytosolic protein",
          "Protein Family": "Not Available",
          "Cellular Location": "Nucleus",
          "STRING Interaction Partners": [
            "NFKBIA",
            "RELB",
            "IKBKB",
            "REL",
            "RELA",
            "NFKBIB",
            "CHUK",
            "IKBKG",
            "MYD88",
            "IL1B"
          ],
          "Diseases": [
            "Adenocarcinoma",
            "Liver diseases",
            "Colonic Neoplasms",
            "Mood Disorders",
            "Autoimmune Diseases",
            "Psychotic Disorders",
            "Mammary Neoplasms",
            "Prostatic Neoplasms",
            "Stomach Neoplasms",
            "B-Cell Lymphomas",
            "Diabetes Mellitus",
            "Lung Neoplasms",
            "Kidney Diseases",
            "Colorectal Neoplasms",
            "Malignant neoplasm of mouth",
            "Infection",
            "Mental disorders",
            "Carcinoma",
            "Cardiomyopathy, Dilated",
            "Cognition Disorders",
            "Cytomegalovirus Infections",
            "Hepatitis",
            "Herpes Simplex Infections",
            "Mycoplasma Infections",
            "Cerebrovascular accident",
            "Epstein-Barr Virus Infections",
            "Hematologic Neoplasms",
            "Inflammatory disorder",
            "Chronic Kidney Diseases",
            "Acquired Immunodeficiency Syndrome",
            "Adenoma",
            "Bacterial Infections",
            "Cardiovascular Diseases",
            "Carotid Artery Diseases",
            "Congenital chromosomal disease",
            "Drug abuse",
            "Endometrial Neoplasms",
            "Disorder of eye",
            "Hemoglobinopathies",
            "Hypertensive disease",
            "Alcoholic Liver Diseases",
            "Lung diseases",
            "Lymphoproliferative Disorders",
            "Mouth Neoplasms",
            "Neck Neoplasms",
            "nervous system disorder",
            "Periodontal Diseases",
            "Retinal Diseases",
            "Temporomandibular Joint Disorders",
            "Congenital heart disease",
            "Prion Diseases",
            "Intestinal infectious disease (disorder)",
            "Neuroendocrine Tumors",
            "Inflammatory disease of mucous membrane",
            "Hematopoietic Neoplasms",
            "Neurodegenerative Disorders",
            "Arteriopathic disease",
            "Infectious Lung Disorder",
            "MYELODYSPLASTIC SYNDROME"
          ],
          "Drugs": [
            "Thalidomide",
            "Pranlukast",
            "HE3286",
            "P54",
            "NOX-700",
            "SGN-30",
            "Andrographolide",
            "Custirsen",
            "Triflusal",
            "Pseudoephedrine",
            "Fish oil",
            "Glycyrrhizic acid",
            "NF-kappaB Decoy",
            "Donepezil",
            "SC-236"
          ],
          "drugbank_url": "https://www.drugbank.ca/polypeptides/P19838",
          "Name": "Nuclear factor NF-kappa-B p105 subunit",
          "structure": "https://cdn.rcsb.org/images/structures/ot/not available/not available_model-1.jpeg",
          "kind": "Target",
          "Degree": 6,
          "Closeness Centrality": 0.3262259625338842,
          "Betweenness Centrality": 0.0,
          "Eigenvector Centrality": 0.00020364423816427056,
          "Clustering Coefficient": 1.0,
          "VoteRank Score": 0,
          "fill_color": "#12EAEA",
          "line_color": "#0EBEBE",
          "id": "Nuclear factor NF-kappa-B p105 subunit",
          "value": "Nuclear factor NF-kappa-B p105 subunit",
          "name": "Nuclear factor NF-kappa-B p105 subunit"
        }
      },
      {
        "data": {
          "Gene": "FGFR2",
          "ID": "P21802",
          "PDBID": "5EG3",
          "Organism": "Humans",
          "Protein Class": "Enzyme",
          "Protein Family": "Kinase",
          "Cellular Location": "Cell membrane",
          "STRING Interaction Partners": [
            "FGF1",
            "FGF2",
            "FGF10",
            "PLCG1",
            "FGF4",
            "FGF7",
            "FGF9",
            "FGF8",
            "FGF3",
            "FRS2"
          ],
          "Diseases": [
            "Stomach Neoplasms",
            "Intellectual Disability",
            "Multiple congenital anomalies",
            "Endometrial Neoplasms",
            "Head and Neck Neoplasms",
            "Craniofacial Abnormalities",
            "Skin Abnormalities",
            "Lung Neoplasms",
            "Motor Skills Disorders",
            "Psychotic Disorders",
            "Dermatologic disorders",
            "Tooth Abnormalities",
            "Limb Deformities, Congenital",
            "Prostatic Neoplasms",
            "Anorectal Malformations",
            "Colorectal Neoplasms",
            "Congenital Heart Defects",
            "Ventricular Septal Defects",
            "Nasopharyngeal Neoplasms",
            "Adenocarcinoma",
            "Carcinoma",
            "Developmental Disabilities",
            "Deformity of limb",
            "Mental disorders",
            "Blood Coagulation Disorders",
            "Endocardial Cushion Defects",
            "Giant Cell Tumors",
            "Inflammatory Bowel Diseases",
            "Liver neoplasms",
            "Monosomy",
            "orbit (eye disorders)",
            "Skin Neoplasms",
            "Testicular Neoplasms",
            "Urogenital Abnormalities",
            "Virus Diseases",
            "B-Cell Lymphomas",
            "Benign Neoplasm",
            "Congenital heart disease",
            "Congenital defects",
            "Disorder of skeletal system",
            "Congenital anomaly of face",
            "Congenital neurologic anomalies",
            "Cardiac defects"
          ],
          "Drugs": [
            "Palifermin",
            "4-[4-(1-Amino-1-Methylethyl)Phenyl]-5-Chloro-N-[4-(2-Morpholin-4-Ylethyl)Phenyl]Pyrimidin-2-Amine",
            "3-[4-(1-formylpiperazin-4-yl)-benzylidenyl]-2-indolinone",
            "Thalidomide",
            "Regorafenib",
            "Ponatinib",
            "Lenvatinib",
            "Nintedanib",
            "Sucrosofate",
            "Heparin",
            "Foreskin fibroblast (neonatal)",
            "Foreskin keratinocyte (neonatal)",
            "Fostamatinib",
            "Erdafitinib",
            "Pemigatinib",
            "Selpercatinib",
            "Pralsetinib"
          ],
          "drugbank_url": "https://www.drugbank.ca/polypeptides/P21802",
          "Name": "Fibroblast growth factor receptor 2",
          "structure": "https://cdn.rcsb.org/images/structures/eg/5eg3/5eg3_assembly-1.jpeg",
          "kind": "Target",
          "Degree": 320,
          "Closeness Centrality": 0.39108960420728806,
          "Betweenness Centrality": 0.019903639048083302,
          "Eigenvector Centrality": 0.05727078461226259,
          "Clustering Coefficient": 0.9040948275862069,
          "VoteRank Score": 752,
          "fill_color": "#12EAEA",
          "line_color": "#0EBEBE",
          "id": "Fibroblast growth factor receptor 2",
          "value": "Fibroblast growth factor receptor 2",
          "name": "Fibroblast growth factor receptor 2"
        }
      },
      {
        "data": {
          "Gene": "ORM1",
          "ID": "P02763",
          "PDBID": "3KQ0",
          "Organism": "Humans",
          "Protein Class": "Secreted protein",
          "Protein Family": "Not Available",
          "Cellular Location": "Secreted",
          "STRING Interaction Partners": [
            "ORM2",
            "ALB",
            "AHSG",
            "SERPINA1",
            "HP",
            "FGG",
            "FGA",
            "FGB",
            "HRG",
            "A2M"
          ],
          "Diseases": [
            "Drug toxicity",
            "Adverse reaction to drug",
            "Adenocarcinoma",
            "Malignant Neoplasms",
            "Carcinoma",
            "Cognition Disorders",
            "Mood Disorders",
            "Primary malignant neoplasm"
          ],
          "Drugs": [
            "Disopyramide",
            "Tamsulosin",
            "Quinidine",
            "Phenprocoumon",
            "Penbutolol",
            "Aprindine",
            "Acenocoumarol",
            "Warfarin",
            "Alfentanil",
            "Nortriptyline",
            "Amitriptyline",
            "Saquinavir",
            "Olanzapine",
            "Amoxapine",
            "Prazosin",
            "Propranolol",
            "Imipramine",
            "Desipramine",
            "Nomifensine",
            "Bupropion",
            "Maprotiline",
            "Ajmaline",
            "Meperidine",
            "Nateglinide",
            "Ulipristal",
            "Vandetanib",
            "Telaprevir",
            "Abiraterone",
            "Vemurafenib",
            "Vismodegib",
            "Mirabegron",
            "Ivacaftor",
            "Pitavastatin",
            "Canagliflozin",
            "Erlotinib",
            "Fluoxetine",
            "Gefitinib",
            "Imatinib",
            "Tacrolimus",
            "Riociguat",
            "Grazoprevir",
            "Topiroxostat",
            "Amsacrine",
            "Progesterone",
            "Dipyridamole",
            "Lidocaine",
            "Lacidipine",
            "Arotinolol",
            "Aranidipine",
            "Butamben",
            "Delamanid",
            "Ranolazine",
            "Doxepin",
            "Dutasteride",
            "Diltiazem",
            "Raloxifene",
            "Buspirone",
            "Pexidartinib",
            "Methadone",
            "Metoclopramide",
            "Oxybutynin",
            "Verapamil",
            "Clindamycin",
            "Ziprasidone",
            "Darunavir",
            "Lopinavir",
            "Ritonavir",
            "Pitolisant",
            "Risperidone",
            "Lurbinectedin",
            "Relugolix",
            "Chlorpromazine",
            "Thalidomide",
            "Imidafenacin",
            "Neratinib",
            "Vancomycin",
            "Abemaciclib",
            "Ibrutinib",
            "Vinflunine",
            "Patisiran",
            "Atomoxetine",
            "Ipratropium",
            "Alprazolam",
            "Spironolactone",
            "Duloxetine",
            "Oxycodone",
            "Fentanyl",
            "Irbesartan",
            "Solifenacin",
            "Labetalol",
            "Nadolol",
            "Hydroxychloroquine",
            "Rifampicin",
            "Istradefylline",
            "Flecainide",
            "Argatroban",
            "Asenapine",
            "Atazanavir",
            "Acalabrutinib",
            "Terbinafine",
            "Fexofenadine",
            "Nifedipine",
            "Salmeterol",
            "Chloroquine",
            "Favipiravir",
            "Cocaine",
            "Selumetinib",
            "Ripretinib",
            "Indapamide",
            "Remoxipride"
          ],
          "drugbank_url": "https://www.drugbank.ca/polypeptides/P02763",
          "Name": "Alpha-1-acid glycoprotein 1",
          "structure": "https://cdn.rcsb.org/images/structures/kq/3kq0/3kq0_assembly-1.jpeg",
          "kind": "Target",
          "Degree": 49,
          "Closeness Centrality": 0.39126561212997363,
          "Betweenness Centrality": 0.018214159255521584,
          "Eigenvector Centrality": 0.0006150420059336105,
          "Clustering Coefficient": 0.3401360544217687,
          "VoteRank Score": 493,
          "fill_color": "#12EAEA",
          "line_color": "#0EBEBE",
          "id": "Alpha-1-acid glycoprotein 1",
          "value": "Alpha-1-acid glycoprotein 1",
          "name": "Alpha-1-acid glycoprotein 1"
        }
      },
      {
        "data": {
          "Gene": "ORM2",
          "ID": "P19652",
          "PDBID": "3APX",
          "Organism": "Humans",
          "Protein Class": "Not Available",
          "Protein Family": "Not Available",
          "Cellular Location": "Secreted",
          "STRING Interaction Partners": [
            "ORM1",
            "AHSG",
            "ALB",
            "HP",
            "FGA",
            "TTR",
            "SERPINA1",
            "FGG",
            "HRG",
            "FGB"
          ],
          "Diseases": [
            "Bile Duct Neoplasms",
            "Brain Diseases",
            "Neoplasms",
            "Secondary Neoplasm"
          ],
          "Drugs": [
            "Zinc",
            "Disopyramide",
            "Imipramine",
            "Lidocaine",
            "Zinc acetate",
            "Zinc chloride",
            "Zinc sulfate, unspecified form",
            "Chlorpromazine",
            "Thalidomide",
            "Imidafenacin",
            "Neratinib",
            "Vancomycin",
            "Abemaciclib",
            "Ibrutinib",
            "Vinflunine",
            "Patisiran",
            "Atomoxetine",
            "Ipratropium",
            "Alprazolam",
            "Spironolactone",
            "Duloxetine",
            "Oxycodone",
            "Fentanyl",
            "Irbesartan",
            "Solifenacin",
            "Labetalol",
            "Nadolol",
            "Hydroxychloroquine",
            "Rifampicin",
            "Istradefylline",
            "Flecainide",
            "Argatroban",
            "Asenapine",
            "Atazanavir",
            "Acalabrutinib",
            "Terbinafine",
            "Fexofenadine",
            "Nifedipine",
            "Salmeterol",
            "Chloroquine",
            "Favipiravir",
            "Cocaine",
            "Selumetinib",
            "Ripretinib",
            "Indapamide",
            "Remoxipride"
          ],
          "drugbank_url": "https://www.drugbank.ca/polypeptides/P19652",
          "Name": "Alpha-1-acid glycoprotein 2",
          "structure": "https://cdn.rcsb.org/images/structures/ap/3apx/3apx_assembly-1.jpeg",
          "kind": "Target",
          "Degree": 35,
          "Closeness Centrality": 0.3484537836283773,
          "Betweenness Centrality": 0.0037286870118360105,
          "Eigenvector Centrality": 0.0003981583835563763,
          "Clustering Coefficient": 0.5596638655462185,
          "VoteRank Score": 393,
          "fill_color": "#12EAEA",
          "line_color": "#0EBEBE",
          "id": "Alpha-1-acid glycoprotein 2",
          "value": "Alpha-1-acid glycoprotein 2",
          "name": "Alpha-1-acid glycoprotein 2"
        }
      },
      {
        "data": {
          "Gene": "AGTR1",
          "ID": "P30556",
          "PDBID": "6DO1",
          "Organism": "Humans",
          "Protein Class": "Membrane receptor",
          "Protein Family": "Family A G protein-coupled receptor",
          "Cellular Location": "Cell membrane",
          "STRING Interaction Partners": [
            "AGT",
            "ARRB2",
            "ADRBK1",
            "GRK5",
            "ARRB1",
            "KNG1",
            "EDN1",
            "GNAQ",
            "EGFR",
            "APLN"
          ],
          "Diseases": [
            "Pituitary Neoplasms",
            "Cardiomyopathy, Dilated",
            "Metabolic Diseases",
            "Adrenal Gland Neoplasms",
            "Renal vascular disorder",
            "Liver neoplasms",
            "Vascular Diseases",
            "Adenocarcinoma",
            "Adenoma",
            "Anxiety Disorders",
            "Brain Diseases",
            "Cerebrovascular Disorders",
            "Cognition Disorders",
            "Retinal Diseases",
            "Dyslipidemias",
            "Parkinsonian Disorders",
            "Neurodegenerative Disorders",
            "Autoimmune Diseases",
            "Mental disorders",
            "CNS disorder",
            "Liver diseases",
            "Alcoholic Liver Diseases",
            "nervous system disorder",
            "Periodontal Diseases",
            "Pneumococcal Infections",
            "Precancerous Conditions",
            "Cardiomyopathies, Primary",
            "Dermatologic disorders",
            "Stomach Neoplasms",
            "Urologic Diseases",
            "Uterine Fibroids",
            "B-Cell Lymphomas",
            "Peripheral Vascular Diseases",
            "Migraine Disorders",
            "Disease of capillaries",
            "Adult Solid Neoplasm",
            "Complications of Diabetes Mellitus",
            "Cardiomyopathies",
            "Autonomic nervous system disorders",
            "Mammary Neoplasms",
            "Secondary Neoplasm"
          ],
          "Drugs": [
            "Valsartan",
            "Olmesartan",
            "Losartan",
            "Candesartan cilexetil",
            "Eprosartan",
            "Telmisartan",
            "Irbesartan",
            "Forasartan",
            "Saprisartan",
            "Tasosartan",
            "CYT006-AngQb",
            "Azilsartan medoxomil",
            "Fimasartan",
            "Candesartan",
            "Angiotensin II"
          ],
          "drugbank_url": "https://www.drugbank.ca/polypeptides/P30556",
          "Name": "Type-1 angiotensin II receptor",
          "structure": "https://cdn.rcsb.org/images/structures/do/6do1/6do1_assembly-1.jpeg",
          "kind": "Target",
          "Degree": 2,
          "Closeness Centrality": 0.2842079732438056,
          "Betweenness Centrality": 0.0014583420482854022,
          "Eigenvector Centrality": 1.5426061811922637e-06,
          "Clustering Coefficient": 0,
          "VoteRank Score": 91,
          "fill_color": "#12EAEA",
          "line_color": "#0EBEBE",
          "id": "Type-1 angiotensin II receptor",
          "value": "Type-1 angiotensin II receptor",
          "name": "Type-1 angiotensin II receptor"
        }
      },
      {
        "data": {
          "Gene": "CHRNA2",
          "ID": "Q15822",
          "PDBID": "5FJV",
          "Organism": "Humans",
          "Protein Class": "Ion channel",
          "Protein Family": "Ligand-gated ion channel",
          "Cellular Location": "Cell junction",
          "STRING Interaction Partners": [
            "CHRNB2",
            "CHRNB4"
          ],
          "Diseases": [
            "Lung Neoplasms",
            "Anxiety Disorders",
            "Metabolic Diseases",
            "Drug Dependence"
          ],
          "Drugs": [
            "Nicotine",
            "Metocurine iodide",
            "Gallamine triethiodide",
            "Cisatracurium",
            "Mecamylamine",
            "Rocuronium",
            "Atracurium besylate",
            "Doxacurium",
            "Tubocurarine",
            "Mivacurium",
            "Decamethonium",
            "Carbamoylcholine",
            "Dextromethorphan",
            "Pipecuronium",
            "Pancuronium",
            "Metocurine",
            "RPI-78M",
            "Procaine",
            "Vecuronium",
            "Ethanol",
            "Epibatidine",
            "Hexamethonium",
            "Fluoxetine",
            "Butabarbital"
          ],
          "drugbank_url": "https://www.drugbank.ca/polypeptides/Q15822",
          "Name": "Neuronal acetylcholine receptor subunit alpha-2",
          "structure": "https://cdn.rcsb.org/images/structures/fj/5fjv/5fjv_assembly-1.jpeg",
          "kind": "Target",
          "Degree": 6,
          "Closeness Centrality": 0.26131415393832325,
          "Betweenness Centrality": 0.0,
          "Eigenvector Centrality": 3.4271831123716316e-06,
          "Clustering Coefficient": 1.0,
          "VoteRank Score": 127,
          "fill_color": "#12EAEA",
          "line_color": "#0EBEBE",
          "id": "Neuronal acetylcholine receptor subunit alpha-2",
          "value": "Neuronal acetylcholine receptor subunit alpha-2",
          "name": "Neuronal acetylcholine receptor subunit alpha-2"
        }
      },
      {
        "data": {
          "Gene": "folP",
          "ID": "P0AC13",
          "PDBID": "5U10",
          "Organism": "Escherichia coli (strain K12)",
          "Protein Class": "Enzyme",
          "Protein Family": "Transferase",
          "Cellular Location": "Not Available",
          "STRING Interaction Partners": [],
          "Diseases": [
            "Escherichia coli (strain K12)"
          ],
          "Drugs": [
            "Sulfamethizole",
            "Sulfacytine",
            "Sulfisoxazole",
            "Sulfacetamide",
            "Sulfanilamide",
            "Sulfamethoxazole",
            "Sulfamerazine",
            "Sulfamethazine",
            "Sulfaphenazole",
            "Sulfameter",
            "Acetyl sulfisoxazole"
          ],
          "drugbank_url": "https://www.drugbank.ca/polypeptides/P0AC13",
          "Name": "Dihydropteroate synthase",
          "structure": "https://cdn.rcsb.org/images/structures/u1/5u10/5u10_assembly-1.jpeg",
          "kind": "Target",
          "Degree": 0,
          "Closeness Centrality": 0.0,
          "Betweenness Centrality": 0.0,
          "Eigenvector Centrality": 1.0853196661318566e-46,
          "Clustering Coefficient": 0,
          "VoteRank Score": 0,
          "fill_color": "#12EAEA",
          "line_color": "#0EBEBE",
          "id": "Dihydropteroate synthase",
          "value": "Dihydropteroate synthase",
          "name": "Dihydropteroate synthase"
        }
      },
      {
        "data": {
          "Gene": "SLC7A3",
          "ID": "Q8WY07",
          "PDBID": "Not Available",
          "Organism": "Humans",
          "Protein Class": "Not Available",
          "Protein Family": "Not Available",
          "Cellular Location": "Cell membrane",
          "STRING Interaction Partners": [],
          "Diseases": [
            "Uterine Fibroids",
            "Malignant Neoplasms",
            "Primary malignant neoplasm"
          ],
          "Drugs": [
            "Arginine",
            "L-Lysine",
            "Fluciclovine (18F)"
          ],
          "drugbank_url": "https://www.drugbank.ca/polypeptides/Q8WY07",
          "Name": "Cationic amino acid transporter 3",
          "structure": "https://cdn.rcsb.org/images/structures/ot/not available/not available_model-1.jpeg",
          "kind": "Target",
          "Degree": 8,
          "Closeness Centrality": 0.2578268654071178,
          "Betweenness Centrality": 0.0,
          "Eigenvector Centrality": 5.475003876035626e-06,
          "Clustering Coefficient": 1.0,
          "VoteRank Score": 263,
          "fill_color": "#12EAEA",
          "line_color": "#0EBEBE",
          "id": "Cationic amino acid transporter 3",
          "value": "Cationic amino acid transporter 3",
          "name": "Cationic amino acid transporter 3"
        }
      },
      {
        "data": {
          "Gene": "AZIN2",
          "ID": "Q96A70",
          "PDBID": "Not Available",
          "Organism": "Humans",
          "Protein Class": "Not Available",
          "Protein Family": "Not Available",
          "Cellular Location": "Nucleus",
          "STRING Interaction Partners": [
            "AGMAT",
            "GATM",
            "ARG2",
            "ARG1"
          ],
          "Diseases": [
            "Adenocarcinoma",
            "Malignant Neoplasms",
            "Primary malignant neoplasm",
            "Brain Neoplasms",
            "Cytomegalovirus Infections",
            "Cerebrovascular accident",
            "Chronic Kidney Diseases",
            "Carcinoma",
            "Congenital chromosomal disease",
            "Giant Cell Tumors",
            "Language Development Disorders",
            "Lung Neoplasms",
            "Neck Neoplasms",
            "Pleural effusion disorder",
            "Prostatic Neoplasms",
            "Uterine Fibroids",
            "Central Nervous System Neoplasms",
            "Neurofibromatoses",
            "Neuroendocrine Tumors",
            "Gastrointestinal Stromal Tumors",
            "Mammary Neoplasms",
            "Neoplasms, Intracranial",
            "Secondary Neoplasm"
          ],
          "Drugs": [
            "Pyridoxal phosphate",
            "Arginine"
          ],
          "drugbank_url": "https://www.drugbank.ca/polypeptides/Q96A70",
          "Name": "Antizyme inhibitor 2",
          "structure": "https://cdn.rcsb.org/images/structures/ot/not available/not available_model-1.jpeg",
          "kind": "Target",
          "Degree": 8,
          "Closeness Centrality": 0.2578268654071178,
          "Betweenness Centrality": 0.0,
          "Eigenvector Centrality": 5.475003876035626e-06,
          "Clustering Coefficient": 1.0,
          "VoteRank Score": 225,
          "fill_color": "#12EAEA",
          "line_color": "#0EBEBE",
          "id": "Antizyme inhibitor 2",
          "value": "Antizyme inhibitor 2",
          "name": "Antizyme inhibitor 2"
        }
      },
      {
        "data": {
          "Gene": "ASL",
          "ID": "P04424",
          "PDBID": "1K62",
          "Organism": "Humans",
          "Protein Class": "Not Available",
          "Protein Family": "Not Available",
          "Cellular Location": "Not Available",
          "STRING Interaction Partners": [
            "ASS1",
            "OTC",
            "ARG1",
            "ADSL",
            "NAGS",
            "ARG2"
          ],
          "Diseases": [
            "Intellectual Disability",
            "Urea Cycle Disorders, Inborn",
            "Neoplasms",
            "Lung diseases",
            "Malignant Neoplasms",
            "Cognition Disorders",
            "Drug abuse",
            "Liver neoplasms",
            "Lesion of brain",
            "Primary malignant neoplasm"
          ],
          "Drugs": [
            "Arginine",
            "Argininosuccinate",
            "2-(N-morpholino)ethanesulfonic acid"
          ],
          "drugbank_url": "https://www.drugbank.ca/polypeptides/P04424",
          "Name": "Argininosuccinate lyase",
          "structure": "https://cdn.rcsb.org/images/structures/k6/1k62/1k62_assembly-1.jpeg",
          "kind": "Target",
          "Degree": 8,
          "Closeness Centrality": 0.2578268654071178,
          "Betweenness Centrality": 0.0,
          "Eigenvector Centrality": 5.475003876035626e-06,
          "Clustering Coefficient": 1.0,
          "VoteRank Score": 181,
          "fill_color": "#12EAEA",
          "line_color": "#0EBEBE",
          "id": "Argininosuccinate lyase",
          "value": "Argininosuccinate lyase",
          "name": "Argininosuccinate lyase"
        }
      },
      {
        "data": {
          "Gene": "SLC7A1",
          "ID": "P30825",
          "PDBID": "Not Available",
          "Organism": "Humans",
          "Protein Class": "Not Available",
          "Protein Family": "Not Available",
          "Cellular Location": "Cell membrane",
          "STRING Interaction Partners": [],
          "Diseases": [
            "Prostatic Neoplasms",
            "Cardiovascular Diseases",
            "Hypertensive disease",
            "Malignant Neoplasms",
            "Brain Neoplasms",
            "Neoplasms",
            "Skin lesion",
            "Virus Diseases",
            "BLV Infections",
            "Primary malignant neoplasm"
          ],
          "Drugs": [
            "L-Lysine",
            "Arginine",
            "Ornithine"
          ],
          "drugbank_url": "https://www.drugbank.ca/polypeptides/P30825",
          "Name": "High affinity cationic amino acid transporter 1",
          "structure": "https://cdn.rcsb.org/images/structures/ot/not available/not available_model-1.jpeg",
          "kind": "Target",
          "Degree": 8,
          "Closeness Centrality": 0.2578268654071178,
          "Betweenness Centrality": 0.0,
          "Eigenvector Centrality": 5.475003876035626e-06,
          "Clustering Coefficient": 1.0,
          "VoteRank Score": 123,
          "fill_color": "#12EAEA",
          "line_color": "#0EBEBE",
          "id": "High affinity cationic amino acid transporter 1",
          "value": "High affinity cationic amino acid transporter 1",
          "name": "High affinity cationic amino acid transporter 1"
        }
      },
      {
        "data": {
          "Gene": "ARG2",
          "ID": "P78540",
          "PDBID": "6SS2",
          "Organism": "Humans",
          "Protein Class": "Enzyme",
          "Protein Family": "Hydrolase",
          "Cellular Location": "Mitochondrion",
          "STRING Interaction Partners": [
            "OAT",
            "NOS3",
            "ODC1",
            "NOS2",
            "OTC",
            "AZIN2",
            "NOS1",
            "GATM",
            "ASL"
          ],
          "Diseases": [
            "Prostatic Neoplasms",
            "Hypertensive disease",
            "Neoplasms",
            "Retinal Diseases",
            "Airway Obstruction",
            "Brain Neoplasms",
            "Cardiovascular Diseases",
            "Kidney Diseases",
            "Lung Neoplasms",
            "Mammary Neoplasms",
            "Peripheral Arterial Diseases"
          ],
          "Drugs": [
            "Arginine",
            "Ornithine",
            "S-2-(Boronoethyl)-L-Cysteine"
          ],
          "drugbank_url": "https://www.drugbank.ca/polypeptides/P78540",
          "Name": "Arginase-2, mitochondrial",
          "structure": "https://cdn.rcsb.org/images/structures/ss/6ss2/6ss2_assembly-1.jpeg",
          "kind": "Target",
          "Degree": 8,
          "Closeness Centrality": 0.2578268654071178,
          "Betweenness Centrality": 0.0,
          "Eigenvector Centrality": 5.475003876035626e-06,
          "Clustering Coefficient": 1.0,
          "VoteRank Score": 35,
          "fill_color": "#12EAEA",
          "line_color": "#0EBEBE",
          "id": "Arginase-2, mitochondrial",
          "value": "Arginase-2, mitochondrial",
          "name": "Arginase-2, mitochondrial"
        }
      },
      {
        "data": {
          "Gene": "SLC7A4",
          "ID": "O43246",
          "PDBID": "Not Available",
          "Organism": "Humans",
          "Protein Class": "Transporter",
          "Protein Family": "Electrochemical transporter",
          "Cellular Location": "Membrane",
          "STRING Interaction Partners": [],
          "Diseases": [
            "Neoplasms",
            "Malignant Neoplasms",
            "Lymphoma"
          ],
          "Drugs": [
            "L-Lysine",
            "Arginine"
          ],
          "drugbank_url": "https://www.drugbank.ca/polypeptides/O43246",
          "Name": "Cationic amino acid transporter 4",
          "structure": "https://cdn.rcsb.org/images/structures/ot/not available/not available_model-1.jpeg",
          "kind": "Target",
          "Degree": 8,
          "Closeness Centrality": 0.2578268654071178,
          "Betweenness Centrality": 0.0,
          "Eigenvector Centrality": 5.475003876035626e-06,
          "Clustering Coefficient": 1.0,
          "VoteRank Score": 0,
          "fill_color": "#12EAEA",
          "line_color": "#0EBEBE",
          "id": "Cationic amino acid transporter 4",
          "value": "Cationic amino acid transporter 4",
          "name": "Cationic amino acid transporter 4"
        }
      },
      {
        "data": {
          "Gene": "CKM",
          "ID": "P06732",
          "PDBID": "1I0E",
          "Organism": "Humans",
          "Protein Class": "Enzyme",
          "Protein Family": "Transferase",
          "Cellular Location": "Cytoplasm",
          "STRING Interaction Partners": [
            "CKB"
          ],
          "Diseases": [
            "Colonic Neoplasms",
            "Diabetes Mellitus",
            "Chronic Kidney Diseases"
          ],
          "Drugs": [
            "Creatine",
            "(Diaminomethyl-Methyl-Amino)-Acetic Acid",
            "D-arginine",
            "Phosphocreatine",
            "Tenofovir disoproxil",
            "Acyclovir"
          ],
          "drugbank_url": "https://www.drugbank.ca/polypeptides/P06732",
          "Name": "Creatine kinase M-type",
          "structure": "https://cdn.rcsb.org/images/structures/i0/1i0e/1i0e_assembly-1.jpeg",
          "kind": "Target",
          "Degree": 5,
          "Closeness Centrality": 0.004244482173174873,
          "Betweenness Centrality": 0.0,
          "Eigenvector Centrality": 1.1022501826373107e-32,
          "Clustering Coefficient": 1.0,
          "VoteRank Score": 272,
          "fill_color": "#12EAEA",
          "line_color": "#0EBEBE",
          "id": "Creatine kinase M-type",
          "value": "Creatine kinase M-type",
          "name": "Creatine kinase M-type"
        }
      },
      {
        "data": {
          "Gene": "CKMT1A",
          "ID": "P12532",
          "PDBID": "1QK1",
          "Organism": "Humans",
          "Protein Class": "Not Available",
          "Protein Family": "Not Available",
          "Cellular Location": "Mitochondrion inner membrane",
          "STRING Interaction Partners": [
            "CKMT1B",
            "GAMT"
          ],
          "Diseases": [
            "Malignant Neoplasms",
            "Neoplasms",
            "Primary malignant neoplasm"
          ],
          "Drugs": [
            "Creatine",
            "Phosphocreatine",
            "Tenofovir disoproxil",
            "Acyclovir"
          ],
          "drugbank_url": "https://www.drugbank.ca/polypeptides/P12532",
          "Name": "Creatine kinase U-type, mitochondrial",
          "structure": "https://cdn.rcsb.org/images/structures/qk/1qk1/1qk1_assembly-1.jpeg",
          "kind": "Target",
          "Degree": 5,
          "Closeness Centrality": 0.004244482173174873,
          "Betweenness Centrality": 0.0,
          "Eigenvector Centrality": 1.1022501826373107e-32,
          "Clustering Coefficient": 1.0,
          "VoteRank Score": 235,
          "fill_color": "#12EAEA",
          "line_color": "#0EBEBE",
          "id": "Creatine kinase U-type, mitochondrial",
          "value": "Creatine kinase U-type, mitochondrial",
          "name": "Creatine kinase U-type, mitochondrial"
        }
      },
      {
        "data": {
          "Gene": "CKB",
          "ID": "P12277",
          "PDBID": "6V9H",
          "Organism": "Humans",
          "Protein Class": "Enzyme",
          "Protein Family": "Transferase",
          "Cellular Location": "Cytoplasm",
          "STRING Interaction Partners": [
            "CKM",
            "ASB9",
            "GAMT"
          ],
          "Diseases": [
            "Adenocarcinoma",
            "Stomach Neoplasms",
            "Malignant Neoplasms",
            "Neoplasms",
            "Primary malignant neoplasm",
            "Colonic Neoplasms",
            "Cytomegalovirus Infections",
            "Hematological Disease",
            "Precancerous Conditions"
          ],
          "Drugs": [
            "Creatine",
            "Phosphocreatine",
            "Magnesium gluconate",
            "Tenofovir disoproxil",
            "Acyclovir"
          ],
          "drugbank_url": "https://www.drugbank.ca/polypeptides/P12277",
          "Name": "Creatine kinase B-type",
          "structure": "https://cdn.rcsb.org/images/structures/v9/6v9h/6v9h_assembly-1.jpeg",
          "kind": "Target",
          "Degree": 5,
          "Closeness Centrality": 0.004244482173174873,
          "Betweenness Centrality": 0.0,
          "Eigenvector Centrality": 1.1022501826373107e-32,
          "Clustering Coefficient": 1.0,
          "VoteRank Score": 191,
          "fill_color": "#12EAEA",
          "line_color": "#0EBEBE",
          "id": "Creatine kinase B-type",
          "value": "Creatine kinase B-type",
          "name": "Creatine kinase B-type"
        }
      },
      {
        "data": {
          "Gene": "CKMT2",
          "ID": "P17540",
          "PDBID": "4Z9M",
          "Organism": "Humans",
          "Protein Class": "Not Available",
          "Protein Family": "Not Available",
          "Cellular Location": "Mitochondrion inner membrane",
          "STRING Interaction Partners": [
            "GAMT"
          ],
          "Diseases": [
            "Malignant Neoplasms",
            "Cerebrovascular accident",
            "Primary malignant neoplasm"
          ],
          "Drugs": [
            "Creatine",
            "Phosphocreatine",
            "Tenofovir disoproxil",
            "Acyclovir"
          ],
          "drugbank_url": "https://www.drugbank.ca/polypeptides/P17540",
          "Name": "Creatine kinase S-type, mitochondrial",
          "structure": "https://cdn.rcsb.org/images/structures/z9/4z9m/4z9m_assembly-1.jpeg",
          "kind": "Target",
          "Degree": 5,
          "Closeness Centrality": 0.004244482173174873,
          "Betweenness Centrality": 0.0,
          "Eigenvector Centrality": 1.1022501826373107e-32,
          "Clustering Coefficient": 1.0,
          "VoteRank Score": 131,
          "fill_color": "#12EAEA",
          "line_color": "#0EBEBE",
          "id": "Creatine kinase S-type, mitochondrial",
          "value": "Creatine kinase S-type, mitochondrial",
          "name": "Creatine kinase S-type, mitochondrial"
        }
      },
      {
        "data": {
          "Gene": "SLC6A8",
          "ID": "P48029",
          "PDBID": "Not Available",
          "Organism": "Humans",
          "Protein Class": "Not Available",
          "Protein Family": "Not Available",
          "Cellular Location": "Membrane",
          "STRING Interaction Partners": [],
          "Diseases": [
            "Intellectual Disability",
            "Developmental Disabilities",
            "Neoplasms",
            "Malignant Neoplasms",
            "Primary malignant neoplasm",
            "Cardiomyopathies",
            "Secondary Neoplasm",
            "Cardiovascular Diseases",
            "Cognition Disorders",
            "Diabetes Mellitus",
            "Disruptive, Impulse Control, and Conduct Disorders",
            "Speech Disorders",
            "Adenocarcinoma",
            "Autoimmune Diseases",
            "Brain Neoplasms",
            "Heart valve disease",
            "Herpes Simplex Infections",
            "Speech and language disorder",
            "Laryngeal Diseases",
            "Lung diseases",
            "Peripheral Vascular Diseases",
            "Central Nervous System Neoplasms",
            "Dystonia Disorders",
            "Pervasive Development Disorder",
            "Oropharyngeal disorders",
            "Neurodevelopmental Disorders",
            "Chronic Kidney Diseases"
          ],
          "Drugs": [
            "Creatine",
            "Phosphocreatine"
          ],
          "drugbank_url": "https://www.drugbank.ca/polypeptides/P48029",
          "Name": "Sodium- and chloride-dependent creatine transporter 1",
          "structure": "https://cdn.rcsb.org/images/structures/ot/not available/not available_model-1.jpeg",
          "kind": "Target",
          "Degree": 5,
          "Closeness Centrality": 0.004244482173174873,
          "Betweenness Centrality": 0.0,
          "Eigenvector Centrality": 1.1022501826373107e-32,
          "Clustering Coefficient": 1.0,
          "VoteRank Score": 50,
          "fill_color": "#12EAEA",
          "line_color": "#0EBEBE",
          "id": "Sodium- and chloride-dependent creatine transporter 1",
          "value": "Sodium- and chloride-dependent creatine transporter 1",
          "name": "Sodium- and chloride-dependent creatine transporter 1"
        }
      },
      {
        "data": {
          "Gene": "GAMT",
          "ID": "Q14353",
          "PDBID": "3ORH",
          "Organism": "Humans",
          "Protein Class": "Not Available",
          "Protein Family": "Not Available",
          "Cellular Location": "Not Available",
          "STRING Interaction Partners": [
            "GATM",
            "CKMT2",
            "CKB",
            "CKMT1A"
          ],
          "Diseases": [
            "Intellectual Disability",
            "Amino Acid Metabolism, Inborn Errors",
            "Neoplasms"
          ],
          "Drugs": [
            "Creatine",
            "S-adenosyl-L-homocysteine",
            "Glycocyamine",
            "Guanidine",
            "Phosphocreatine"
          ],
          "drugbank_url": "https://www.drugbank.ca/polypeptides/Q14353",
          "Name": "Guanidinoacetate N-methyltransferase",
          "structure": "https://cdn.rcsb.org/images/structures/or/3orh/3orh_assembly-1.jpeg",
          "kind": "Target",
          "Degree": 5,
          "Closeness Centrality": 0.004244482173174873,
          "Betweenness Centrality": 0.0,
          "Eigenvector Centrality": 1.1022501826373107e-32,
          "Clustering Coefficient": 1.0,
          "VoteRank Score": 0,
          "fill_color": "#12EAEA",
          "line_color": "#0EBEBE",
          "id": "Guanidinoacetate N-methyltransferase",
          "value": "Guanidinoacetate N-methyltransferase",
          "name": "Guanidinoacetate N-methyltransferase"
        }
      },
      {
        "data": {
          "Gene": "TOP2A",
          "ID": "P11388",
          "PDBID": "5NNE",
          "Organism": "Humans",
          "Protein Class": "Enzyme",
          "Protein Family": "Isomerase",
          "Cellular Location": "Cytoplasm",
          "STRING Interaction Partners": [
            "TOP1",
            "TPX2",
            "CDK1",
            "PBK",
            "UBE2C",
            "BUB1",
            "NCAPG",
            "DLGAP5",
            "CDC20",
            "CCNB2"
          ],
          "Diseases": [
            "Liver neoplasms",
            "Prostatic Neoplasms",
            "Salivary Gland Neoplasms",
            "Malignant Neoplasms",
            "Primary malignant neoplasm",
            "Secondary Neoplasm",
            "Carcinoma",
            "Colorectal Neoplasms",
            "Urinary tract infection",
            "Benign Neoplasm",
            "Neurofibromatoses",
            "Adenocarcinoma",
            "Tumors of Adrenal Cortex",
            "Colonic Neoplasms",
            "Cytomegalovirus Infections",
            "Shigella Infections",
            "Herpes Simplex Infections",
            "Lymphoma",
            "Monosomy",
            "Mycoplasma Infections",
            "Pituitary Neoplasms",
            "Stomach Neoplasms",
            "Neoplasms, Neuroepithelial",
            "Gastrointestinal Stromal Tumors",
            "Chronic liver disease",
            "Hematologic Neoplasms",
            "Sarcoma",
            "MYELODYSPLASTIC SYNDROME",
            "Thymus Neoplasms",
            "Intellectual Disability",
            "Sarcoma of soft tissue"
          ],
          "Drugs": [
            "Amsacrine",
            "Dexrazoxane",
            "Valrubicin",
            "Teniposide",
            "Etoposide",
            "Doxorubicin",
            "Idarubicin",
            "Mitoxantrone",
            "Epirubicin",
            "Podofilox",
            "Genistein",
            "Ciprofloxacin",
            "Enoxacin",
            "Fleroxacin",
            "Lomefloxacin",
            "Moxifloxacin",
            "Norfloxacin",
            "Pefloxacin",
            "Sparfloxacin",
            "Trovafloxacin",
            "Ofloxacin",
            "Elsamitrucin",
            "Banoxantrone",
            "SP1049C",
            "Lucanthone",
            "Amonafide",
            "ZEN-012",
            "RTA 744",
            "13-deoxydoxorubicin",
            "Amrubicin",
            "Becatecarin",
            "Annamycin",
            "Declopramide",
            "Daunorubicin",
            "Finafloxacin",
            "Aldoxorubicin",
            "Dactinomycin"
          ],
          "drugbank_url": "https://www.drugbank.ca/polypeptides/P11388",
          "Name": "DNA topoisomerase 2-alpha",
          "structure": "https://cdn.rcsb.org/images/structures/nn/5nne/5nne_assembly-1.jpeg",
          "kind": "Target",
          "Degree": 15,
          "Closeness Centrality": 0.32585914173643227,
          "Betweenness Centrality": 0.004369256245555374,
          "Eigenvector Centrality": 0.00022919334262149434,
          "Clustering Coefficient": 0.638095238095238,
          "VoteRank Score": 333,
          "fill_color": "#12EAEA",
          "line_color": "#0EBEBE",
          "id": "DNA topoisomerase 2-alpha",
          "value": "DNA topoisomerase 2-alpha",
          "name": "DNA topoisomerase 2-alpha"
        }
      },
      {
        "data": {
          "Gene": "TOP2B",
          "ID": "Q02880",
          "PDBID": "3QX3",
          "Organism": "Humans",
          "Protein Class": "Enzyme",
          "Protein Family": "Isomerase",
          "Cellular Location": "Cytoplasm",
          "STRING Interaction Partners": [
            "SMARCA4",
            "SUPT16H",
            "BAZ1B",
            "SMARCC2",
            "SMARCC1",
            "SMARCE1",
            "TOP1",
            "UBE2I"
          ],
          "Diseases": [
            "Malignant Neoplasms",
            "Primary malignant neoplasm",
            "Congenital Abnormality",
            "HIV Infections",
            "Neoplasms, Neuroepithelial",
            "Deformity",
            "Intellectual Disability"
          ],
          "Drugs": [
            "Phosphoaminophosphonic Acid-Adenylate Ester",
            "Amonafide",
            "Technetium Tc-99m ciprofloxacin",
            "ZEN-012",
            "Becatecarin",
            "Declopramide",
            "Daunorubicin",
            "3'-THIO-THYMIDINE-5'-PHOSPHATE",
            "Dexrazoxane",
            "Etoposide",
            "Dactinomycin"
          ],
          "drugbank_url": "https://www.drugbank.ca/polypeptides/Q02880",
          "Name": "DNA topoisomerase 2-beta",
          "structure": "https://cdn.rcsb.org/images/structures/qx/3qx3/3qx3_assembly-1.jpeg",
          "kind": "Target",
          "Degree": 1,
          "Closeness Centrality": 0.2363120930015769,
          "Betweenness Centrality": 0.0,
          "Eigenvector Centrality": 7.537726191534146e-07,
          "Clustering Coefficient": 0,
          "VoteRank Score": 0,
          "fill_color": "#12EAEA",
          "line_color": "#0EBEBE",
          "id": "DNA topoisomerase 2-beta",
          "value": "DNA topoisomerase 2-beta",
          "name": "DNA topoisomerase 2-beta"
        }
      },
      {
        "data": {
          "Gene": "TACR1",
          "ID": "P25103",
          "PDBID": "2KS9",
          "Organism": "Humans",
          "Protein Class": "Membrane receptor",
          "Protein Family": "Family A G protein-coupled receptor",
          "Cellular Location": "Cell membrane",
          "STRING Interaction Partners": [
            "TAC1",
            "TAC3",
            "NPS",
            "KNG1",
            "NTS",
            "GRP"
          ],
          "Diseases": [
            "Hypertensive disease",
            "Mood Disorders",
            "Bronchial Diseases",
            "Respiratory Syncytial Virus Infections",
            "Malignant Neoplasms",
            "Primary malignant neoplasm",
            "Inflammatory Bowel Diseases",
            "Anxiety Disorders",
            "Mental disorders",
            "HIV Infections",
            "Mammary Neoplasms",
            "Carcinoma",
            "Diabetes Mellitus",
            "Virus Diseases",
            "Meningitis, Bacterial",
            "Neuroendocrine Tumors",
            "Adenoma",
            "Bone Marrow Diseases",
            "Cardiovascular Diseases",
            "CNS disorder",
            "Central Nervous System Infection",
            "Drug abuse",
            "Peripheral Neuropathy",
            "Dermatologic disorders",
            "Skin lesion",
            "Spinal Cord Diseases",
            "Uterine Fibroids",
            "Cardiomyopathies",
            "Congenital vascular anomaly",
            "Peripheral Nervous System Diseases"
          ],
          "Drugs": [
            "Aprepitant",
            "Ketamine",
            "Vapreotide",
            "AV608",
            "GW 597599",
            "CP-122721",
            "R673",
            "SR 140333",
            "Netupitant",
            "Rolapitant",
            "Casopitant",
            "Vestipitant",
            "Vofopitant",
            "Fosnetupitant",
            "Tramadol"
          ],
          "drugbank_url": "https://www.drugbank.ca/polypeptides/P25103",
          "Name": "Substance-P receptor",
          "structure": "https://cdn.rcsb.org/images/structures/ks/2ks9/2ks9_assembly-1.jpeg",
          "kind": "Target",
          "Degree": 36,
          "Closeness Centrality": 0.29743147114362,
          "Betweenness Centrality": 0.00017982463260241414,
          "Eigenvector Centrality": 4.606692971856803e-06,
          "Clustering Coefficient": 0.773015873015873,
          "VoteRank Score": 264,
          "fill_color": "#12EAEA",
          "line_color": "#0EBEBE",
          "id": "Substance-P receptor",
          "value": "Substance-P receptor",
          "name": "Substance-P receptor"
        }
      },
      {
        "data": {
          "Gene": "F2",
          "ID": "P00734",
          "PDBID": "2HPQ",
          "Organism": "Humans",
          "Protein Class": "Enzyme",
          "Protein Family": "Protease",
          "Cellular Location": "Secreted",
          "STRING Interaction Partners": [
            "SERPINC1",
            "FGA",
            "F5",
            "F2R",
            "THBD",
            "SERPIND1",
            "FGG",
            "FGB",
            "PROC",
            "SERPINA5"
          ],
          "Diseases": [
            "Skin Diseases, Vascular",
            "Pneumonia, Bacterial",
            "Child Development Disorders, Pervasive",
            "Neoplasms",
            "Polyendocrinopathies, Autoimmune",
            "Inflammatory Bowel Diseases",
            "Liver diseases",
            "Diabetes Mellitus",
            "Arteriopathic disease",
            "Cerebrovascular Disorders",
            "Encephalopathies",
            "Peripheral Arterial Diseases",
            "Peripheral Vascular Diseases",
            "Chronic liver disease",
            "Arterial Occlusive Diseases",
            "Heart Diseases",
            "Vascular Diseases",
            "Coagulation factor deficiency syndrome",
            "Congenital Abnormality",
            "Bacterial Infections",
            "Colonic Neoplasms",
            "Atrial Septal Defects",
            "Heart valve disease",
            "Hematological Disease",
            "Hemorrhagic Disorders",
            "Hepatitis",
            "Kidney Diseases",
            "Liver neoplasms",
            "Lung diseases",
            "Myeloproliferative disease",
            "Nephrotic Syndrome",
            "Pregnancy Complications",
            "Skin lesion",
            "Thalassemia",
            "Upper Respiratory Infections",
            "Urologic Diseases",
            "Virus Diseases",
            "Migraine Disorders",
            "Malignant neoplasm of mouth",
            "Lesion of brain",
            "Dyslipidemias",
            "Central Nervous System Vascular Malformations",
            "Blood Coagulation Disorders, Inherited",
            "Venoocclusive disease",
            "Eosinophilic disorder",
            "Chronic Kidney Diseases",
            "Secondary Neoplasm"
          ],
          "Drugs": [
            "Lepirudin",
            "Bivalirudin",
            "Argatroban",
            "Menadione",
            "Proflavine",
            "4-Oxo-2-Phenylmethanesulfonyl-Octahydro-Pyrrolo[1,2-a]Pyrazine-6-Carboxylic Acid [1-(N-Hydroxycarbamimidoyl)-Piperidin-4-Ylmethyl]-Amide",
            "gamma-carboxy-L-glutamic acid",
            "Lysophosphotidylserine",
            "Drotrecogin alfa",
            "Coagulation Factor IX (Recombinant)",
            "Ximelagatran",
            "N-{2,2-DIFLUORO-2-[(2R)-PIPERIDIN-2-YL]ETHYL}-2-[2-(1H-1,2,4-TRIAZOL-1-YL)BENZYL][1,3]OXAZOLO[4,5-C]PYRIDIN-4-AMINE",
            "TRANS-4-(GUANIDINOMETHYL)-CYCLOHEXANE-L-YL-D-3-CYCLOHEXYLALANYL-L-AZETIDINE-2-YL-D-TYROSINYL-L-HOMOARGININAMIDE",
            "2-[3-chloro-6-[2,2-difluoro-2-(1-oxidopyridin-1-ium-2-yl)ethyl]imino-1-hydroxypyridin-2-yl]-N-[(1R)-1-(3-chlorophenyl)ethyl]acetamide",
            "1-GUANIDINO-4-(N-NITRO-BENZOYLAMINO-L-LEUCYL-L-PROLYLAMINO)BUTANE",
            "1-GUANIDINO-4-(N-PHENYLMETHANESULFONYL-L-LEUCYL-L-PROLYLAMINO)BUTANE",
            "Suramin",
            "Thrombomodulin Alfa",
            "Flovagatran",
            "Dabigatran etexilate",
            "methyl L-phenylalaninate",
            "[(2R)-1-[(2S)-2-[[(2S,3S)-1-Chloro-6-(diaminomethylideneamino)-2-hydroxyhexan-3-yl]carbamoyl]pyrrolidin-1-yl]-1-oxo-3-phenylpropan-2-yl]azanium",
            "(S)-N-(4-carbamimidoylbenzyl)-1-(2-(cyclopentylamino)ethanoyl)pyrrolidine-2-carboxamide",
            "(S)-N-(4-carbamimidoylbenzyl)-1-(2-(cyclohexylamino)ethanoyl)pyrrolidine-2-carboxamide",
            "N-cycloheptylglycyl-N-(4-carbamimidoylbenzyl)-L-prolinamide",
            "2-{2-hydroxy-[1,1'-biphenyl]-3-yl}-1H-1,3-benzodiazole-5-carboximidamide",
            "6-Chloro-2-(2-Hydroxy-Biphenyl-3-Yl)-1h-Indole-5-Carboxamidine",
            "N-cyclooctylglycyl-N-(4-carbamimidoylbenzyl)-L-prolinamide",
            "N-ALLYL-5-AMIDINOAMINOOXY-PROPYLOXY-3-CHLORO-N-CYCLOPENTYLBENZAMIDE",
            "6-(2-HYDROXY-CYCLOPENTYL)-7-OXO-HEPTANAMIDINE",
            "6-CARBAMIMIDOYL-2-[2-HYDROXY-6-(4-HYDROXY-PHENYL)-INDAN-1-YL]-HEXANOIC ACID",
            "6-CARBAMIMIDOYL-2-[2-HYDROXY-5-(3-METHOXY-PHENYL)-INDAN-1-YL]-HEXANOIC ACID",
            "N-(3-chlorobenzyl)-1-(4-methylpentanoyl)-L-prolinamide",
            "1-[2-AMINO-2-CYCLOHEXYL-ACETYL]-PYRROLIDINE-3-CARBOXYLIC ACID 5-CHLORO-2-(2-ETHYLCARBAMOYL-ETHOXY)-BENZYLAMIDE",
            "1-[(2R)-2-aminobutanoyl]-N-(3-chlorobenzyl)-L-prolinamide",
            "D-leucyl-N-(3-chlorobenzyl)-L-prolinamide",
            "D-phenylalanyl-N-(3-chlorobenzyl)-L-prolinamide",
            "1-butanoyl-N-(4-carbamimidoylbenzyl)-L-prolinamide",
            "N-(4-carbamimidoylbenzyl)-1-(4-methylpentanoyl)-L-prolinamide",
            "N-(4-carbamimidoylbenzyl)-1-(3-phenylpropanoyl)-L-prolinamide",
            "1-[(2R)-2-aminobutanoyl]-N-(4-carbamimidoylbenzyl)-L-prolinamide",
            "D-leucyl-N-(4-carbamimidoylbenzyl)-L-prolinamide",
            "D-phenylalanyl-N-{4-[amino(iminio)methyl]benzyl}-L-prolinamide",
            "(3R)-8-(dioxidosulfanyl)-3-methyl-1,2,3,4-tetrahydroquinoline",
            "D-phenylalanyl-N-(3-fluorobenzyl)-L-prolinamide",
            "beta-phenyl-D-phenylalanyl-N-propyl-L-prolinamide",
            "(S)-N-(4-carbamimidoylbenzyl)-1-(2-(cyclopentyloxy)ethanoyl)pyrrolidine-2-carboxamide",
            "(S)-N-(4-carbamimidoylbenzyl)-1-(2-(cyclohexyloxy)ethanoyl)pyrrolidine-2-carboxamide",
            "(S)-N-(4-carbamimidoylbenzyl)-1-(3-cyclopentylpropanoyl)pyrrolidine-2-carboxamide",
            "2-[2-(4-Chloro-Phenylsulfanyl)-Acetylamino]-3-(4-Guanidino-Phenyl)-Propionamide",
            "3-Carbamimidamido-1,1-diphenylurea",
            "N7-BUTYL-N2-(5-CHLORO-2-METHYLPHENYL)-5-METHYL[1,2,4]TRIAZOLO[1,5-A]PYRIMIDINE-2,7-DIAMINE",
            "(S)-N-(4-carbamimidoylbenzyl)-1-(3-cyclohexylpropanoyl)pyrrolidine-2-carboxamide",
            "D-phenylalanyl-N-(3-methylbenzyl)-L-prolinamide",
            "D-phenylalanyl-N-benzyl-L-prolinamide",
            "N-(5-CHLORO-BENZO[B]THIOPHEN-3-YLMETHYL)-2-[6-CHLORO-OXO-3-(2-PYRIDIN-2-YL-ETHYLAMINO)-2H-PYRAZIN-1-YL]-ACETAMIDE",
            "3-cyclohexyl-D-alanyl-N-(3-chlorobenzyl)-L-prolinamide",
            "CRA_8696",
            "(2R)-2-(5-CHLORO-2-THIENYL)-N-{(3S)-1-[(1S)-1-METHYL-2-MORPHOLIN-4-YL-2-OXOETHYL]-2-OXOPYRROLIDIN-3-YL}PROPENE-1-SULFONAMIDE",
            "2-(5-CHLORO-2-THIENYL)-N-{(3S)-1-[(1S)-1-METHYL-2-MORPHOLIN-4-YL-2-OXOETHYL]-2-OXOPYRROLIDIN-3-YL}ETHANESULFONAMIDE",
            "GW-813893",
            "N-ETHYL-N-ISOPROPYL-3-METHYL-5-{[(2S)-2-(PYRIDIN-4-YLAMINO)PROPYL]OXY}BENZAMIDE",
            "4-(2,5-DIAMINO-5-HYDROXY-PENTYL)-PHENOL",
            "2-[N'-(4-AMINO-BUTYL)-HYDRAZINOCARBONYL]-PYRROLIDINE-1-CARBOXYLIC ACID BENZYL ESTER",
            "5-(DIMETHYLAMINO)-1-NAPHTHALENESULFONIC ACID(DANSYL ACID)",
            "1-ETHOXYCARBONYL-D-PHE-PRO-2(4-AMINOBUTYL)HYDRAZINE",
            "Hemi-Babim",
            "4-TERT-BUTYLBENZENESULFONIC ACID",
            "3-AMINO-3-BENZYL-9-CARBOXAMIDE[4.3.0]BICYCLO-1,6-DIAZANONAN-2-ONE",
            "2-(2-hydroxy-phenyl)-3H-benzoimidazole-5-carboxamidine",
            "4-(5-BENZENESULFONYLAMINO-1-METHYL-1H-BENZOIMIDAZOL-2-YLMETHYL)-BENZAMIDINE",
            "1-(2-{[(6-amino-2-methylpyridin-3-yl)methyl]amino}ethyl)-6-chloro-3-[(2,2-difluoro-2-pyridin-2-ylethyl)amino]-1,4-dihydropyrazin-2-ol",
            "(3Z,6S)-6-Chloro-1-(2-{[(5-chloro-1-benzothiophen-3-yl)methyl]amino}ethyl)-3-({2-[(2R)-2-piperidinyl]ethyl}imino)-2-piperazinol",
            "N-[(2R,3S)-3-AMINO-2-HYDROXY-4-PHENYLBUTYL]NAPHTHALENE-2-SULFONAMIDE",
            "N-[(2R,3S)-3-AMINO-2-HYDROXY-4-PHENYLBUTYL]-4-METHOXY-2,3,6-TRIMETHYLBENZENESULFONAMIDE",
            "2-(6-CHLORO-3-{[2,2-DIFLUORO-2-(2-PYRIDINYL)ETHYL]AMINO}-2-OXO-1(2H)-PYRAZINYL)-N-[(2-FLUORO-6-PYRIDINYL)METHYL]ACETAMIDE",
            "2-(6-CHLORO-3-{[2,2-DIFLUORO-2-(2-PYRIDINYL)ETHYL]AMINO}-2-OXO-1(2H)-PYRAZINYL)-N-[(2-FLUORO-3-METHYL-6-PYRIDINYL)METHYL]ACETAMIDE",
            "2-(6-CHLORO-3-{[2,2-DIFLUORO-2-(1-OXIDO-2-PYRIDINYL)ETHYL]AMINO}-2-OXO-1(2H)-PYRAZINYL)-N-[(2-FLUOROPHENYL)METHYL]ACETAMIDE",
            "3-(7-DIAMINOMETHYL-NAPHTHALEN-2-YL)-PROPIONIC ACID ETHYL ESTER",
            "AC-(D)Phe-pro-borolys-OH",
            "AC-(D)PHE-PRO-BOROHOMOLYS-OH",
            "AC-(D)PHE-PRO-BOROHOMOORNITHINE-OH",
            "N-[2-(carbamimidamidooxy)ethyl]-2-{6-cyano-3-[(2,2-difluoro-2-pyridin-2-ylethyl)amino]-2-fluorophenyl}acetamide",
            "4-Hydroxyphenylpyruvic acid",
            "4-Iodobenzo[B]Thiophene-2-Carboxamidine",
            "4-(1R,3AS,4R,8AS,8BR)-[1-DIFLUOROMETHYL-2-(4-FLUOROBENZYL)-3-OXODECAHYDROPYRROLO[3,4-A]PYRROLIZIN-4-YL]BENZAMIDINE",
            "(3ASR,4RS,8ASR,8BRS)-4-(2-(4-FLUOROBENZYL)-1,3-DIOXODEACAHYDROPYRROLO[3,4-A] PYRROLIZIN-4-YL)BENZAMIDINE",
            "4-({[4-(3-METHYLBENZOYL)PYRIDIN-2-YL]AMINO}METHYL)BENZENECARBOXIMIDAMIDE",
            "1-(HYDROXYMETHYLENEAMINO)-8-HYDROXY-OCTANE",
            "[[CYCLOHEXANESULFONYL-GLYCYL]-3[PYRIDIN-4-YL-AMINOMETHYL]ALANYL]PIPERIDINE",
            "N-{3-METHYL-5-[2-(PYRIDIN-4-YLAMINO)-ETHOXY]-PHENYL}-BENZENESULFONAMIDE",
            "N-[2-({[amino(imino)methyl]amino}oxy)ethyl]-2-{6-chloro-3-[(2,2-difluoro-2-phenylethyl)amino]-2-fluorophenyl}acetamide",
            "4-[3-(4-CHLOROPHENYL)-1H-PYRAZOL-5-YL]PIPERIDINE",
            "3-(4-CHLOROPHENYL)-5-(METHYLTHIO)-4H-1,2,4-TRIAZOLE",
            "{(2S)-1-[N-(tert-butoxycarbonyl)glycyl]pyrrolidin-2-yl}methyl (3-chlorophenyl)acetate",
            "N-Methylphenylalanyl-N-[(trans-4-aminocyclohexyl)methyl]-L-prolinamide",
            "Beta-(2-Naphthyl)-Alanine",
            "2-Naphthalenesulfonic acid",
            "[PHENYLALANINYL-PROLINYL]-[2-(PYRIDIN-4-YLAMINO)-ETHYL]-AMINE",
            "4-[(3AS,4R,7R,8AS,8BR)-2-(1,3-BENZODIOXOL-5-YLMETHYL)-7-HYDROXY-1,3-DIOXODECAHYDROPYRROLO[3,4-A]PYRROLIZIN-4-YL]BENZENECARBOXIMIDAMIDE",
            "1-[(4S)-4-amino-5-(1,3-benzothiazol-2-yl)-5-oxopentyl]guanidine",
            "Antihemophilic factor, human recombinant",
            "Human C1-esterase inhibitor",
            "Conestat alfa",
            "Antithrombin Alfa",
            "Gabexate",
            "Nafamostat",
            "Coagulation Factor IX Human",
            "Anti-inhibitor coagulant complex",
            "Copper",
            "Zinc",
            "Betrixaban",
            "Turoctocog alfa",
            "Kappadione",
            "Lonoctocog alfa",
            "Moroctocog alfa",
            "Zinc acetate",
            "Turoctocog alfa pegol"
          ],
          "drugbank_url": "https://www.drugbank.ca/polypeptides/P00734",
          "Name": "Prothrombin",
          "structure": "https://cdn.rcsb.org/images/structures/hp/2hpq/2hpq_assembly-1.jpeg",
          "kind": "Target",
          "Degree": 20,
          "Closeness Centrality": 0.28960432716615636,
          "Betweenness Centrality": 0.009218762442759692,
          "Eigenvector Centrality": 5.792345010731861e-06,
          "Clustering Coefficient": 0.32105263157894737,
          "VoteRank Score": 466,
          "fill_color": "#12EAEA",
          "line_color": "#0EBEBE",
          "id": "Prothrombin",
          "value": "Prothrombin",
          "name": "Prothrombin"
        }
      },
      {
        "data": {
          "Gene": "F12",
          "ID": "P00748",
          "PDBID": "6B74",
          "Organism": "Humans",
          "Protein Class": "Enzyme",
          "Protein Family": "Protease",
          "Cellular Location": "Secreted",
          "STRING Interaction Partners": [
            "KNG1",
            "KLKB1",
            "SERPING1",
            "F9",
            "F11",
            "SERPINC1",
            "GP1BA"
          ],
          "Diseases": [
            "Hypertensive disease",
            "Neoplasms",
            "Airway Obstruction",
            "Malignant Neoplasms",
            "Cardiovascular Diseases",
            "Cerebrovascular accident",
            "Primary malignant neoplasm"
          ],
          "Drugs": [
            "Ethanolamine oleate",
            "Human C1-esterase inhibitor",
            "Conestat alfa",
            "Nafamostat",
            "Zinc",
            "Zinc acetate"
          ],
          "drugbank_url": "https://www.drugbank.ca/polypeptides/P00748",
          "Name": "Coagulation factor XII",
          "structure": "https://cdn.rcsb.org/images/structures/b7/6b74/6b74_assembly-1.jpeg",
          "kind": "Target",
          "Degree": 5,
          "Closeness Centrality": 0.23740911801004955,
          "Betweenness Centrality": 0.0,
          "Eigenvector Centrality": 1.3109144666160015e-06,
          "Clustering Coefficient": 1.0,
          "VoteRank Score": 49,
          "fill_color": "#12EAEA",
          "line_color": "#0EBEBE",
          "id": "Coagulation factor XII",
          "value": "Coagulation factor XII",
          "name": "Coagulation factor XII"
        }
      },
      {
        "data": {
          "Gene": "PRSS1",
          "ID": "P07477",
          "PDBID": "2RA3",
          "Organism": "Humans",
          "Protein Class": "Enzyme",
          "Protein Family": "Protease",
          "Cellular Location": "Secreted",
          "STRING Interaction Partners": [
            "KRT10",
            "KRT1"
          ],
          "Diseases": [
            "Neoplasms",
            "Malignant Neoplasms",
            "Primary malignant neoplasm",
            "Autoimmune Diseases",
            "Carcinoma",
            "Colonic Neoplasms",
            "Prostatic Neoplasms",
            "MYELODYSPLASTIC SYNDROME"
          ],
          "Drugs": [
            "2H-Benzimidazol-2-amine",
            "Bis(5-Amidino-Benzimidazolyl)Methane",
            "2-{2-hydroxy-[1,1'-biphenyl]-3-yl}-1H-1,3-benzodiazole-5-carboximidamide",
            "CRA_17693",
            "N-Alpha-(2-Naphthylsulfonyl)-N(3-Amidino-L-Phenylalaninyl)Isopipecolinic Acid Methyl Ester",
            "Monoisopropylphosphorylserine",
            "[4-(6-Chloro-Naphthalene-2-Sulfonyl)-Piperazin-1-Yl]-(3,4,5,6-Tetrahydro-2h-[1,4']Bipyridinyl-4-Yl)-Methanone",
            "Bis(5-Amidino-2-Benzimidazolyl)Methanone",
            "Amylamine",
            "CRA_16847",
            "Bis-Benzamidine",
            "CRA_17312",
            "Zk-806450",
            "[4-({[5-Benzyloxy-1-(3-Carbamimidoyl-Benzyl)-1h-Indole-2-Carbonyl]-Amino}-Methyl)-Phenyl]-Trimethyl-Ammonium",
            "4-{[1-Methyl-5-(2-Methyl-Benzoimidazol-1-Ylmethyl)-1h-Benzoimidazol-2-Ylmethyl]-Amino}-Benzamidine",
            "CRA_10762",
            "Aminomethylcyclohexane",
            "Benzylamine",
            "(1R,2S)-2-Phenylcyclopropanaminium",
            "RPR131247",
            "RWJ-56423",
            "CRA_10972",
            "CRA_1801",
            "[N-[N-(4-Methoxy-2,3,6-trimethylphenylsulfonyl)-L-aspartyl]-D-(4-amidino-phenylalanyl)]-piperidine",
            "Benzamidine",
            "Bis(5-Amidino-2-Benzimidazolyl)Methane Ketone",
            "4-Fluorobenzylamine",
            "ZK-806711",
            "(2S,3R)-2-[[4-(Tert-butylcarbamoyl)piperazine-1-carbonyl]amino]-6-(diaminomethylideneamino)-3-formylhexanoic acid",
            "bis(5-amidino-benzimidazolyl)methanone zinc",
            "CRA_11092",
            "Zinc;[amino-[2-[[5-[amino(azaniumylidene)methyl]benzimidazol-1-id-2-yl]methyl]benzimidazol-1-id-5-yl]methylidene]azanium",
            "[(1-{2[(4-Carbamimidoyl-Phenylamino)-Methyl]-1-Methyl-1h-Benzoimidazol-5-Yl}-Cyclopropyl)-Pyridin-2-Yl-Methyleneaminooxy]-Acetic Acid Ethyl Ester",
            "N-Alpha-(2-Naphthylsulfonyl)-N(3-Amidino-L-Phenylalaninyl)-4-Acetyl-Piperazine",
            "N-Alpha-(2-Naphthylsulfonyl)-N-(3-Amidino-L-Phenylalaninyl)-D-Pipecolinic Acid",
            "CRA_23653",
            "Cyclotheonamide A",
            "Bis(5-Amidino-2-Benzimidazolyl)Methane Ketone Hydrate",
            "4-Phenylbutylamine",
            "Phenethylamine",
            "Aeruginosin 98-B",
            "3-Phenylpropylamine",
            "RPR128515",
            "Imino[2-(2-oxo-1,2-dihydro-3-pyridinyl)-1H-benzimidazol-5-yl]methanaminium",
            "CRA_9678",
            "Phosphorylisopropane",
            "4-PIPERIDIN-4-YLBUTANAL",
            "Aprotinin",
            "diethyl [(1R)-1,5-diaminopentyl]boronate",
            "(S)-N-(4-carbamimidoylbenzyl)-1-(2-(cyclopentylamino)ethanoyl)pyrrolidine-2-carboxamide",
            "(S)-N-(4-carbamimidoylbenzyl)-1-(2-(cyclohexylamino)ethanoyl)pyrrolidine-2-carboxamide",
            "2-(2-hydroxy-phenyl)-3H-benzoimidazole-5-carboxamidine",
            "2-(2-Hydroxy-5-Methoxy-Phenyl)-1h-Benzoimidazole-5-Carboxamidine",
            "2-(2-Hydroxy-Phenyl)-1h-Indole-5-Carboxamidine",
            "N-cycloheptylglycyl-N-(4-carbamimidoylbenzyl)-L-prolinamide",
            "6-Chloro-2-(2-Hydroxy-Biphenyl-3-Yl)-1h-Indole-5-Carboxamidine",
            "N-cyclooctylglycyl-N-(4-carbamimidoylbenzyl)-L-prolinamide",
            "2-(2-METHYLPHENYL)-1H-INDOLE-6-CARBOXIMIDAMIDE",
            "2-(3-METHYLPHENYL)-1H-INDOLE-5-CARBOXIMIDAMIDE",
            "CRA-9334",
            "(S)-N-(4-carbamimidoylbenzyl)-1-(2-(cyclopentyloxy)ethanoyl)pyrrolidine-2-carboxamide",
            "(S)-N-(4-carbamimidoylbenzyl)-1-(2-(cyclohexyloxy)ethanoyl)pyrrolidine-2-carboxamide",
            "(S)-N-(4-carbamimidoylbenzyl)-1-(3-cyclopentylpropanoyl)pyrrolidine-2-carboxamide",
            "(S)-N-(4-carbamimidoylbenzyl)-1-(3-cyclohexylpropanoyl)pyrrolidine-2-carboxamide",
            "ZK-805623",
            "CRA_10655",
            "CRA_10656",
            "CRA_8696",
            "3-{5-[AMINO(IMINIO)METHYL]-1H-INDOL-2-YL}-5-METHOXY-1,1'-BIPHENYL-2-OLATE",
            "CRA_9785",
            "CRA_1802",
            "CRA_9076",
            "6-fluoro-2-(2-hydroxy-3-isobutoxy-phenyl)-1H-benzoimidazole-5-carboxamidine",
            "CRA_10991",
            "5-Amidino-Benzimidazole",
            "4-(METHYLSULFONYL)BENZENECARBOXIMIDAMIDE",
            "Nalpha-(2-Naphthylsulfonylglycyl)-3-Amidino-D,L-Phenylalanine-Isopropylester",
            "Hemi-Babim",
            "Diminazene",
            "5-amino-2,4,6-tribromobenzene-1,3-dicarboxylic acid",
            "CRA_10433",
            "CRA_1144",
            "4-Iodobenzo[B]Thiophene-2-Carboxamidine",
            "Thieno[2,3-B]Pyridine-2-Carboxamidine",
            "Benzo[B]Thiophene-2-Carboxamidine",
            "1-(4-Amidinophenyl)-3-(4-Chlorophenyl)Urea",
            "1-(2-Amidinophenyl)-3-(Phenoxyphenyl)Urea",
            "+/-METHYL 4-(AMINOIMINOMETHYL)-BETA-[3- INH (AMINOIMINO)PHENYL]BENZENE PENTANOATE",
            "2-(2-METHYLPHENYL)-1H-INDOLE-5-CARBOXIMIDAMIDE",
            "2-Naphthalenesulfonic acid",
            "1-{[1-(2-AMINO-3-PHENYL-PROPIONYL)-PYRROLIDINE-2-CARBONYL]-AMINO}-2-(3-CYANO-PHENYL)-ETHANEBORONIC ACID",
            "RWJ-51084",
            "2,5-bis-O-{3-[amino(imino)methyl]phenyl}-1,4:3,6-dianhydro-D-glucitol",
            "2-O-(4'-AMIDINOPHENYL)-5-O-(3''-AMIDINOPHENYL)-1,4:3,6-DIANHYDRO-D-SORBITOL",
            "2,5-O,O-BIS-{4',4''-AMIDINOPHENYL}-1,4:3,6-DIANHYDRO-D-SORBITOL",
            "1,4:3,6-Dianhydro-2-O-(3-carbamimidoylphenyl)-5-O-(4-carbamimidoylphenyl)-D-glucitol",
            "3,5-Diiodotyrosine",
            "[N-(BENZYLOXYCARBONYL)AMINO](4-AMIDINOPHENYL)METHANE-PHOSPHONATE",
            "Gabexate",
            "Nafamostat",
            "Camostat"
          ],
          "drugbank_url": "https://www.drugbank.ca/polypeptides/P07477",
          "Name": "Trypsin-1",
          "structure": "https://cdn.rcsb.org/images/structures/ra/2ra3/2ra3_assembly-1.jpeg",
          "kind": "Target",
          "Degree": 10,
          "Closeness Centrality": 0.23773371346808897,
          "Betweenness Centrality": 0.005817500970064321,
          "Eigenvector Centrality": 1.311013868656834e-06,
          "Clustering Coefficient": 0.35555555555555557,
          "VoteRank Score": 345,
          "fill_color": "#12EAEA",
          "line_color": "#0EBEBE",
          "id": "Trypsin-1",
          "value": "Trypsin-1",
          "name": "Trypsin-1"
        }
      },
      {
        "data": {
          "Gene": "KLK1",
          "ID": "P06870",
          "PDBID": "1SPJ",
          "Organism": "Humans",
          "Protein Class": "Enzyme",
          "Protein Family": "Protease",
          "Cellular Location": "Cytoplasmic",
          "STRING Interaction Partners": [],
          "Diseases": [
            "Hypertensive disease",
            "Malignant Neoplasms",
            "Primary malignant neoplasm",
            "Neoplasms",
            "Kidney Diseases",
            "Diabetes Mellitus",
            "Chronic Kidney Diseases",
            "Cardiomyopathies",
            "Colonic Neoplasms",
            "Inflammatory Bowel Diseases",
            "Prostatic Diseases",
            "Cerebrovascular accident",
            "Virus Diseases",
            "Neuropathy",
            "Inflammatory disorder"
          ],
          "Drugs": [
            "Lanoteplase",
            "Aprotinin",
            "Nafamostat",
            "Aniline",
            "Benzamidine",
            "Aluminium",
            "Aluminium phosphate",
            "Aluminum acetate"
          ],
          "drugbank_url": "https://www.drugbank.ca/polypeptides/P06870",
          "Name": "Kallikrein-1",
          "structure": "https://cdn.rcsb.org/images/structures/sp/1spj/1spj_assembly-1.jpeg",
          "kind": "Target",
          "Degree": 7,
          "Closeness Centrality": 0.23753884976852496,
          "Betweenness Centrality": 0.001451129674159362,
          "Eigenvector Centrality": 1.3109711869092944e-06,
          "Clustering Coefficient": 0.6190476190476191,
          "VoteRank Score": 230,
          "fill_color": "#12EAEA",
          "line_color": "#0EBEBE",
          "id": "Kallikrein-1",
          "value": "Kallikrein-1",
          "name": "Kallikrein-1"
        }
      },
      {
        "data": {
          "Gene": "ICAM1",
          "ID": "P05362",
          "PDBID": "1Z7Z",
          "Organism": "Humans",
          "Protein Class": "Adhesion",
          "Protein Family": "Not Available",
          "Cellular Location": "Membrane",
          "STRING Interaction Partners": [
            "ITGAL",
            "ITGAM",
            "ITGB2",
            "IL10",
            "ITGAX",
            "STAT3",
            "TNF",
            "MSN",
            "SELE",
            "IL6"
          ],
          "Diseases": [
            "Inflammatory Bowel Diseases",
            "Hypertensive disease",
            "Prostatic Neoplasms",
            "Retinal Diseases",
            "Respiratory Syncytial Virus Infections",
            "Colonic Neoplasms",
            "Mouth Neoplasms",
            "Peripheral Nervous System Diseases",
            "Diabetes Mellitus",
            "Primary malignant neoplasm",
            "Secondary Neoplasm",
            "B-Cell Lymphomas",
            "Mammary Neoplasms",
            "Virus Diseases",
            "Autoimmune Diseases",
            "Skin lesion",
            "Disorder of eye",
            "HIV Infections",
            "Infection",
            "Chronic Kidney Diseases",
            "Adenovirus Infections",
            "Brain Neoplasms",
            "Carcinoma",
            "Cerebrovascular Disorders",
            "Hepatitis",
            "Immunologic Deficiency Syndromes",
            "Kidney Diseases",
            "Liver neoplasms",
            "Lung diseases",
            "Periodontal Diseases",
            "Thyroid Diseases",
            "Urinary tract infection",
            "Epstein-Barr Virus Infections",
            "Migraine Disorders",
            "Acquired Immunodeficiency Syndrome",
            "Arterial Occlusive Diseases",
            "Bacterial Infections",
            "Mental disorders",
            "Bone neoplasms",
            "Brain Diseases",
            "Carotid Artery Diseases",
            "Colorectal Neoplasms",
            "Corneal Diseases",
            "Demyelinating Diseases",
            "Esophageal Neoplasms",
            "Gastrointestinal Neoplasms",
            "Heart Diseases",
            "Hematological Disease",
            "Herpes Simplex Infections",
            "HTLV-I Infections",
            "Liver diseases",
            "Lung Neoplasms",
            "Lymphoma",
            "Lymphoproliferative Disorders",
            "Mycoses",
            "Stomach Neoplasms",
            "Vascular Diseases",
            "Peripheral Vascular Diseases",
            "Polyendocrinopathies, Autoimmune",
            "Meningitis, Bacterial",
            "Benign Neoplasm",
            "Lung Diseases, Interstitial",
            "Lesion of brain",
            "Disorder of vein",
            "Acute infectious disease",
            "Chronic liver disease",
            "Hematologic Neoplasms",
            "Neurodegenerative Disorders",
            "Cardiomyopathies",
            "Venoocclusive disease",
            "Inflammatory disorder",
            "Eosinophilic disorder",
            "Neurodevelopmental Disorders",
            "MYELODYSPLASTIC SYNDROME"
          ],
          "Drugs": [
            "Natalizumab",
            "Hyaluronic acid",
            "Nafamostat"
          ],
          "drugbank_url": "https://www.drugbank.ca/polypeptides/P05362",
          "Name": "Intercellular adhesion molecule 1",
          "structure": "https://cdn.rcsb.org/images/structures/z7/1z7z/1z7z_assembly-1.jpeg",
          "kind": "Target",
          "Degree": 5,
          "Closeness Centrality": 0.23740911801004955,
          "Betweenness Centrality": 0.0,
          "Eigenvector Centrality": 1.3109144666160015e-06,
          "Clustering Coefficient": 1.0,
          "VoteRank Score": 0,
          "fill_color": "#12EAEA",
          "line_color": "#0EBEBE",
          "id": "Intercellular adhesion molecule 1",
          "value": "Intercellular adhesion molecule 1",
          "name": "Intercellular adhesion molecule 1"
        }
      },
      {
        "data": {
          "Gene": "ESR2",
          "ID": "Q92731",
          "PDBID": "4ZI1",
          "Organism": "Humans",
          "Protein Class": "Transcription factor",
          "Protein Family": "Nuclear receptor",
          "Cellular Location": "Nucleus",
          "STRING Interaction Partners": [
            "NCOA1",
            "NCOA3",
            "NCOR1",
            "NCOA2",
            "NOS3",
            "MED1",
            "SRC",
            "NR0B2",
            "DDX54",
            "HSP90AA1"
          ],
          "Diseases": [
            "Adenocarcinoma",
            "Prostatic Neoplasms",
            "Colorectal Neoplasms",
            "Endometrial Neoplasms",
            "Hypertensive disease",
            "Cocaine-Related Disorders",
            "Anxiety Disorders",
            "Inflammatory Bowel Diseases",
            "Cerebrovascular accident",
            "Osteoporotic Fractures",
            "Urination Disorders",
            "Lung Neoplasms",
            "Autoimmune Diseases",
            "Colonic Neoplasms",
            "Lymphoma",
            "Benign Neoplasm",
            "Congenital Abnormality",
            "Heart Diseases",
            "B-Cell Lymphomas",
            "Dyslipidemias",
            "Secondary Neoplasm",
            "Brain Diseases",
            "CNS disorder",
            "Cerebrovascular Disorders",
            "Demyelinating Diseases",
            "Immune System Diseases",
            "Liver diseases",
            "Liver neoplasms",
            "Metabolic Diseases",
            "Myopathy",
            "Pneumococcal Infections",
            "Precancerous Conditions",
            "Rectal Neoplasms",
            "Dermatologic disorders",
            "Temporomandibular Joint Disorders",
            "Testicular Diseases",
            "Lentivirus Infections",
            "Peripheral Vascular Diseases",
            "Migraine Disorders",
            "Disorder of tendon",
            "Neuroendocrine Tumors",
            "Deformity",
            "Hematologic Neoplasms",
            "Benign neurologic neoplasms",
            "Neurodegenerative Disorders",
            "Sarcoma",
            "Neurodevelopmental Disorders",
            "Endometrial Diseases",
            "46, XY Disorders of Sex Development",
            "Sex Differentiation Disorders",
            "Sarcoma of soft tissue"
          ],
          "Drugs": [
            "Estramustine",
            "Raloxifene",
            "Estradiol",
            "Trilostane",
            "Genistein",
            "4-(2-{[4-{[3-(4-Chlorophenyl)Propyl]Sulfanyl}-6-(1-Piperazinyl)-1,3,5-Triazin-2-Yl]Amino}Ethyl)Phenol",
            "Para-Mercury-Benzenesulfonic Acid",
            "ICI-164384",
            "Tamoxifen",
            "Afimoxifene",
            "MF101",
            "CHF 4227",
            "TAS-108",
            "Lasofoxifene",
            "Arzoxifene",
            "Prinaberel",
            "ERB-196",
            "[5-HYDROXY-2-(4-HYDROXYPHENYL)-1-BENZOFURAN-7-YL]ACETONITRILE",
            "4-(6-HYDROXY-BENZO[D]ISOXAZOL-3-YL)BENZENE-1,3-DIOL",
            "2-(5-HYDROXY-NAPHTHALEN-1-YL)-1,3-BENZOOXAZOL-6-OL",
            "2-(4-HYDROXY-PHENYL)BENZOFURAN-5-OL",
            "(3aS,4R,9bR)-2,2-difluoro-4-(4-hydroxyphenyl)-6-(methoxymethyl)-1,2,3,3a,4,9b-hexahydrocyclopenta[c]chromen-8-ol",
            "1-CHLORO-6-(4-HYDROXYPHENYL)-2-NAPHTHOL",
            "4-(4-HYDROXYPHENYL)-1-NAPHTHALDEHYDE OXIME",
            "5-HYDROXY-2-(4-HYDROXYPHENYL)-1-BENZOFURAN-7-CARBONITRILE",
            "3-BROMO-6-HYDROXY-2-(4-HYDROXYPHENYL)-1H-INDEN-1-ONE",
            "3-(6-HYDROXY-NAPHTHALEN-2-YL)-BENZO[D]ISOOXAZOL-6-OL",
            "(3AS,4R,9BR)-2,2-DIFLUORO-4-(4-HYDROXYPHENYL)-1,2,3,3A,4,9B-HEXAHYDROCYCLOPENTA[C]CHROMEN-8-OL",
            "17alpha-Estriol",
            "(9aS)-4-bromo-9a-butyl-7-hydroxy-1,2,9,9a-tetrahydro-3H-fluoren-3-one",
            "Erteberel",
            "(3AS,4R,9BR)-4-(4-HYDROXYPHENYL)-6-(METHOXYMETHYL)-1,2,3,3A,4,9B-HEXAHYDROCYCLOPENTA[C]CHROMEN-8-OL",
            "Estriol",
            "Diethylstilbestrol",
            "Estrone sulfate",
            "5-Alpha-Androstane-3-Beta,17beta-Diol",
            "Prasterone",
            "Quercetin",
            "Estrone",
            "Eugenol",
            "Equol",
            "Phthalic Acid",
            "Bazedoxifene",
            "Benzophenone",
            "Enzacamene",
            "Octocrylene",
            "Oxybenzone",
            "Pyrazole",
            "Naringenin",
            "2-Methoxy-6-{(E)-[(4-methylphenyl)imino]methyl}phenol",
            "Estradiol acetate",
            "Estradiol benzoate",
            "Estradiol cypionate",
            "Estradiol dienanthate",
            "Estradiol valerate",
            "Estriol tripropionate",
            "Conjugated estrogens",
            "Progesterone",
            "Fluoroestradiol F-18"
          ],
          "drugbank_url": "https://www.drugbank.ca/polypeptides/Q92731",
          "Name": "Estrogen receptor beta",
          "structure": "https://cdn.rcsb.org/images/structures/zi/4zi1/4zi1_assembly-1.jpeg",
          "kind": "Target",
          "Degree": 58,
          "Closeness Centrality": 0.38366822160317804,
          "Betweenness Centrality": 0.004057505482610312,
          "Eigenvector Centrality": 0.0022123064625474225,
          "Clustering Coefficient": 0.39080459770114945,
          "VoteRank Score": 540,
          "fill_color": "#12EAEA",
          "line_color": "#0EBEBE",
          "id": "Estrogen receptor beta",
          "value": "Estrogen receptor beta",
          "name": "Estrogen receptor beta"
        }
      },
      {
        "data": {
          "Gene": "EBP",
          "ID": "Q15125",
          "PDBID": "6OHT",
          "Organism": "Humans",
          "Protein Class": "Enzyme",
          "Protein Family": "Isomerase",
          "Cellular Location": "Endoplasmic reticulum membrane",
          "STRING Interaction Partners": [
            "SC5D",
            "TM7SF2",
            "DHCR24"
          ],
          "Diseases": [
            "Malignant Neoplasms",
            "Osteochondrodysplasias",
            "Primary malignant neoplasm",
            "Congenital Abnormality",
            "Hypertensive disease",
            "Lymphoproliferative Disorders",
            "Skin Diseases, Genetic",
            "CNS disorder",
            "Cytomegalovirus Infections",
            "Gastrointestinal Neoplasms",
            "Laryngeal Diseases",
            "Liver neoplasms",
            "Dermatologic disorders",
            "Uterine Fibroids",
            "Deformity",
            "Mammary Neoplasms",
            "MYELODYSPLASTIC SYNDROME"
          ],
          "Drugs": [
            "Tamoxifen"
          ],
          "drugbank_url": "https://www.drugbank.ca/polypeptides/Q15125",
          "Name": "3-beta-hydroxysteroid-Delta(8),Delta(7)-isomerase",
          "structure": "https://cdn.rcsb.org/images/structures/oh/6oht/6oht_assembly-1.jpeg",
          "kind": "Target",
          "Degree": 16,
          "Closeness Centrality": 0.3283203135018132,
          "Betweenness Centrality": 0.0,
          "Eigenvector Centrality": 0.0010026802756837336,
          "Clustering Coefficient": 1.0,
          "VoteRank Score": 109,
          "fill_color": "#12EAEA",
          "line_color": "#0EBEBE",
          "id": "3-beta-hydroxysteroid-Delta(8),Delta(7)-isomerase",
          "value": "3-beta-hydroxysteroid-Delta(8),Delta(7)-isomerase",
          "name": "3-beta-hydroxysteroid-Delta(8),Delta(7)-isomerase"
        }
      },
      {
        "data": {
          "Gene": "PRKCA",
          "ID": "P17252",
          "PDBID": "3IW4",
          "Organism": "Humans",
          "Protein Class": "Enzyme",
          "Protein Family": "Kinase",
          "Cellular Location": "Cytoplasm",
          "STRING Interaction Partners": [
            "PICK1",
            "BRAF",
            "PRKCE",
            "AKAP5",
            "MARCKS",
            "SDC4",
            "PLD1",
            "PLCB1",
            "GRIA1",
            "GRIA2"
          ],
          "Diseases": [
            "Intestinal Neoplasms",
            "Psychotic Disorders",
            "Hypertensive disease",
            "Malignant Neoplasms",
            "Primary malignant neoplasm",
            "Mammary Neoplasms",
            "Gastrointestinal Stromal Tumors",
            "Diabetes Mellitus",
            "Heart Diseases",
            "Colonic Neoplasms",
            "Esophageal Neoplasms",
            "Inflammatory Bowel Diseases",
            "Lung Neoplasms",
            "Peripheral Neuropathy",
            "Prostatic Neoplasms",
            "Cardiomyopathies",
            "Secondary Neoplasm",
            "Peripheral Nervous System Diseases",
            "Congenital Abnormality",
            "Adenoma",
            "Tumors of Adrenal Cortex",
            "Autoimmune Diseases",
            "Mental disorders",
            "Brain Neoplasms",
            "Carcinoma",
            "Cardiomyopathy, Dilated",
            "Cardiovascular Diseases",
            "Cognition Disorders",
            "Endometrial Neoplasms",
            "Ventricular Septal Defects",
            "Kidney Diseases",
            "Myopathy",
            "nervous system disorder",
            "Neural Tube Defects",
            "Pancreatic Diseases",
            "Respiration Disorders",
            "Respiratory Syncytial Virus Infections",
            "Stomach Neoplasms",
            "Superinfection",
            "Vascular Diseases",
            "Virus Diseases",
            "Malignant neoplasm of mouth",
            "Hantavirus Infections",
            "Conduction disorder of the heart",
            "Hematologic Neoplasms",
            "Neurodegenerative Disorders",
            "Chronic Kidney Diseases",
            "MYELODYSPLASTIC SYNDROME",
            "Infection"
          ],
          "Drugs": [
            "Phosphatidyl serine",
            "Vitamin E",
            "Ingenol mebutate",
            "Aprinocarsen",
            "Midostaurin",
            "Perifosine",
            "Ellagic acid",
            "alpha-Tocopherol succinate",
            "D-alpha-Tocopherol acetate",
            "Bryostatin 1",
            "Tamoxifen"
          ],
          "drugbank_url": "https://www.drugbank.ca/polypeptides/P17252",
          "Name": "Protein kinase C alpha type",
          "structure": "https://cdn.rcsb.org/images/structures/iw/3iw4/3iw4_assembly-1.jpeg",
          "kind": "Target",
          "Degree": 23,
          "Closeness Centrality": 0.3293152235427278,
          "Betweenness Centrality": 0.00017076211313418174,
          "Eigenvector Centrality": 0.0011950700601810651,
          "Clustering Coefficient": 0.6403162055335968,
          "VoteRank Score": 382,
          "fill_color": "#12EAEA",
          "line_color": "#0EBEBE",
          "id": "Protein kinase C alpha type",
          "value": "Protein kinase C alpha type",
          "name": "Protein kinase C alpha type"
        }
      },
      {
        "data": {
          "Gene": "PRKCB",
          "ID": "P05771",
          "PDBID": "2I0E",
          "Organism": "Humans",
          "Protein Class": "Enzyme",
          "Protein Family": "Kinase",
          "Cellular Location": "Cytoplasm",
          "STRING Interaction Partners": [
            "PRKCD",
            "MARCKS",
            "CHUK",
            "IKBKB",
            "CARD11",
            "GRIA2"
          ],
          "Diseases": [
            "Colorectal Neoplasms",
            "Stomach Neoplasms",
            "Hypertensive disease",
            "Fetal Diseases",
            "Inflammatory Bowel Diseases",
            "Malignant Neoplasms",
            "Primary malignant neoplasm",
            "Diabetes Mellitus",
            "Gastrointestinal Stromal Tumors",
            "Kidney Diseases",
            "Colonic Neoplasms",
            "Lymphoma",
            "Peripheral Neuropathy",
            "Complications of Diabetes Mellitus",
            "Secondary Neoplasm",
            "Peripheral Nervous System Diseases",
            "Adenoma",
            "Tumors of Adrenal Cortex",
            "Autoimmune Diseases",
            "Carcinoma",
            "Drug abuse",
            "Esophageal Neoplasms",
            "Heart Diseases",
            "Ventricular Septal Defects",
            "Immunologic Deficiency Syndromes",
            "Intestinal Neoplasms",
            "Metabolic Diseases",
            "nervous system disorder",
            "Neural Tube Defects",
            "Pancreatic Diseases",
            "Respiratory Syncytial Virus Infections",
            "Retinal Diseases",
            "Superinfection",
            "Vascular Diseases",
            "Virus Diseases",
            "B-Cell Lymphomas",
            "Malignant neoplasm of mouth",
            "Hantavirus Infections",
            "Conduction disorder of the heart",
            "Neurodegenerative Disorders",
            "Cardiomyopathies",
            "Mammary Neoplasms"
          ],
          "Drugs": [
            "Phosphorylcolamine",
            "Vitamin E",
            "Enzastaurin",
            "Ellagic acid",
            "Cholecystokinin",
            "alpha-Tocopherol succinate",
            "D-alpha-Tocopherol acetate",
            "Tamoxifen"
          ],
          "drugbank_url": "https://www.drugbank.ca/polypeptides/P05771",
          "Name": "Protein kinase C beta type",
          "structure": "https://cdn.rcsb.org/images/structures/i0/2i0e/2i0e_assembly-1.jpeg",
          "kind": "Target",
          "Degree": 23,
          "Closeness Centrality": 0.3293152235427278,
          "Betweenness Centrality": 0.00017076211313418174,
          "Eigenvector Centrality": 0.0011950700601810651,
          "Clustering Coefficient": 0.6403162055335968,
          "VoteRank Score": 369,
          "fill_color": "#12EAEA",
          "line_color": "#0EBEBE",
          "id": "Protein kinase C beta type",
          "value": "Protein kinase C beta type",
          "name": "Protein kinase C beta type"
        }
      },
      {
        "data": {
          "Gene": "PRKCD",
          "ID": "Q05655",
          "PDBID": "Not Available",
          "Organism": "Humans",
          "Protein Class": "Enzyme",
          "Protein Family": "Kinase",
          "Cellular Location": "Cytoplasm",
          "STRING Interaction Partners": [
            "PRKCB",
            "PRKCQ",
            "TP53",
            "GNB2L1",
            "IRS1",
            "ELAVL1",
            "MAPK3",
            "MAPK1",
            "FYN",
            "SRC"
          ],
          "Diseases": [
            "Hypertensive disease",
            "Intestinal Neoplasms",
            "Neurotoxicity Syndromes",
            "Parkinsonian Disorders",
            "Myopathy",
            "Cerebrovascular accident",
            "Lymphoma",
            "Neoplasms",
            "Colonic Neoplasms",
            "Mammary Neoplasms",
            "Cardiovascular Diseases",
            "Lung Neoplasms",
            "Prostatic Neoplasms",
            "Neurodegenerative Disorders",
            "Autoimmune Diseases",
            "Cytomegalovirus Infections",
            "Diabetes Mellitus",
            "Diabetic Neuropathies",
            "Endocardial Cushion Defects",
            "HIV Infections",
            "Lung diseases",
            "Psychotic Disorders",
            "Skin Neoplasms",
            "Benign Neoplasm",
            "Epstein-Barr Virus Infections",
            "Oropharyngeal disorders",
            "Mitochondrial Diseases",
            "Secondary Neoplasm"
          ],
          "Drugs": [
            "Ingenol mebutate",
            "13-Acetylphorbol",
            "Fostamatinib",
            "Tamoxifen"
          ],
          "drugbank_url": "https://www.drugbank.ca/polypeptides/Q05655",
          "Name": "Protein kinase C delta type",
          "structure": "https://cdn.rcsb.org/images/structures/ot/not available/not available_model-1.jpeg",
          "kind": "Target",
          "Degree": 316,
          "Closeness Centrality": 0.38812151346107204,
          "Betweenness Centrality": 0.006069493101464464,
          "Eigenvector Centrality": 0.05730491035164853,
          "Clustering Coefficient": 0.9283905967450271,
          "VoteRank Score": 739,
          "fill_color": "#12EAEA",
          "line_color": "#0EBEBE",
          "id": "Protein kinase C delta type",
          "value": "Protein kinase C delta type",
          "name": "Protein kinase C delta type"
        }
      },
      {
        "data": {
          "Gene": "PRKCE",
          "ID": "Q02156",
          "PDBID": "2WH0",
          "Organism": "Humans",
          "Protein Class": "Enzyme",
          "Protein Family": "Kinase",
          "Cellular Location": "Cytoplasm",
          "STRING Interaction Partners": [
            "PRKCA",
            "VDAC1",
            "YWHAZ",
            "MAPK3",
            "MAPK1",
            "PDPK1",
            "SRC",
            "CDC42"
          ],
          "Diseases": [
            "Colorectal Neoplasms",
            "Drug abuse",
            "Drug Use Disorders",
            "Liver neoplasms",
            "Cardiomyopathies, Primary",
            "Myocardial Diseases, Secondary",
            "Substance Use Disorders",
            "Substance-Related Disorders",
            "Cardiomyopathies",
            "Drug Dependence",
            "Peripheral Nervous System Diseases",
            "Hypertensive disease",
            "Cardiovascular Diseases",
            "Malignant Neoplasms",
            "Primary malignant neoplasm",
            "Neoplasms",
            "Cardiomyopathy, Dilated",
            "Herpes Simplex Infections",
            "Lung Neoplasms",
            "Prostatic Neoplasms",
            "B-Cell Lymphomas",
            "Mammary Neoplasms",
            "Infection"
          ],
          "Drugs": [
            "KAI-1455",
            "Fostamatinib",
            "Bryostatin 1",
            "Tamoxifen"
          ],
          "drugbank_url": "https://www.drugbank.ca/polypeptides/Q02156",
          "Name": "Protein kinase C epsilon type",
          "structure": "https://cdn.rcsb.org/images/structures/wh/2wh0/2wh0_assembly-1.jpeg",
          "kind": "Target",
          "Degree": 316,
          "Closeness Centrality": 0.38812151346107204,
          "Betweenness Centrality": 0.006069493101464464,
          "Eigenvector Centrality": 0.05730491035164853,
          "Clustering Coefficient": 0.9283905967450271,
          "VoteRank Score": 738,
          "fill_color": "#12EAEA",
          "line_color": "#0EBEBE",
          "id": "Protein kinase C epsilon type",
          "value": "Protein kinase C epsilon type",
          "name": "Protein kinase C epsilon type"
        }
      },
      {
        "data": {
          "Gene": "PRKCG",
          "ID": "P05129",
          "PDBID": "2UZP",
          "Organism": "Humans",
          "Protein Class": "Enzyme",
          "Protein Family": "Kinase",
          "Cellular Location": "Cytoplasm",
          "STRING Interaction Partners": [
            "GRIA4",
            "GRIA2",
            "GRIA1"
          ],
          "Diseases": [
            "Intellectual Disability",
            "Neurodegenerative Disorders",
            "Cerebellar Diseases",
            "Parkinsonian Disorders"
          ],
          "Drugs": [
            "Tamoxifen",
            "Fostamatinib"
          ],
          "drugbank_url": "https://www.drugbank.ca/polypeptides/P05129",
          "Name": "Protein kinase C gamma type",
          "structure": "https://cdn.rcsb.org/images/structures/uz/2uzp/2uzp_assembly-1.jpeg",
          "kind": "Target",
          "Degree": 316,
          "Closeness Centrality": 0.38812151346107204,
          "Betweenness Centrality": 0.006069493101464464,
          "Eigenvector Centrality": 0.05730491035164853,
          "Clustering Coefficient": 0.9283905967450271,
          "VoteRank Score": 737,
          "fill_color": "#12EAEA",
          "line_color": "#0EBEBE",
          "id": "Protein kinase C gamma type",
          "value": "Protein kinase C gamma type",
          "name": "Protein kinase C gamma type"
        }
      },
      {
        "data": {
          "Gene": "PRKCI",
          "ID": "P41743",
          "PDBID": "5LI1",
          "Organism": "Humans",
          "Protein Class": "Enzyme",
          "Protein Family": "Kinase",
          "Cellular Location": "Cytoplasm",
          "STRING Interaction Partners": [
            "PARD3",
            "PARD6B",
            "PARD6A",
            "LLGL2",
            "PARD6G",
            "NUMB",
            "PRKCZ",
            "CDC42"
          ],
          "Diseases": [
            "Neoplasms",
            "Malignant Neoplasms",
            "Primary malignant neoplasm",
            "Esophageal Neoplasms",
            "Mammary Neoplasms",
            "Lung Neoplasms",
            "Adenocarcinoma"
          ],
          "Drugs": [
            "Bisindolylmaleimide I",
            "Fostamatinib",
            "Tamoxifen"
          ],
          "drugbank_url": "https://www.drugbank.ca/polypeptides/P41743",
          "Name": "Protein kinase C iota type",
          "structure": "https://cdn.rcsb.org/images/structures/li/5li1/5li1_assembly-1.jpeg",
          "kind": "Target",
          "Degree": 316,
          "Closeness Centrality": 0.38812151346107204,
          "Betweenness Centrality": 0.006069493101464464,
          "Eigenvector Centrality": 0.05730491035164853,
          "Clustering Coefficient": 0.9283905967450271,
          "VoteRank Score": 736,
          "fill_color": "#12EAEA",
          "line_color": "#0EBEBE",
          "id": "Protein kinase C iota type",
          "value": "Protein kinase C iota type",
          "name": "Protein kinase C iota type"
        }
      },
      {
        "data": {
          "Gene": "PRKCQ",
          "ID": "Q04759",
          "PDBID": "4Q9Z",
          "Organism": "Humans",
          "Protein Class": "Enzyme",
          "Protein Family": "Kinase",
          "Cellular Location": "Cytoplasm",
          "STRING Interaction Partners": [
            "CARD11",
            "BCL10",
            "MALT1",
            "IKBKB",
            "MAP3K7",
            "CHUK",
            "PRKCD",
            "CD28",
            "LCP2",
            "IKBKG"
          ],
          "Diseases": [
            "Gastrointestinal Stromal Tumors",
            "Autoimmune Diseases",
            "Malignant Neoplasms",
            "Neoplasms",
            "Primary malignant neoplasm",
            "Mammary Neoplasms",
            "Infection"
          ],
          "Drugs": [
            "Staurosporine",
            "Phosphonothreonine",
            "Dexfosfoserine",
            "Fostamatinib",
            "Tamoxifen"
          ],
          "drugbank_url": "https://www.drugbank.ca/polypeptides/Q04759",
          "Name": "Protein kinase C theta type",
          "structure": "https://cdn.rcsb.org/images/structures/q9/4q9z/4q9z_assembly-1.jpeg",
          "kind": "Target",
          "Degree": 316,
          "Closeness Centrality": 0.38812151346107204,
          "Betweenness Centrality": 0.006069493101464464,
          "Eigenvector Centrality": 0.05730491035164853,
          "Clustering Coefficient": 0.9283905967450271,
          "VoteRank Score": 735,
          "fill_color": "#12EAEA",
          "line_color": "#0EBEBE",
          "id": "Protein kinase C theta type",
          "value": "Protein kinase C theta type",
          "name": "Protein kinase C theta type"
        }
      },
      {
        "data": {
          "Gene": "PRKCZ",
          "ID": "Q05513",
          "PDBID": "Not Available",
          "Organism": "Humans",
          "Protein Class": "Enzyme",
          "Protein Family": "Kinase",
          "Cellular Location": "Cytoplasm",
          "STRING Interaction Partners": [
            "PARD6G",
            "PARD6B",
            "PARD6A",
            "NUMB",
            "WWC1",
            "PARD3",
            "PRKCI",
            "CDC42",
            "HRAS",
            "IRS1"
          ],
          "Diseases": [
            "Prostatic Neoplasms",
            "Malignant Neoplasms",
            "Primary malignant neoplasm",
            "Lung Neoplasms",
            "Mammary Neoplasms",
            "Adenocarcinoma",
            "Adenoma",
            "Colonic Neoplasms",
            "Shigella Infections",
            "Escherichia coli Infections",
            "Intestinal Neoplasms",
            "Liver diseases",
            "Monosomy",
            "Myopathy",
            "Lipid Metabolism Disorders",
            "Mood Disorders"
          ],
          "Drugs": [
            "Tamoxifen"
          ],
          "drugbank_url": "https://www.drugbank.ca/polypeptides/Q05513",
          "Name": "Protein kinase C zeta type",
          "structure": "https://cdn.rcsb.org/images/structures/ot/not available/not available_model-1.jpeg",
          "kind": "Target",
          "Degree": 16,
          "Closeness Centrality": 0.3283203135018132,
          "Betweenness Centrality": 0.0,
          "Eigenvector Centrality": 0.0010026802756837336,
          "Clustering Coefficient": 1.0,
          "VoteRank Score": 19,
          "fill_color": "#12EAEA",
          "line_color": "#0EBEBE",
          "id": "Protein kinase C zeta type",
          "value": "Protein kinase C zeta type",
          "name": "Protein kinase C zeta type"
        }
      },
      {
        "data": {
          "Gene": "AR",
          "ID": "P10275",
          "PDBID": "3V49",
          "Organism": "Humans",
          "Protein Class": "Transcription factor",
          "Protein Family": "Nuclear receptor",
          "Cellular Location": "Nucleus",
          "STRING Interaction Partners": [
            "NCOA2",
            "NCOA4",
            "KLK3",
            "KDM1A",
            "FOXA1",
            "SRC",
            "FKBP5",
            "HSP90AA1",
            "NCOA1",
            "KLK2"
          ],
          "Diseases": [
            "Prostatic Neoplasms",
            "Hypertensive disease",
            "Mammary Neoplasms",
            "Mood Disorders",
            "Genital Diseases, Male",
            "Breast Neoplasms, Male",
            "Deglutition Disorders",
            "Neuromuscular Diseases",
            "Neurodegenerative Disorders",
            "46, XY Disorders of Sex Development",
            "Secondary Neoplasm",
            "Uterine Fibroids",
            "Congenital Abnormality",
            "Diabetes Mellitus",
            "Disorders of Sex Development",
            "Congenital chromosomal disease",
            "Liver neoplasms",
            "nervous system disorder",
            "Cerebrovascular accident",
            "Endometrial Neoplasms",
            "Degenerative disorder",
            "Autoimmune Diseases",
            "Esophageal Neoplasms",
            "Myopathy",
            "Dermatologic disorders",
            "Testicular Neoplasms",
            "Dyslipidemias",
            "Intellectual Disability",
            "Adenoma",
            "Mental disorders",
            "Bone Diseases",
            "Hematological Disease",
            "Immunologic Deficiency Syndromes",
            "Acquired Immunodeficiency Syndrome",
            "Blood Coagulation Disorders",
            "Cardiomyopathy, Dilated",
            "Cardiovascular Diseases",
            "Cognition Disorders",
            "Drug Eruptions",
            "Drug abuse",
            "Endocardial Cushion Defects",
            "Endocrine System Diseases",
            "Epispadias",
            "Psychosexual identity disorder",
            "Giant Cell Tumors",
            "Chronic granulomatous disease",
            "Head and Neck Neoplasms",
            "Herpes Simplex Infections",
            "Lung Neoplasms",
            "Lymphoma",
            "Metabolic Diseases",
            "Myeloproliferative disease",
            "Parathyroid Neoplasms",
            "Periodontal Diseases",
            "Pituitary Diseases",
            "Spinal Diseases",
            "Stomach Neoplasms",
            "Urinary tract infection",
            "B-Cell Lymphomas",
            "Malignant neoplasm of mouth",
            "Neurofibromatoses",
            "Neurologic Symptoms",
            "Disorder of male reproductive system",
            "Hematopoietic Neoplasms",
            "Neuropathy",
            "Osteoporotic Fractures",
            "Pervasive Development Disorder",
            "X-Linked Combined Immunodeficiency Diseases",
            "Eosinophilic disorder",
            "Metastatic Carcinoma",
            "Drug Dependence",
            "Peripheral Arterial Diseases",
            "Congenital abnormality of vein",
            "MYELODYSPLASTIC SYNDROME"
          ],
          "Drugs": [
            "Flutamide",
            "Oxandrolone",
            "Testosterone",
            "Nandrolone phenpropionate",
            "Bicalutamide",
            "Drostanolone",
            "Fluoxymesterone",
            "Nilutamide",
            "1-Testosterone",
            "Boldenone",
            "Cyproterone acetate",
            "Calusterone",
            "LGD2941",
            "Stanolone",
            "Oxymetholone",
            "Drospirenone",
            "Danazol",
            "Tetrahydrogestrinone",
            "(R)-Bicalutamide",
            "(2S)-N-(4-cyano-3-iodophenyl)-3-(4-cyanophenoxy)-2-hydroxy-2-methylpropanamide",
            "BMS-564929",
            "S-23",
            "4-{[(1R,2S)-1,2-dihydroxy-2-methyl-3-(4-nitrophenoxy)propyl]amino}-2-(trifluoromethyl)benzonitrile",
            "(2S)-2-hydroxy-2-methyl-N-[4-nitro-3-(trifluoromethyl)phenyl]-3-(pentafluorophenoxy)propanamide",
            "Andarine",
            "(R)-3-BROMO-2-HYDROXY-2-METHYL-N-[4-NITRO-3-(TRIFLUOROMETHYL)PHENYL]PROPANAMIDE",
            "(5S,8R,9S,10S,13R,14S,17S)-13-{2-[(3,5-DIFLUOROBENZYL)OXY]ETHYL}-17-HYDROXY-10-METHYLHEXADECAHYDRO-3H-CYCLOPENTA[A]PHENANTHREN-3-ONE",
            "S-3-(4-FLUOROPHENOXY)-2-HYDROXY-2-METHYL-N-[4-NITRO-3-(TRIFLUOROMETHYL)PHENYL]PROPANAMIDE",
            "Flufenamic acid",
            "(3AALPHA,4ALPHA,7ALPHA,7AALPHA)- 3A,4,7,7A-TETRAHYDRO-2-(4-NITRO-1-NAPHTHALENYL)-4,7-ETHANO-1H-ISOINDOLE-1,3(2H)-DIONE",
            "1-TERT-BUTYL-3-(2,5-DIMETHYLBENZYL)-1H-PYRAZOLO[3,4-D]PYRIMIDIN-4-AMINE",
            "4-[(7R,7AS)-7-HYDROXY-1,3-DIOXOTETRAHYDRO-1H-PYRROLO[1,2-C]IMIDAZOL-2(3H)-YL]-1-NAPHTHONITRILE",
            "2-chloro-4-{[(1R,3Z,7S,7aS)-7-hydroxy-1-(trifluoromethyl)tetrahydro-1H-pyrrolo[1,2-c][1,3]oxazol-3-ylidene]amino}-3-methylbenzonitrile",
            "LGD-2226",
            "Metribolone",
            "3-[(4-AMINO-1-TERT-BUTYL-1H-PYRAZOLO[3,4-D]PYRIMIDIN-3-YL)METHYL]PHENOL",
            "Nandrolone decanoate",
            "Testosterone propionate",
            "Methyltestosterone",
            "Levonorgestrel",
            "Spironolactone",
            "Ulipristal",
            "Enzalutamide",
            "Ketoconazole",
            "Norgestrel",
            "Prasterone",
            "Esculin",
            "Estrone",
            "Mibolerone",
            "Tamoxifen",
            "Oxybenzone",
            "Enzacamene",
            "Homosalate",
            "Diethylstilbestrol",
            "Norelgestromin",
            "Norgestimate",
            "Acetophenazine",
            "Fluphenazine",
            "Periciazine",
            "Phenothiazine",
            "Eugenol",
            "Norethynodrel",
            "Progesterone",
            "Triclosan",
            "Mitotane",
            "Dienogest",
            "Ligandrol",
            "Testosterone cypionate",
            "Testosterone enanthate",
            "Testosterone undecanoate",
            "Stanolone acetate",
            "Apalutamide",
            "Gestrinone",
            "Dimethylcurcumin",
            "Segesterone acetate",
            "Boldenone undecylenate",
            "Stanozolol",
            "Echinacoside",
            "Norethisterone",
            "Darolutamide",
            "Ketodarolutamide",
            "Clascoterone"
          ],
          "drugbank_url": "https://www.drugbank.ca/polypeptides/P10275",
          "Name": "Androgen receptor",
          "structure": "https://cdn.rcsb.org/images/structures/v4/3v49/3v49_assembly-1.jpeg",
          "kind": "Target",
          "Degree": 53,
          "Closeness Centrality": 0.3742540637764965,
          "Betweenness Centrality": 0.005671158187977395,
          "Eigenvector Centrality": 0.0010082806144688877,
          "Clustering Coefficient": 0.5776487663280117,
          "VoteRank Score": 499,
          "fill_color": "#12EAEA",
          "line_color": "#0EBEBE",
          "id": "Androgen receptor",
          "value": "Androgen receptor",
          "name": "Androgen receptor"
        }
      },
      {
        "data": {
          "Gene": "ESRRG",
          "ID": "P62508",
          "PDBID": "1TFC",
          "Organism": "Humans",
          "Protein Class": "Transcription factor",
          "Protein Family": "Nuclear receptor",
          "Cellular Location": "Nucleus",
          "STRING Interaction Partners": [],
          "Diseases": [
            "Alcohol-Related Disorders",
            "Alcohol-Induced Disorders",
            "Neoplasms",
            "Adenocarcinoma",
            "Malignant Neoplasms",
            "Hypertensive disease",
            "Kidney Diseases",
            "Metabolic Diseases",
            "Hypertrophic disorder of skin, unspecified",
            "Primary malignant neoplasm",
            "Chronic Kidney Diseases"
          ],
          "Drugs": [
            "Diethylstilbestrol",
            "Afimoxifene",
            "Troglitazone",
            "4-HYDROXY-N'-(4-ISOPROPYLBENZYL)BENZOHYDRAZIDE",
            "p-Cumylphenol",
            "Bisphenol A",
            "Bisphenol Z",
            "Cholic Acid",
            "Tamoxifen",
            "Estradiol acetate",
            "Estradiol benzoate",
            "Estradiol cypionate",
            "Estradiol dienanthate",
            "Estradiol valerate"
          ],
          "drugbank_url": "https://www.drugbank.ca/polypeptides/P62508",
          "Name": "Estrogen-related receptor gamma",
          "structure": "https://cdn.rcsb.org/images/structures/tf/1tfc/1tfc_assembly-1.jpeg",
          "kind": "Target",
          "Degree": 16,
          "Closeness Centrality": 0.3283203135018132,
          "Betweenness Centrality": 0.0,
          "Eigenvector Centrality": 0.0010026802756837336,
          "Clustering Coefficient": 1.0,
          "VoteRank Score": 0,
          "fill_color": "#12EAEA",
          "line_color": "#0EBEBE",
          "id": "Estrogen-related receptor gamma",
          "value": "Estrogen-related receptor gamma",
          "name": "Estrogen-related receptor gamma"
        }
      },
      {
        "data": {
          "Gene": "MAPK8",
          "ID": "P45983",
          "PDBID": "2XRW",
          "Organism": "Humans",
          "Protein Class": "Enzyme",
          "Protein Family": "Kinase",
          "Cellular Location": "Cytoplasm",
          "STRING Interaction Partners": [
            "JUN",
            "MAPK8IP1",
            "NFATC3",
            "DUSP16",
            "DUSP8",
            "TP53",
            "CDC42",
            "RHOA",
            "DUSP1",
            "JUND"
          ],
          "Diseases": [
            "Precancerous Conditions",
            "Stomach Neoplasms",
            "Hypertensive disease",
            "Cerebrovascular accident",
            "Malignant Neoplasms",
            "Diabetes Mellitus",
            "B-Cell Lymphomas",
            "Primary malignant neoplasm",
            "Neurodegenerative Disorders",
            "Colonic Neoplasms",
            "Tauopathies",
            "Virus Diseases",
            "Malignant neoplasm of mouth",
            "Inflammatory Bowel Diseases",
            "Kidney Diseases",
            "Liver neoplasms",
            "Prostatic Neoplasms",
            "Anxiety Disorders",
            "Cognition Disorders",
            "Hepatitis",
            "Lung Neoplasms",
            "Respiration Disorders",
            "Respiratory Syncytial Virus Infections",
            "Dermatologic disorders",
            "Cardiomyopathies",
            "MYELODYSPLASTIC SYNDROME",
            "Bacterial Infections",
            "Bone Diseases",
            "Metabolic Bone Disorder",
            "Brain Neoplasms",
            "Carcinoma",
            "Cardiovascular Diseases",
            "CNS disorder",
            "Colorectal Neoplasms",
            "Connective Tissue Diseases",
            "Esophageal Neoplasms",
            "Immunologic Deficiency Syndromes",
            "Arthropathy",
            "Liver diseases",
            "Lung diseases",
            "Lymphoma",
            "Metabolic Diseases",
            "nervous system disorder",
            "Neural Tube Defects",
            "Disorder of the optic nerve",
            "Reoviridae Infections",
            "Respiratory Tract Diseases",
            "Rotavirus Infections",
            "Skin lesion",
            "Stomach Diseases",
            "Epstein-Barr Virus Infections",
            "Pelvic Inflammatory Disease",
            "Parkinsonian Disorders",
            "Hypertrophic disorder of skin, unspecified",
            "Conduction disorder of the heart",
            "Chronic liver disease",
            "Glucose Metabolism Disorders",
            "Sarcoma",
            "Mammary Neoplasms",
            "Neoplasms, Intracranial",
            "Secondary Neoplasm",
            "Malignant neoplasm of soft tissue"
          ],
          "Drugs": [
            "Pyrazolanthrone",
            "6-CHLORO-9-HYDROXY-1,3-DIMETHYL-1,9-DIHYDRO-4H-PYRAZOLO[3,4-B]QUINOLIN-4-ONE",
            "2-({2-[(3-HYDROXYPHENYL)AMINO]PYRIMIDIN-4-YL}AMINO)BENZAMIDE",
            "N-(4-AMINO-5-CYANO-6-ETHOXYPYRIDIN-2-YL)-2-(4-BROMO-2,5-DIMETHOXYPHENYL)ACETAMIDE",
            "5-CYANO-N-(2,5-DIMETHOXYBENZYL)-6-ETHOXYPYRIDINE-2-CARBOXAMIDE",
            "2-fluoro-6-{[2-({2-methoxy-4-[(methylsulfonyl)methyl]phenyl}amino)-7H-pyrrolo[2,3-d]pyrimidin-4-yl]amino}benzamide",
            "Tamoxifen",
            "Minocycline",
            "Halicin"
          ],
          "drugbank_url": "https://www.drugbank.ca/polypeptides/P45983",
          "Name": "Mitogen-activated protein kinase 8",
          "structure": "https://cdn.rcsb.org/images/structures/xr/2xrw/2xrw_assembly-1.jpeg",
          "kind": "Target",
          "Degree": 38,
          "Closeness Centrality": 0.37233070242089994,
          "Betweenness Centrality": 0.0025247577134830963,
          "Eigenvector Centrality": 0.002611522119835135,
          "Clustering Coefficient": 0.5633001422475107,
          "VoteRank Score": 341,
          "fill_color": "#12EAEA",
          "line_color": "#0EBEBE",
          "id": "Mitogen-activated protein kinase 8",
          "value": "Mitogen-activated protein kinase 8",
          "name": "Mitogen-activated protein kinase 8"
        }
      },
      {
        "data": {
          "Gene": "rplA",
          "ID": "Q2G0P0",
          "PDBID": "Not Available",
          "Organism": "Staphylococcus aureus (strain NCTC 8325)",
          "Protein Class": "Other cytosolic protein",
          "Protein Family": "Not Available",
          "Cellular Location": "Not Available",
          "STRING Interaction Partners": [],
          "Diseases": [
            "Staphylococcus aureus (strain NCTC 8325)"
          ],
          "Drugs": [
            "Clindamycin"
          ],
          "drugbank_url": "https://www.drugbank.ca/polypeptides/Q2G0P0",
          "Name": "50S ribosomal protein L1",
          "structure": "https://cdn.rcsb.org/images/structures/ot/not available/not available_model-1.jpeg",
          "kind": "Target",
          "Degree": 0,
          "Closeness Centrality": 0.0,
          "Betweenness Centrality": 0.0,
          "Eigenvector Centrality": 1.0853196661318566e-46,
          "Clustering Coefficient": 0,
          "VoteRank Score": 0,
          "fill_color": "#12EAEA",
          "line_color": "#0EBEBE",
          "id": "50S ribosomal protein L1",
          "value": "50S ribosomal protein L1",
          "name": "50S ribosomal protein L1"
        }
      },
      {
        "data": {
          "Gene": "P2RY12",
          "ID": "Q9H244",
          "PDBID": "4NTJ",
          "Organism": "Humans",
          "Protein Class": "Membrane receptor",
          "Protein Family": "Family A G protein-coupled receptor",
          "Cellular Location": "Cell membrane",
          "STRING Interaction Partners": [
            "ADORA3",
            "TAS2R16",
            "TAS2R38",
            "ADORA1"
          ],
          "Diseases": [
            "Blood Coagulation Disorders",
            "Malignant Neoplasms",
            "Primary malignant neoplasm",
            "Cerebrovascular accident",
            "Chronic Kidney Diseases",
            "Peripheral Arterial Diseases",
            "Cardiovascular Diseases",
            "Neoplasms",
            "Peripheral Vascular Diseases",
            "Hemorrhagic Disorders",
            "HIV Infections",
            "Hypertensive disease",
            "Virus Diseases",
            "Migraine Disorders",
            "Hantavirus Infections",
            "Viral Encephalitis",
            "Osteoporotic Fractures"
          ],
          "Drugs": [
            "Ticlopidine",
            "Clopidogrel",
            "Epoprostenol",
            "Treprostinil",
            "Prasugrel",
            "Elinogrel",
            "Cangrelor",
            "Ticagrelor",
            "Regrelor",
            "Promethazine"
          ],
          "drugbank_url": "https://www.drugbank.ca/polypeptides/Q9H244",
          "Name": "P2Y purinoceptor 12",
          "structure": "https://cdn.rcsb.org/images/structures/nt/4ntj/4ntj_assembly-1.jpeg",
          "kind": "Target",
          "Degree": 2,
          "Closeness Centrality": 0.19935615458674646,
          "Betweenness Centrality": 0.0,
          "Eigenvector Centrality": 2.3889787680634518e-09,
          "Clustering Coefficient": 1.0,
          "VoteRank Score": 78,
          "fill_color": "#12EAEA",
          "line_color": "#0EBEBE",
          "id": "P2Y purinoceptor 12",
          "value": "P2Y purinoceptor 12",
          "name": "P2Y purinoceptor 12"
        }
      },
      {
        "data": {
          "Gene": "pol",
          "ID": "Q7ZJM1",
          "PDBID": "Not Available",
          "Organism": "Human immunodeficiency virus 1",
          "Protein Class": "Enzyme",
          "Protein Family": "Hydrolase",
          "Cellular Location": "Not Available",
          "STRING Interaction Partners": [],
          "Diseases": [
            "Human immunodeficiency virus 1"
          ],
          "Drugs": [
            "Raltegravir",
            "Dolutegravir",
            "Elvitegravir",
            "Bictegravir",
            "Cabotegravir"
          ],
          "drugbank_url": "https://www.drugbank.ca/polypeptides/Q7ZJM1",
          "Name": "Integrase",
          "structure": "https://cdn.rcsb.org/images/structures/ot/not available/not available_model-1.jpeg",
          "kind": "Target",
          "Degree": 0,
          "Closeness Centrality": 0.0,
          "Betweenness Centrality": 0.0,
          "Eigenvector Centrality": 1.0853196661318566e-46,
          "Clustering Coefficient": 0,
          "VoteRank Score": 0,
          "fill_color": "#12EAEA",
          "line_color": "#0EBEBE",
          "id": "Integrase",
          "value": "Integrase",
          "name": "Integrase"
        }
      },
      {
        "data": {
          "Gene": "ABCB1",
          "ID": "P08183",
          "PDBID": "6FN1",
          "Organism": "Humans",
          "Protein Class": "Transporter",
          "Protein Family": "Primary active transporter",
          "Cellular Location": "Cell membrane",
          "STRING Interaction Partners": [
            "TP53"
          ],
          "Diseases": [
            "Drug toxicity",
            "Adverse reaction to drug",
            "Hematologic Neoplasms",
            "Esophageal Neoplasms",
            "Colorectal Neoplasms",
            "Hematopoietic Neoplasms",
            "Peripheral Nervous System Diseases",
            "Congenital Heart Defects",
            "nervous system disorder",
            "Mental disorders",
            "Psychotic Disorders",
            "Benign Neoplasm",
            "Behavior Disorders",
            "Escherichia coli Infections",
            "Liver neoplasms",
            "Neurotoxicity Syndromes",
            "Cannabis-Related Disorder",
            "HIV Infections",
            "Heart Diseases",
            "Congenital chromosomal disease",
            "Hypertensive disease",
            "Lung Neoplasms",
            "B-Cell Lymphomas",
            "Secondary Neoplasm",
            "MYELODYSPLASTIC SYNDROME",
            "Autoimmune Diseases",
            "Brain Neoplasms",
            "Prostatic Neoplasms",
            "Nephrotic Syndrome",
            "Cerebrovascular accident",
            "Sarcoma of soft tissue",
            "Stomach Neoplasms",
            "CNS disorder",
            "Hematological Disease",
            "Myopathy",
            "Peripheral Neuropathy",
            "Malignant neoplasm of mouth",
            "Neurodegenerative Disorders",
            "Adenoma",
            "Cardiovascular Diseases",
            "Caffeine related disorders",
            "Acquired Immunodeficiency Syndrome",
            "Anxiety Disorders",
            "Bacterial Infections",
            "Gastrointestinal Diseases",
            "Heart Septal Defects",
            "Herpes Simplex Infections",
            "Myeloproliferative disease",
            "Congenital defects",
            "Gastrointestinal Stromal Tumors",
            "Dyslipidemias",
            "Neuropathy",
            "Sexual Dysfunction",
            "Bone Diseases",
            "Bone neoplasms",
            "Cardiomyopathy, Dilated",
            "Connective Tissue Diseases",
            "Diabetes Mellitus",
            "Drug abuse",
            "Endometrial Neoplasms",
            "Extrapyramidal Disorders",
            "Chronic granulomatous disease",
            "Hepatitis",
            "HTLV-I Infections",
            "Immunologic Deficiency Syndromes",
            "Intestinal Diseases",
            "Liver diseases",
            "Lymphoproliferative Disorders",
            "Metabolic Diseases",
            "Nematode infections",
            "Opportunistic Infections",
            "Parasitic Diseases",
            "Pituitary Neoplasms",
            "Precancerous Conditions",
            "Retinal Diseases",
            "Retroviridae Infections",
            "Splenic Neoplasms",
            "Thyroid Diseases",
            "Meningitis, Bacterial",
            "Encephalopathies",
            "Epstein-Barr Virus Infections",
            "Migraine Disorders",
            "Neoplasms, Neuroepithelial",
            "Parkinsonian Disorders",
            "Adult Solid Neoplasm",
            "Deformity",
            "Pervasive Development Disorder",
            "Mood Disorders",
            "Oropharyngeal disorders",
            "Schizophrenia and related disorders",
            "Sleep Disorders",
            "Cardiomyopathies",
            "Gestational Trophoblastic Neoplasms",
            "X-Linked Combined Immunodeficiency Diseases",
            "Eosinophilic disorder",
            "Drug Dependence",
            "Neoplasms, Intracranial",
            "ADENOMAS AND ADENOCARCINOMAS",
            "Peripheral Arterial Diseases"
          ],
          "Drugs": [
            "ATP",
            "Roxithromycin",
            "Elacridar",
            "Tesmilifene",
            "FM-VP4",
            "Tariquidar",
            "Zosuquidar",
            "Verapamil",
            "Saquinavir",
            "Nelfinavir",
            "Indinavir",
            "Amprenavir",
            "Rifampicin",
            "Reserpine",
            "Nifedipine",
            "Mifepristone",
            "Dexamethasone",
            "Clotrimazole",
            "Carbamazepine",
            "Trazodone",
            "Nefazodone",
            "Ritonavir",
            "Digoxin",
            "Liothyronine",
            "Levothyroxine",
            "Trimethoprim",
            "Progesterone",
            "Platelet Activating Factor",
            "Cyclosporine",
            "Cimetidine",
            "Aldosterone",
            "Tacrolimus",
            "Sirolimus",
            "Phenobarbital",
            "Erythromycin",
            "Amiodarone",
            "St. John's Wort",
            "Vincristine",
            "Vinblastine",
            "Cholic Acid",
            "Tamoxifen",
            "Streptozocin",
            "Mitoxantrone",
            "Doxorubicin",
            "Daunorubicin",
            "Quinidine",
            "Ketoconazole",
            "Mibefradil",
            "Cholesterol",
            "Mefloquine",
            "Nicardipine",
            "Amlodipine",
            "Azelastine",
            "Ranitidine",
            "Etoposide",
            "Methadone",
            "Simvastatin",
            "Lovastatin",
            "Atorvastatin",
            "Paclitaxel",
            "Prazosin",
            "Nitrendipine",
            "Dipyridamole",
            "Diltiazem",
            "Colchicine",
            "Clarithromycin",
            "Chlorpromazine",
            "Dactinomycin",
            "Troleandomycin",
            "Trifluoperazine",
            "Terfenadine",
            "Quinine",
            "Itraconazole",
            "Indomethacin",
            "Colforsin",
            "Fluphenazine",
            "Felodipine",
            "Carvedilol",
            "Spironolactone",
            "Lidocaine",
            "Ciprofloxacin",
            "Azithromycin",
            "Acetaminophen",
            "Fluconazole",
            "Pantoprazole",
            "Omeprazole",
            "Lansoprazole",
            "Losartan",
            "Enalapril",
            "Doxazosin",
            "Cilazapril",
            "Captopril",
            "Candesartan cilexetil",
            "Miconazole",
            "Ergotamine",
            "Ergometrine",
            "Dihydroergotamine",
            "Bromocriptine",
            "Loperamide",
            "Fentanyl",
            "Alfentanil",
            "Nisoldipine",
            "Zimelidine",
            "Tacrine",
            "Sumatriptan",
            "Selegiline",
            "Scopolamine",
            "Imipramine",
            "Haloperidol",
            "Fluvoxamine",
            "Flurazepam",
            "Fluoxetine",
            "Doxepin",
            "Desipramine",
            "Clomipramine",
            "Chlorprothixene",
            "Buspirone",
            "Pimozide",
            "Morphine",
            "Ivermectin",
            "Hydrocortisone",
            "Astemizole",
            "Triflupromazine",
            "Protriptyline",
            "Promethazine",
            "Bepridil",
            "Loratadine",
            "Desloratadine",
            "Venlafaxine",
            "Sertraline",
            "Reboxetine",
            "Paroxetine",
            "Citalopram",
            "Estramustine",
            "Taurocholic acid",
            "Flupentixol",
            "Megestrol acetate",
            "Staurosporine",
            "Quinacrine",
            "Genistein",
            "Quercetin",
            "Levofloxacin",
            "Naringenin",
            "Glyburide",
            "Fexofenadine",
            "Trimipramine",
            "Propranolol",
            "Prednisone",
            "Amsacrine",
            "Gramicidin D",
            "Benzocaine",
            "Lopinavir",
            "Caspofungin",
            "Pravastatin",
            "Imatinib",
            "Sorafenib",
            "Sunitinib",
            "Terazosin",
            "Dronabinol",
            "Buprenorphine",
            "Telmisartan",
            "Dasatinib",
            "Gefitinib",
            "Nilotinib",
            "Estrone",
            "Lapatinib",
            "Posaconazole",
            "Grepafloxacin",
            "Diazepam",
            "Digitoxin",
            "Sparfloxacin",
            "Methylprednisolone",
            "Quetiapine",
            "Olanzapine",
            "Clozapine",
            "Naloxone",
            "Camptothecin",
            "Prednisolone",
            "Acebutolol",
            "Ibuprofen",
            "Acetylsalicylic acid",
            "Domperidone",
            "Betamethasone",
            "Toremifene",
            "Diethylstilbestrol",
            "Clomifene",
            "Estradiol",
            "Docetaxel",
            "Methotrexate",
            "Timolol",
            "Nadolol",
            "Alitretinoin",
            "Vecuronium",
            "Debrisoquine",
            "Gemcitabine",
            "Topotecan",
            "Stanolone",
            "Epinastine",
            "Norethisterone",
            "Estriol",
            "Sphingosine",
            "Cerivastatin",
            "Conjugated estrogens",
            "Levetiracetam",
            "Phenytoin",
            "Nizatidine",
            "Erlotinib",
            "Lamotrigine",
            "Sitagliptin",
            "Atazanavir",
            "Arsenic trioxide",
            "Cabazitaxel",
            "Liotrix",
            "Temsirolimus",
            "Ketazolam",
            "Voacamine",
            "Ethinylestradiol",
            "Propafenone",
            "Eletriptan",
            "Dronedarone",
            "Romidepsin",
            "Silodosin",
            "Etravirine",
            "Rivaroxaban",
            "Dabigatran etexilate",
            "Ezetimibe",
            "Fesoterodine",
            "Tolvaptan",
            "Pitavastatin",
            "Pazopanib",
            "Rilpivirine",
            "Boceprevir",
            "Telaprevir",
            "Fidaxomicin",
            "Indacaterol",
            "Clobazam",
            "Linagliptin",
            "Lomitapide",
            "Ticagrelor",
            "Crizotinib",
            "Apixaban",
            "Axitinib",
            "Vismodegib",
            "Carfilzomib",
            "Mirabegron",
            "Regorafenib",
            "Enzalutamide",
            "Ivacaftor",
            "Bosutinib",
            "Ponatinib",
            "Fluticasone furoate",
            "Canagliflozin",
            "Pomalidomide",
            "Lenalidomide",
            "Dabrafenib",
            "Trastuzumab emtansine",
            "Zidovudine",
            "Clopidogrel",
            "Afatinib",
            "Irinotecan",
            "Lamivudine",
            "Mycophenolate mofetil",
            "Levomilnacipran",
            "Simeprevir",
            "Sofosbuvir",
            "Dapagliflozin",
            "Umeclidinium",
            "Edoxaban",
            "Ceritinib",
            "Lenvatinib",
            "Nintedanib",
            "Idelalisib",
            "Cobicistat",
            "Rolapitant",
            "Daclatasvir",
            "Isavuconazonium",
            "Panobinostat",
            "Cobimetinib",
            "Osimertinib",
            "Selexipag",
            "Ambrisentan",
            "Ombitasvir",
            "Elbasvir",
            "Grazoprevir",
            "Technetium Tc-99m sestamibi",
            "Venetoclax",
            "Belinostat",
            "Velpatasvir",
            "Ledipasvir",
            "Lobeglitazone",
            "Miltefosine",
            "Lumacaftor",
            "Neratinib",
            "Voxilaprevir",
            "Enasidenib",
            "Inotuzumab ozogamicin",
            "Pibrentasvir",
            "Glecaprevir",
            "Copanlisib",
            "Abemaciclib",
            "Betrixaban",
            "Candesartan",
            "Letermovir",
            "Rucaparib",
            "Ubidecarenone",
            "Ertugliflozin",
            "Testosterone cypionate",
            "Testosterone enanthate",
            "Testosterone undecanoate",
            "Technetium Tc-99m tetrofosmin",
            "Stanolone acetate",
            "Estradiol acetate",
            "Estradiol benzoate",
            "Estradiol cypionate",
            "Estradiol dienanthate",
            "Estradiol valerate",
            "Testosterone propionate",
            "Apalutamide",
            "Isavuconazole",
            "Tocopherol",
            "alpha-Tocopherol acetate",
            "Somatostatin",
            "Tocofersolan",
            "Vinflunine",
            "Curcumin",
            "Avatrombopag",
            "Paritaprevir",
            "Dasabuvir",
            "Concanamycin A",
            "Hycanthone",
            "Dexverapamil",
            "Emopamil",
            "Lomerizine",
            "Tetrandrine",
            "Dofequidar",
            "Dexniguldipine",
            "ONT-093",
            "HM-30181",
            "Desmethylsertraline",
            "Reversin 121",
            "Loxicodegol",
            "Hydrocortisone aceponate",
            "Hydrocortisone acetate",
            "Hydrocortisone butyrate",
            "Hydrocortisone cypionate",
            "Hydrocortisone phosphate",
            "Hydrocortisone probutate",
            "Hydrocortisone valerate",
            "Ivosidenib",
            "Elagolix",
            "Fluticasone",
            "Chloroquine",
            "Amodiaquine",
            "Primaquine",
            "Hydroxychloroquine",
            "Paliperidone",
            "Dovitinib",
            "Lusutrombopag",
            "Curcumin sulfate",
            "Estriol tripropionate",
            "Duvelisib",
            "Dexibuprofen",
            "Talazoparib",
            "Omadacycline",
            "Grapiprant",
            "Sarecycline",
            "Rifamycin",
            "Dacomitinib",
            "Revefenacin",
            "Gilteritinib",
            "Tenofovir",
            "Tenofovir disoproxil",
            "Tenofovir alafenamide",
            "Darunavir",
            "Sildenafil",
            "Vardenafil",
            "Oxcarbazepine",
            "Cabergoline",
            "Prucalopride",
            "Risperidone",
            "Atovaquone",
            "Naproxen",
            "Rifabutin",
            "Piperine",
            "Glasdegib",
            "Olaparib",
            "Ranolazine",
            "Amitriptyline",
            "Cetirizine",
            "Palbociclib",
            "Tegaserod",
            "Erdafitinib",
            "Esomeprazole",
            "Duloxetine",
            "Raloxifene",
            "Alpelisib",
            "Tezacaftor",
            "Olopatadine",
            "Nitrofurantoin",
            "Beclomethasone dipropionate",
            "Bisoprolol",
            "Metronidazole",
            "Celecoxib",
            "Entrectinib",
            "Fedratinib",
            "Lefamulin",
            "Budesonide",
            "Istradefylline",
            "Metoclopramide",
            "Escitalopram",
            "Medroxyprogesterone acetate",
            "Anastrozole",
            "Flecainide",
            "Acenocoumarol",
            "Apremilast",
            "Lasmiditan",
            "Asunaprevir",
            "Elexacaftor",
            "Prednisolone acetate",
            "Zanubrutinib",
            "Topiramate",
            "Levamlodipine",
            "Trastuzumab deruxtecan",
            "Enfortumab vedotin",
            "Lemborexant",
            "Darolutamide",
            "Upadacitinib",
            "Ubrogepant",
            "Avapritinib",
            "Azathioprine",
            "Hydroxyzine",
            "Polyethylene glycol 400",
            "Tazemetostat",
            "Letrozole",
            "Ziprasidone",
            "Clindamycin",
            "Polyethylene glycol",
            "Norgestimate",
            "Talinolol",
            "Tipranavir",
            "Valspodar",
            "Albendazole",
            "Odanacatib",
            "Dolutegravir",
            "Diclofenac",
            "Baricitinib",
            "Alectinib",
            "Larotrectinib",
            "Fluticasone propionate",
            "Monensin",
            "Rhodamine 6G",
            "Niguldipine",
            "Biricodar",
            "Laniquidar",
            "Gallopamil",
            "Annamycin",
            "Nortriptyline",
            "Meperidine",
            "Pentazocine",
            "Propofol",
            "Everolimus",
            "Ceftriaxone",
            "Conivaptan",
            "Salinomycin",
            "Zonisamide",
            "Valinomycin",
            "Flibanserin",
            "Eliglustat",
            "Bicalutamide",
            "Mitotane",
            "Lonafarnib",
            "Tipifarnib",
            "Netupitant",
            "Suvorexant",
            "Vorapaxar",
            "Vandetanib",
            "Vemurafenib",
            "Rimegepant",
            "Favipiravir",
            "Medrysone",
            "Methylene blue",
            "Ozanimod",
            "Fingolimod",
            "Chloramphenicol succinate",
            "Selumetinib",
            "Prednisolone phosphate",
            "Tucatinib",
            "Pemigatinib",
            "Zolmitriptan",
            "Remdesivir",
            "Capmatinib",
            "Ixabepilone",
            "Selpercatinib",
            "Ripretinib",
            "Clofazimine",
            "Empagliflozin",
            "Cethromycin",
            "Galantamine",
            "Aliskiren",
            "Artesunate",
            "Bortezomib",
            "Betamethasone phosphate",
            "Lurbinectedin",
            "Dexamethasone acetate",
            "Octreotide",
            "Fostemsavir",
            "Belantamab mafodotin",
            "Risdiplam",
            "Pralsetinib",
            "Filgotinib",
            "Berotralstat",
            "Relugolix",
            "Vibegron",
            "Cortisone acetate",
            "Opicapone",
            "Vericiguat",
            "Cabotegravir",
            "Voclosporin"
          ],
          "drugbank_url": "https://www.drugbank.ca/polypeptides/P08183",
          "Name": "Multidrug resistance protein 1",
          "structure": "https://cdn.rcsb.org/images/structures/fn/6fn1/6fn1_assembly-1.jpeg",
          "kind": "Target",
          "Degree": 1,
          "Closeness Centrality": 0.19633969967317105,
          "Betweenness Centrality": 0.0,
          "Eigenvector Centrality": 1.1017051159439485e-08,
          "Clustering Coefficient": 0,
          "VoteRank Score": 0,
          "fill_color": "#12EAEA",
          "line_color": "#0EBEBE",
          "id": "Multidrug resistance protein 1",
          "value": "Multidrug resistance protein 1",
          "name": "Multidrug resistance protein 1"
        }
      },
      {
        "data": {
          "Gene": "EDNRA",
          "ID": "P25101",
          "PDBID": "Not Available",
          "Organism": "Humans",
          "Protein Class": "Membrane receptor",
          "Protein Family": "Family A G protein-coupled receptor",
          "Cellular Location": "Cell membrane",
          "STRING Interaction Partners": [
            "EDN1",
            "EDN3",
            "EDN2",
            "GNA11",
            "AGT"
          ],
          "Diseases": [
            "Hypertensive disease",
            "Cerebrovascular accident",
            "Congenital Heart Defects",
            "Nasopharyngeal Neoplasms",
            "Craniofacial Abnormalities",
            "Nephrotic Syndrome",
            "Malignant Neoplasms",
            "Neoplasms",
            "Primary malignant neoplasm",
            "Cardiovascular Diseases",
            "Autoimmune Diseases",
            "Diabetes Mellitus",
            "Kidney Diseases",
            "Metabolic Diseases",
            "Migraine Disorders",
            "Anxiety Disorders",
            "Polycystic Kidney Diseases",
            "Chronic Kidney Diseases",
            "Adenoma",
            "Cardiomyopathy, Dilated",
            "CNS disorder",
            "Lung diseases",
            "Prostatic Neoplasms",
            "Vascular Diseases",
            "Mammary Neoplasms",
            "Secondary Neoplasm",
            "Airway Obstruction",
            "Mental disorders",
            "Brain Neoplasms",
            "Carcinoma",
            "Cerebrovascular Disorders",
            "Developmental Disabilities",
            "Cognition Disorders",
            "Cytomegalovirus Infections",
            "Drug abuse",
            "Liver neoplasms",
            "Lymphoma",
            "nervous system disorder",
            "Parathyroid Diseases",
            "Parathyroid Neoplasms",
            "Pituitary Diseases",
            "Retinal Diseases",
            "Stomach Neoplasms",
            "Substance Use Disorders",
            "Uterine Fibroids",
            "Benign Neoplasm",
            "Neurodegenerative Disorders",
            "Mood Disorders",
            "Sleep Disorders",
            "Cardiomyopathies",
            "Degenerative disorder",
            "Neurodevelopmental Disorders",
            "Peripheral Arterial Diseases",
            "Malignant neoplasm of soft tissue"
          ],
          "Drugs": [
            "Bosentan",
            "Darusentan",
            "Sparsentan",
            "SPP 301",
            "Actelion-1",
            "Ambrisentan",
            "Atrasentan",
            "Tezosentan",
            "2-HYDROXY-3,5-DIIODOBENZOIC ACID",
            "Sitaxentan",
            "Macitentan",
            "Acetylsalicylic acid",
            "Clazosentan",
            "Enrasentan"
          ],
          "drugbank_url": "https://www.drugbank.ca/polypeptides/P25101",
          "Name": "Endothelin-1 receptor",
          "structure": "https://cdn.rcsb.org/images/structures/ot/not available/not available_model-1.jpeg",
          "kind": "Target",
          "Degree": 28,
          "Closeness Centrality": 0.3281963722736132,
          "Betweenness Centrality": 0.0014583420482854033,
          "Eigenvector Centrality": 0.0024046406143479583,
          "Clustering Coefficient": 0.9285714285714286,
          "VoteRank Score": 295,
          "fill_color": "#12EAEA",
          "line_color": "#0EBEBE",
          "id": "Endothelin-1 receptor",
          "value": "Endothelin-1 receptor",
          "name": "Endothelin-1 receptor"
        }
      },
      {
        "data": {
          "Gene": "EDNRB",
          "ID": "P24530",
          "PDBID": "6IGK",
          "Organism": "Humans",
          "Protein Class": "Membrane receptor",
          "Protein Family": "Family A G protein-coupled receptor",
          "Cellular Location": "Cell membrane",
          "STRING Interaction Partners": [
            "EDN1",
            "EDN3",
            "EDN2",
            "GNA11",
            "ADRBK1",
            "GNAQ"
          ],
          "Diseases": [
            "Mammary Neoplasms",
            "Anorectal Malformations",
            "Malignant Neoplasms",
            "Primary malignant neoplasm",
            "Diabetes Mellitus",
            "Adenoma",
            "Carcinoma",
            "Cardiomyopathy, Dilated",
            "Cerebrovascular Disorders",
            "Lung Neoplasms",
            "Precancerous Conditions",
            "Uterine Fibroids",
            "Malignant neoplasm of mouth",
            "Secondary Neoplasm",
            "Adenovirus Infections",
            "Airway Obstruction",
            "Brain Diseases",
            "Brain Neoplasms",
            "Cardiovascular Diseases",
            "CNS disorder",
            "Drug abuse",
            "Kidney Diseases",
            "Lung diseases",
            "Disorder of the optic nerve",
            "Prostatic Neoplasms",
            "Skin Diseases, Infectious",
            "Skin lesion",
            "Cerebrovascular accident",
            "Benign Neoplasm",
            "Migraine Disorders",
            "Renal glomerular disease",
            "Cardiomyopathies",
            "ADENOMAS AND ADENOCARCINOMAS"
          ],
          "Drugs": [
            "Bosentan",
            "IRL-1620",
            "Ambrisentan",
            "Tezosentan",
            "Sitaxentan",
            "Macitentan",
            "Enrasentan"
          ],
          "drugbank_url": "https://www.drugbank.ca/polypeptides/P24530",
          "Name": "Endothelin B receptor",
          "structure": "https://cdn.rcsb.org/images/structures/ig/6igk/6igk_assembly-1.jpeg",
          "kind": "Target",
          "Degree": 1,
          "Closeness Centrality": 0.23753884976852496,
          "Betweenness Centrality": 0.0,
          "Eigenvector Centrality": 7.908353929325285e-06,
          "Clustering Coefficient": 0,
          "VoteRank Score": 0,
          "fill_color": "#12EAEA",
          "line_color": "#0EBEBE",
          "id": "Endothelin B receptor",
          "value": "Endothelin B receptor",
          "name": "Endothelin B receptor"
        }
      },
      {
        "data": {
          "Gene": "FADS1",
          "ID": "O60427",
          "PDBID": "Not Available",
          "Organism": "Humans",
          "Protein Class": "Enzyme",
          "Protein Family": "Not Available",
          "Cellular Location": "Endoplasmic reticulum membrane",
          "STRING Interaction Partners": [
            "PPARA"
          ],
          "Diseases": [
            "Colorectal Neoplasms",
            "Stomach Neoplasms",
            "Malignant Neoplasms",
            "Diabetes Mellitus",
            "Cerebrovascular accident",
            "Lipids measurement",
            "Fatty acid measurement",
            "Chronic Kidney Diseases",
            "Primary malignant neoplasm",
            "Dyslipidemias",
            "Cardiovascular Diseases",
            "Neoplasms",
            "Malignant neoplasm of mouth",
            "Colonic Neoplasms",
            "Peroxisome biogenesis disorders"
          ],
          "Drugs": [
            "alpha-Linolenic acid",
            "Icosapent",
            "Omega-6 fatty acids",
            "Vayarin",
            "Evening primrose oil"
          ],
          "drugbank_url": "https://www.drugbank.ca/polypeptides/O60427",
          "Name": "Fatty acid desaturase 1",
          "structure": "https://cdn.rcsb.org/images/structures/ot/not available/not available_model-1.jpeg",
          "kind": "Target",
          "Degree": 14,
          "Closeness Centrality": 0.294909155411398,
          "Betweenness Centrality": 6.124913151047877e-05,
          "Eigenvector Centrality": 2.3533101067751475e-05,
          "Clustering Coefficient": 0.7802197802197802,
          "VoteRank Score": 332,
          "fill_color": "#12EAEA",
          "line_color": "#0EBEBE",
          "id": "Fatty acid desaturase 1",
          "value": "Fatty acid desaturase 1",
          "name": "Fatty acid desaturase 1"
        }
      },
      {
        "data": {
          "Gene": "FADS2",
          "ID": "O95864",
          "PDBID": "Not Available",
          "Organism": "Humans",
          "Protein Class": "Enzyme",
          "Protein Family": "Oxidoreductase",
          "Cellular Location": "Endoplasmic reticulum membrane",
          "STRING Interaction Partners": [
            "ELOVL5",
            "ACSL1"
          ],
          "Diseases": [
            "Colorectal Neoplasms",
            "Malignant Neoplasms",
            "Diabetes Mellitus",
            "Inflammatory Bowel Diseases",
            "Cerebrovascular accident",
            "Lipids measurement",
            "Fatty acid measurement",
            "Chronic Kidney Diseases",
            "Cardiovascular Diseases",
            "Primary malignant neoplasm",
            "Neoplasms",
            "Hepatitis",
            "HIV Infections",
            "Kidney Diseases",
            "Skin Abnormalities",
            "Dyslipidemias",
            "Disorder of macula of retina",
            "Mammary Neoplasms"
          ],
          "Drugs": [
            "alpha-Linolenic acid",
            "Omega-6 fatty acids",
            "Evening primrose oil"
          ],
          "drugbank_url": "https://www.drugbank.ca/polypeptides/O95864",
          "Name": "Fatty acid desaturase 2",
          "structure": "https://cdn.rcsb.org/images/structures/ot/not available/not available_model-1.jpeg",
          "kind": "Target",
          "Degree": 10,
          "Closeness Centrality": 0.2880689828206764,
          "Betweenness Centrality": 0.0,
          "Eigenvector Centrality": 3.4626551378138505e-06,
          "Clustering Coefficient": 1.0,
          "VoteRank Score": 174,
          "fill_color": "#12EAEA",
          "line_color": "#0EBEBE",
          "id": "Fatty acid desaturase 2",
          "value": "Fatty acid desaturase 2",
          "name": "Fatty acid desaturase 2"
        }
      },
      {
        "data": {
          "Gene": "SLC8A1",
          "ID": "P32418",
          "PDBID": "Not Available",
          "Organism": "Humans",
          "Protein Class": "Transporter",
          "Protein Family": "Electrochemical transporter",
          "Cellular Location": "Cell membrane",
          "STRING Interaction Partners": [],
          "Diseases": [
            "Hypertensive disease",
            "Cerebrovascular accident",
            "Neoplasms",
            "Malignant Neoplasms",
            "Primary malignant neoplasm",
            "Cardiomyopathy, Dilated",
            "Cardiovascular Diseases",
            "Gastrointestinal Diseases",
            "B-Cell Lymphomas",
            "Congenital heart disease",
            "Cardiomyopathies"
          ],
          "Drugs": [
            "alpha-Linolenic acid",
            "Icosapent",
            "Caldaret",
            "Calcium citrate",
            "Calcium Phosphate",
            "Strontium chloride Sr-89",
            "Calcium phosphate dihydrate",
            "Dronedarone"
          ],
          "drugbank_url": "https://www.drugbank.ca/polypeptides/P32418",
          "Name": "Sodium/calcium exchanger 1",
          "structure": "https://cdn.rcsb.org/images/structures/ot/not available/not available_model-1.jpeg",
          "kind": "Target",
          "Degree": 14,
          "Closeness Centrality": 0.294909155411398,
          "Betweenness Centrality": 6.124913151047877e-05,
          "Eigenvector Centrality": 2.3533101067751475e-05,
          "Clustering Coefficient": 0.7802197802197802,
          "VoteRank Score": 307,
          "fill_color": "#12EAEA",
          "line_color": "#0EBEBE",
          "id": "Sodium/calcium exchanger 1",
          "value": "Sodium/calcium exchanger 1",
          "name": "Sodium/calcium exchanger 1"
        }
      },
      {
        "data": {
          "Gene": "TRPV1",
          "ID": "Q8NER1",
          "PDBID": "6L93",
          "Organism": "Humans",
          "Protein Class": "Ion channel",
          "Protein Family": "Voltage-gated ion channel",
          "Cellular Location": "Cell junction",
          "STRING Interaction Partners": [
            "TRPA1",
            "TRPM8"
          ],
          "Diseases": [
            "Neoplasms",
            "Esophageal Diseases",
            "Benign Neoplasm",
            "Migraine Disorders",
            "Hypertensive disease",
            "Tracheal Diseases",
            "Neurodegenerative Disorders",
            "Peripheral Neuropathy",
            "Peripheral Nervous System Diseases",
            "Laryngeal Diseases",
            "Neuropathy",
            "Urinary Bladder Diseases",
            "Cardiovascular Diseases",
            "Herpes Simplex Infections",
            "Metabolic Diseases",
            "Cerebrovascular accident",
            "Neuroendocrine Tumors",
            "Drug Dependence",
            "Congenital Abnormality",
            "Airway Obstruction",
            "Anxiety Disorders",
            "Bacterial Infections",
            "Cognition Disorders",
            "Drug abuse",
            "Congenital Heart Defects",
            "Herpes zoster disease",
            "Hypersensitivity",
            "Immune System Diseases",
            "Inflammatory Bowel Diseases",
            "Intestinal Diseases",
            "Kidney Diseases",
            "Alcoholic Liver Diseases",
            "Pancreatic Diseases",
            "Respiration Disorders",
            "Salmonella infections",
            "Dermatologic disorders",
            "Skin lesion",
            "Urinary tract infection",
            "Malignant neoplasm of mouth",
            "Congenital defects",
            "Caffeine related disorders",
            "Complications of Diabetes Mellitus",
            "Mononeuropathies",
            "Oropharyngeal disorders",
            "Skin Pigmentation Disorder"
          ],
          "Drugs": [
            "alpha-Linolenic acid",
            "Icosapent",
            "Aspartame",
            "Resiniferatoxin",
            "Capsaicin",
            "Acetaminophen",
            "Zucapsaicin",
            "Ricinoleic Acid",
            "Nonivamide",
            "Cannabidiol",
            "Propacetamol",
            "Capsicum oleoresin",
            "Nabiximols",
            "Medical Cannabis",
            "(S)-camphor",
            "Camphor",
            "Cannabidivarin",
            "Tramadol"
          ],
          "drugbank_url": "https://www.drugbank.ca/polypeptides/Q8NER1",
          "Name": "Transient receptor potential cation channel subfamily V member 1",
          "structure": "https://cdn.rcsb.org/images/structures/l9/6l93/6l93_assembly-1.jpeg",
          "kind": "Target",
          "Degree": 75,
          "Closeness Centrality": 0.3279487703330069,
          "Betweenness Centrality": 0.0037356286314197975,
          "Eigenvector Centrality": 3.582339281293169e-05,
          "Clustering Coefficient": 0.4493693693693694,
          "VoteRank Score": 588,
          "fill_color": "#12EAEA",
          "line_color": "#0EBEBE",
          "id": "Transient receptor potential cation channel subfamily V member 1",
          "value": "Transient receptor potential cation channel subfamily V member 1",
          "name": "Transient receptor potential cation channel subfamily V member 1"
        }
      },
      {
        "data": {
          "Gene": "NR1H4",
          "ID": "Q96RI1",
          "PDBID": "3HC6",
          "Organism": "Humans",
          "Protein Class": "Transcription factor",
          "Protein Family": "Nuclear receptor",
          "Cellular Location": "Nucleus",
          "STRING Interaction Partners": [
            "CYP7A1",
            "NCOA1",
            "RXRA",
            "MED1",
            "NR0B2",
            "RXRB",
            "FABP6",
            "ABCB11",
            "ALB"
          ],
          "Diseases": [
            "Liver neoplasms",
            "Liver diseases",
            "Intestinal Neoplasms",
            "Malignant Neoplasms",
            "Primary malignant neoplasm",
            "Neoplasms",
            "Metabolic Diseases",
            "Cardiovascular Diseases",
            "Diabetes Mellitus",
            "Kidney Diseases",
            "Alcoholic Liver Diseases",
            "Adenocarcinoma",
            "Colonic Neoplasms",
            "Digestive System Disorders",
            "Inflammatory Bowel Diseases",
            "Lung diseases",
            "Peripheral Vascular Diseases",
            "Dyslipidemias",
            "Neurodegenerative Disorders",
            "Glucose Metabolism Disorders",
            "Inflammatory disorder",
            "Mammary Neoplasms",
            "Peripheral Arterial Diseases",
            "Infection",
            "Intellectual Disability"
          ],
          "Drugs": [
            "Fexaramine",
            "Obeticholic acid",
            "(8alpha,10alpha,13alpha,17beta)-17-[(4-hydroxyphenyl)carbonyl]androsta-3,5-diene-3-carboxylic acid",
            "Chenodeoxycholic acid",
            "Myrrh",
            "Cholic Acid",
            "Deoxycholic acid",
            "alpha-Linolenic acid",
            "Arachidonic Acid",
            "Farnesol",
            "Ursodeoxycholic acid",
            "Taurocholic acid"
          ],
          "drugbank_url": "https://www.drugbank.ca/polypeptides/Q96RI1",
          "Name": "Bile acid receptor",
          "structure": "https://cdn.rcsb.org/images/structures/hc/3hc6/3hc6_assembly-1.jpeg",
          "kind": "Target",
          "Degree": 10,
          "Closeness Centrality": 0.2880689828206764,
          "Betweenness Centrality": 0.0,
          "Eigenvector Centrality": 3.462655137813851e-06,
          "Clustering Coefficient": 1.0,
          "VoteRank Score": 117,
          "fill_color": "#12EAEA",
          "line_color": "#0EBEBE",
          "id": "Bile acid receptor",
          "value": "Bile acid receptor",
          "name": "Bile acid receptor"
        }
      },
      {
        "data": {
          "Gene": "PPARD",
          "ID": "Q03181",
          "PDBID": "2Q5G",
          "Organism": "Humans",
          "Protein Class": "Transcription factor",
          "Protein Family": "Nuclear receptor",
          "Cellular Location": "Nucleus",
          "STRING Interaction Partners": [
            "CREBBP",
            "RXRA"
          ],
          "Diseases": [
            "Alcoholic Liver Diseases",
            "Cardiomyopathies, Primary",
            "Myocardial Diseases, Secondary",
            "Skin Neoplasms",
            "Cardiomyopathies",
            "Peripheral Nervous System Diseases",
            "Malignant Neoplasms",
            "Metabolic Diseases",
            "Neoplasms",
            "Primary malignant neoplasm",
            "Diabetes Mellitus",
            "Dyslipidemias",
            "Cardiovascular Diseases",
            "Colonic Neoplasms",
            "Vascular Diseases",
            "Adenocarcinoma",
            "Adenoma",
            "Hypertensive disease",
            "Mammary Neoplasms",
            "Autoimmune Diseases",
            "Brain Diseases",
            "Brain Neoplasms",
            "Colorectal Neoplasms",
            "Demyelinating Diseases",
            "Liver diseases",
            "Lung Neoplasms",
            "Rectal Neoplasms",
            "Dermatologic disorders",
            "Peripheral Vascular Diseases",
            "Neurofibromatoses",
            "Caffeine related disorders",
            "Neurodegenerative Disorders",
            "Fatty acid oxidation defects",
            "Secondary Neoplasm"
          ],
          "Drugs": [
            "Treprostinil",
            "Sulindac",
            "Heptyl glucoside",
            "Icosapent",
            "cis-Vaccenic acid",
            "KD3010",
            "Elafibranor",
            "Bezafibrate",
            "(2S)-2-{3-[({[2-fluoro-4-(trifluoromethyl)phenyl]carbonyl}amino)methyl]-4-methoxybenzyl}butanoic acid",
            "2-({[3-(3,4-dihydroisoquinolin-2(1H)-ylsulfonyl)phenyl]carbonyl}amino)benzoic acid",
            "Indeglitazar",
            "{4-[3-(4-acetyl-3-hydroxy-2-propylphenoxy)propoxy]phenoxy}acetic acid",
            "Glycerin",
            "Clinofibrate",
            "Rosiglitazone",
            "Troglitazone",
            "alpha-Linolenic acid",
            "Oleic Acid",
            "Cardarine",
            "Phthalic Acid",
            "Valproic acid",
            "Fenofibric acid",
            "Fish oil"
          ],
          "drugbank_url": "https://www.drugbank.ca/polypeptides/Q03181",
          "Name": "Peroxisome proliferator-activated receptor delta",
          "structure": "https://cdn.rcsb.org/images/structures/q5/2q5g/2q5g_assembly-1.jpeg",
          "kind": "Target",
          "Degree": 34,
          "Closeness Centrality": 0.29886290483080147,
          "Betweenness Centrality": 0.0005137953440107048,
          "Eigenvector Centrality": 2.6459210681400547e-05,
          "Clustering Coefficient": 0.5062388591800356,
          "VoteRank Score": 510,
          "fill_color": "#12EAEA",
          "line_color": "#0EBEBE",
          "id": "Peroxisome proliferator-activated receptor delta",
          "value": "Peroxisome proliferator-activated receptor delta",
          "name": "Peroxisome proliferator-activated receptor delta"
        }
      },
      {
        "data": {
          "Gene": "RXRA",
          "ID": "P19793",
          "PDBID": "4NQA",
          "Organism": "Humans",
          "Protein Class": "Transcription factor",
          "Protein Family": "Nuclear receptor",
          "Cellular Location": "Nucleus",
          "STRING Interaction Partners": [
            "RARA",
            "NCOA1",
            "NCOR2",
            "PPARG",
            "NCOA2",
            "THRB",
            "NR1H4",
            "CREBBP",
            "NCOR1",
            "MED1"
          ],
          "Diseases": [
            "Prostatic Neoplasms",
            "Neoplasms",
            "Malignant Neoplasms",
            "Primary malignant neoplasm",
            "Virus Diseases",
            "Dyslipidemias",
            "Adenoma",
            "Carcinoma",
            "Cognition Disorders",
            "Colorectal Neoplasms",
            "Lung Neoplasms",
            "Uterine Fibroids",
            "Chronic liver disease",
            "Neurodegenerative Disorders",
            "Mammary Neoplasms"
          ],
          "Drugs": [
            "Acitretin",
            "Alitretinoin",
            "Etretinate",
            "EVT-101",
            "Etodolac",
            "Bexarotene",
            "3,20-Pregnanedione",
            "2-chloro-5-nitro-N-phenylbenzamide",
            "1-BENZYL-3-(4-METHOXYPHENYLAMINO)-4-PHENYLPYRROLE-2,5-DIONE",
            "2-[(2,4-DICHLOROBENZOYL)AMINO]-5-(PYRIMIDIN-2-YLOXY)BENZOIC ACID",
            "Tributyltin",
            "Doconexent",
            "Arachidonic Acid",
            "alpha-Linolenic acid",
            "Oleic Acid",
            "Tretinoin",
            "Alfacalcidol",
            "Bezafibrate",
            "Phthalic Acid",
            "Rosiglitazone",
            "Adapalene"
          ],
          "drugbank_url": "https://www.drugbank.ca/polypeptides/P19793",
          "Name": "Retinoic acid receptor RXR-alpha",
          "structure": "https://cdn.rcsb.org/images/structures/nq/4nqa/4nqa_assembly-1.jpeg",
          "kind": "Target",
          "Degree": 11,
          "Closeness Centrality": 0.28816446475067997,
          "Betweenness Centrality": 6.385713436174009e-06,
          "Eigenvector Centrality": 3.47300127731858e-06,
          "Clustering Coefficient": 0.8727272727272727,
          "VoteRank Score": 256,
          "fill_color": "#12EAEA",
          "line_color": "#0EBEBE",
          "id": "Retinoic acid receptor RXR-alpha",
          "value": "Retinoic acid receptor RXR-alpha",
          "name": "Retinoic acid receptor RXR-alpha"
        }
      },
      {
        "data": {
          "Gene": "ELOVL2",
          "ID": "Q9NXB9",
          "PDBID": "Not Available",
          "Organism": "Humans",
          "Protein Class": "Enzyme",
          "Protein Family": "Transferase",
          "Cellular Location": "Endoplasmic reticulum membrane",
          "STRING Interaction Partners": [],
          "Diseases": [
            "Fatty acid measurement",
            "Chronic Kidney Diseases"
          ],
          "Drugs": [
            "alpha-Linolenic acid"
          ],
          "drugbank_url": "https://www.drugbank.ca/polypeptides/Q9NXB9",
          "Name": "Elongation of very long chain fatty acids protein 2",
          "structure": "https://cdn.rcsb.org/images/structures/ot/not available/not available_model-1.jpeg",
          "kind": "Target",
          "Degree": 10,
          "Closeness Centrality": 0.2880689828206764,
          "Betweenness Centrality": 0.0,
          "Eigenvector Centrality": 3.462655137813851e-06,
          "Clustering Coefficient": 1.0,
          "VoteRank Score": 26,
          "fill_color": "#12EAEA",
          "line_color": "#0EBEBE",
          "id": "Elongation of very long chain fatty acids protein 2",
          "value": "Elongation of very long chain fatty acids protein 2",
          "name": "Elongation of very long chain fatty acids protein 2"
        }
      },
      {
        "data": {
          "Gene": "ELOVL5",
          "ID": "Q9NYP7",
          "PDBID": "Not Available",
          "Organism": "Humans",
          "Protein Class": "Enzyme",
          "Protein Family": "Not Available",
          "Cellular Location": "Endoplasmic reticulum membrane",
          "STRING Interaction Partners": [
            "FADS2",
            "HSD17B12"
          ],
          "Diseases": [
            "Colorectal Neoplasms",
            "Adenocarcinoma",
            "Malignant Neoplasms",
            "Diabetes Mellitus",
            "Kidney Diseases",
            "Primary malignant neoplasm"
          ],
          "Drugs": [
            "Evening primrose oil",
            "alpha-Linolenic acid"
          ],
          "drugbank_url": "https://www.drugbank.ca/polypeptides/Q9NYP7",
          "Name": "Elongation of very long chain fatty acids protein 5",
          "structure": "https://cdn.rcsb.org/images/structures/ot/not available/not available_model-1.jpeg",
          "kind": "Target",
          "Degree": 10,
          "Closeness Centrality": 0.2880689828206764,
          "Betweenness Centrality": 0.0,
          "Eigenvector Centrality": 3.462655137813851e-06,
          "Clustering Coefficient": 1.0,
          "VoteRank Score": 0,
          "fill_color": "#12EAEA",
          "line_color": "#0EBEBE",
          "id": "Elongation of very long chain fatty acids protein 5",
          "value": "Elongation of very long chain fatty acids protein 5",
          "name": "Elongation of very long chain fatty acids protein 5"
        }
      },
      {
        "data": {
          "Gene": "HMGCR",
          "ID": "P04035",
          "PDBID": "1DQ8",
          "Organism": "Humans",
          "Protein Class": "Enzyme",
          "Protein Family": "Oxidoreductase",
          "Cellular Location": "Endoplasmic reticulum membrane",
          "STRING Interaction Partners": [
            "HMGCS1",
            "MVK",
            "SQLE",
            "HMGCS2",
            "CYP51A1",
            "IDI1",
            "MSMO1",
            "SREBF2",
            "FDPS"
          ],
          "Diseases": [
            "Myopathy",
            "Autoimmune Diseases",
            "Cardiovascular Diseases",
            "Cerebrovascular accident",
            "Malignant Neoplasms",
            "Diabetes Mellitus",
            "Primary malignant neoplasm",
            "Neoplasms",
            "Lipid Metabolism Disorders",
            "Dyslipidemias",
            "Adenocarcinoma",
            "Mental disorders",
            "CNS disorder",
            "Cerebrovascular Disorders",
            "Hypertensive disease",
            "Liver neoplasms",
            "Uterine Fibroids",
            "Vascular Diseases",
            "Virus Diseases",
            "B-Cell Lymphomas",
            "Mammary Neoplasms"
          ],
          "Drugs": [
            "Lovastatin",
            "Cerivastatin",
            "Simvastatin",
            "Atorvastatin",
            "Rosuvastatin",
            "NADH",
            "Coenzyme A",
            "(S)-Hmg-Coa",
            "Nicotinamide adenine dinucleotide phosphate",
            "Meglutol",
            "1,4-Dithiothreitol",
            "Fluvastatin",
            "Pravastatin",
            "TAK-475",
            "Mevastatin",
            "Pitavastatin",
            "Ubidecarenone",
            "Cannabidiol",
            "Nabiximols",
            "Medical Cannabis"
          ],
          "drugbank_url": "https://www.drugbank.ca/polypeptides/P04035",
          "Name": "3-hydroxy-3-methylglutaryl-coenzyme A reductase",
          "structure": "https://cdn.rcsb.org/images/structures/dq/1dq8/1dq8_assembly-1.jpeg",
          "kind": "Target",
          "Degree": 48,
          "Closeness Centrality": 0.32247484797952575,
          "Betweenness Centrality": 0.0017086131560066628,
          "Eigenvector Centrality": 3.647404344147602e-05,
          "Clustering Coefficient": 0.8138297872340425,
          "VoteRank Score": 500,
          "fill_color": "#12EAEA",
          "line_color": "#0EBEBE",
          "id": "3-hydroxy-3-methylglutaryl-coenzyme A reductase",
          "value": "3-hydroxy-3-methylglutaryl-coenzyme A reductase",
          "name": "3-hydroxy-3-methylglutaryl-coenzyme A reductase"
        }
      },
      {
        "data": {
          "Gene": "ITGAL",
          "ID": "P20701",
          "PDBID": "5E6U",
          "Organism": "Humans",
          "Protein Class": "Adhesion",
          "Protein Family": "Not Available",
          "Cellular Location": "Membrane",
          "STRING Interaction Partners": [
            "ICAM1",
            "ITGB2",
            "ICAM3",
            "ICAM5",
            "ITGB1",
            "ICAM2",
            "ITGB7",
            "CD28",
            "CTLA4",
            "ITGB3"
          ],
          "Diseases": [
            "Inflammatory Bowel Diseases",
            "Autoimmune Diseases",
            "Malignant Neoplasms",
            "Primary malignant neoplasm",
            "Bacterial Infections",
            "Herpes Simplex Infections",
            "HIV Infections",
            "Immunologic Deficiency Syndromes",
            "Adenocarcinoma",
            "Blood Coagulation Disorders",
            "Congenital chromosomal disease",
            "Cytomegalovirus Infections",
            "Disorder of eye",
            "Immune System Diseases",
            "Lung diseases",
            "Lymphoma",
            "Myeloproliferative disease",
            "Respiration Disorders",
            "Respiratory Tract Diseases",
            "Retinal Diseases",
            "Cerebrovascular accident",
            "Temporomandibular Joint Disorders",
            "B-Cell Lymphomas",
            "Epstein-Barr Virus Infections",
            "Infectious Lung Disorder",
            "Secondary Neoplasm"
          ],
          "Drugs": [
            "Efalizumab",
            "1-Acetyl-4-(4-{4-[(2-Ethoxyphenyl)Thio]-3-Nitrophenyl}Pyridin-2-Yl)Piperazine",
            "LFA703",
            "(S)-2-((S)-3-isobutyl-2,5-dioxo-4-quinolin-3-ylmethyl-[1,4]diazepan-1yl)-N-methyl-3-naphtalen-2-yl-propionamide",
            "Lovastatin",
            "Antithymocyte immunoglobulin (rabbit)",
            "7A-[(4-cyanophenyl)methyl]-6-(3,5-dichlorophenyl)-5-oxo-2,3,5,7A-tetrahydro-1H-pyrrolo[1,2-A]pyrrole-7-carbonitrile",
            "3-({4-[(1E)-3-morpholin-4-yl-3-oxoprop-1-en-1-yl]-2,3-bis(trifluoromethyl)phenyl}sulfanyl)aniline",
            "Lifitegrast",
            "Simvastatin",
            "Rosuvastatin",
            "Pitavastatin"
          ],
          "drugbank_url": "https://www.drugbank.ca/polypeptides/P20701",
          "Name": "Integrin alpha-L",
          "structure": "https://cdn.rcsb.org/images/structures/e6/5e6u/5e6u_assembly-1.jpeg",
          "kind": "Target",
          "Degree": 2,
          "Closeness Centrality": 0.2359913654052121,
          "Betweenness Centrality": 0.0,
          "Eigenvector Centrality": 1.6099840046017878e-07,
          "Clustering Coefficient": 1.0,
          "VoteRank Score": 0,
          "fill_color": "#12EAEA",
          "line_color": "#0EBEBE",
          "id": "Integrin alpha-L",
          "value": "Integrin alpha-L",
          "name": "Integrin alpha-L"
        }
      },
      {
        "data": {
          "Gene": "JUN",
          "ID": "P05412",
          "PDBID": "1T2K",
          "Organism": "Humans",
          "Protein Class": "Transcription factor",
          "Protein Family": "Not Available",
          "Cellular Location": "Nucleus",
          "STRING Interaction Partners": [
            "ATF3",
            "MAPK9",
            "MAPK8",
            "FOS",
            "MAPK10",
            "NFATC2",
            "FOSB",
            "MAPK1",
            "FOSL2",
            "MAPK14"
          ],
          "Diseases": [
            "Hypertensive disease",
            "Mammary Neoplasms",
            "Liver neoplasms",
            "Stomach Neoplasms",
            "Colonic Neoplasms",
            "Lung Neoplasms",
            "Sarcoma",
            "Peripheral Nervous System Diseases",
            "Lymphoma",
            "Prostatic Neoplasms",
            "Carcinoma",
            "Virus Diseases",
            "Adenocarcinoma",
            "Diabetes Mellitus",
            "Hepatitis",
            "Respiratory Syncytial Virus Infections",
            "Vascular Diseases",
            "B-Cell Lymphomas",
            "Malignant neoplasm of mouth",
            "Autoimmune Diseases",
            "Mental disorders",
            "Brain Diseases",
            "Cardiovascular Diseases",
            "Colorectal Neoplasms",
            "Cytomegalovirus Infections",
            "Endometrial Neoplasms",
            "Immune System Diseases",
            "Kidney Diseases",
            "Polycystic Kidney Diseases",
            "Liver diseases",
            "Lung diseases",
            "Metabolic Diseases",
            "Rotavirus Infections",
            "Dermatologic disorders",
            "Skin lesion",
            "Thyroid Diseases",
            "Intervertebral disc disorder",
            "Gastrointestinal Stromal Tumors",
            "Acute infectious disease",
            "Neuropathy",
            "Neurodegenerative Disorders",
            "Oropharyngeal disorders",
            "Chronic Kidney Diseases",
            "Secondary Neoplasm",
            "Intellectual Disability",
            "Malignant neoplasm of soft tissue"
          ],
          "Drugs": [
            "Vinblastine",
            "Irbesartan",
            "Arsenic trioxide",
            "LGD-1550",
            "Adapalene",
            "Pseudoephedrine"
          ],
          "drugbank_url": "https://www.drugbank.ca/polypeptides/P05412",
          "Name": "Transcription factor AP-1",
          "structure": "https://cdn.rcsb.org/images/structures/t2/1t2k/1t2k_assembly-1.jpeg",
          "kind": "Target",
          "Degree": 1,
          "Closeness Centrality": 0.21360987473041804,
          "Betweenness Centrality": 0.0,
          "Eigenvector Centrality": 5.073886301022281e-09,
          "Clustering Coefficient": 0,
          "VoteRank Score": 0,
          "fill_color": "#12EAEA",
          "line_color": "#0EBEBE",
          "id": "Transcription factor AP-1",
          "value": "Transcription factor AP-1",
          "name": "Transcription factor AP-1"
        }
      },
      {
        "data": {
          "Gene": "pol",
          "ID": "Q72874",
          "PDBID": "5V4Y",
          "Organism": "Human immunodeficiency virus 1",
          "Protein Class": "Enzyme",
          "Protein Family": "Protease",
          "Cellular Location": "Not Available",
          "STRING Interaction Partners": [],
          "Diseases": [
            "Human immunodeficiency virus 1"
          ],
          "Drugs": [
            "Indinavir",
            "Ritonavir",
            "Amprenavir",
            "Tipranavir",
            "Atazanavir",
            "Saquinavir",
            "Darunavir",
            "Lopinavir",
            "Fosamprenavir",
            "Brecanavir"
          ],
          "drugbank_url": "https://www.drugbank.ca/polypeptides/Q72874",
          "Name": "Pol polyprotein",
          "structure": "https://cdn.rcsb.org/images/structures/v4/5v4y/5v4y_assembly-1.jpeg",
          "kind": "Target",
          "Degree": 1,
          "Closeness Centrality": 0.27538555278834376,
          "Betweenness Centrality": 0.0,
          "Eigenvector Centrality": 8.073197862378307e-06,
          "Clustering Coefficient": 0,
          "VoteRank Score": 0,
          "fill_color": "#12EAEA",
          "line_color": "#0EBEBE",
          "id": "Pol polyprotein",
          "value": "Pol polyprotein",
          "name": "Pol polyprotein"
        }
      },
      {
        "data": {
          "Gene": "PLA2G2A",
          "ID": "P14555",
          "PDBID": "1KVO",
          "Organism": "Humans",
          "Protein Class": "Enzyme",
          "Protein Family": "Hydrolase",
          "Cellular Location": "Membrane",
          "STRING Interaction Partners": [],
          "Diseases": [
            "Cardiovascular Diseases",
            "Neoplasms",
            "Malignant Neoplasms",
            "Cerebrovascular accident",
            "Primary malignant neoplasm",
            "Diabetes Mellitus",
            "Adenocarcinoma",
            "Bacterial Infections",
            "Carcinoma",
            "Colonic Neoplasms",
            "Colorectal Neoplasms",
            "Intestinal Neoplasms",
            "Prostatic Neoplasms",
            "Stomach Neoplasms",
            "Adenovirus Infections",
            "Esophageal Neoplasms",
            "Kidney Diseases",
            "Lung diseases",
            "Lung Neoplasms",
            "Mycoplasma Infections",
            "nervous system disorder",
            "Vascular Diseases",
            "Polyendocrinopathies, Autoimmune",
            "Chronic liver disease",
            "Metastatic Carcinoma"
          ],
          "Drugs": [
            "1,4-Butanediol",
            "[3-(1-Benzyl-3-Carbamoylmethyl-2-Methyl-1h-Indol-5-Yloxy)-Propyl-]-Phosphonic Acid",
            "4-(1-Benzyl-3-Carbamoylmethyl-2-Methyl-1h-Indol-5-Yloxy)-Butyric Acid",
            "(1-Benzyl-5-methoxy-2-methyl-1H-indol-3-yl)acetic acid",
            "6-phenyl-4(R)-(7-phenyl-heptanoylamino)-hexanoic acid",
            "Elaidamide",
            "(2R)-2-Acetamido-3-(octadecyloxy)propyl 2-(methylsulfanyl)ethyl hydrogen phosphate",
            "KH064",
            "Suramin",
            "Varespladib methyl",
            "Indomethacin",
            "Ginkgo biloba",
            "Lauric acid",
            "N-Tridecanoic Acid",
            "1-{2-[2-(2-Methoxyethoxy)Ethoxy]Ethoxy}-4-(1,1,3,3-Tetramethylbutyl)Benzene",
            "Diclofenac"
          ],
          "drugbank_url": "https://www.drugbank.ca/polypeptides/P14555",
          "Name": "Phospholipase A2, membrane associated",
          "structure": "https://cdn.rcsb.org/images/structures/kv/1kvo/1kvo_assembly-1.jpeg",
          "kind": "Target",
          "Degree": 14,
          "Closeness Centrality": 0.30387703255952514,
          "Betweenness Centrality": 0.005635116352153265,
          "Eigenvector Centrality": 2.3393533503530552e-05,
          "Clustering Coefficient": 0.4725274725274725,
          "VoteRank Score": 289,
          "fill_color": "#12EAEA",
          "line_color": "#0EBEBE",
          "id": "Phospholipase A2, membrane associated",
          "value": "Phospholipase A2, membrane associated",
          "name": "Phospholipase A2, membrane associated"
        }
      },
      {
        "data": {
          "Gene": "PTGR2",
          "ID": "Q8N8N7",
          "PDBID": "2ZB8",
          "Organism": "Humans",
          "Protein Class": "Not Available",
          "Protein Family": "Not Available",
          "Cellular Location": "Cytoplasm",
          "STRING Interaction Partners": [],
          "Diseases": [],
          "Drugs": [
            "Indomethacin",
            "(5E,13E)-11-HYDROXY-9,15-DIOXOPROSTA-5,13-DIEN-1-OIC ACID"
          ],
          "drugbank_url": "https://www.drugbank.ca/polypeptides/Q8N8N7",
          "Name": "Prostaglandin reductase 2",
          "structure": "https://cdn.rcsb.org/images/structures/zb/2zb8/2zb8_assembly-1.jpeg",
          "kind": "Target",
          "Degree": 8,
          "Closeness Centrality": 0.3009318761345799,
          "Betweenness Centrality": 0.0,
          "Eigenvector Centrality": 2.33724114117658e-05,
          "Clustering Coefficient": 1.0,
          "VoteRank Score": 34,
          "fill_color": "#12EAEA",
          "line_color": "#0EBEBE",
          "id": "Prostaglandin reductase 2",
          "value": "Prostaglandin reductase 2",
          "name": "Prostaglandin reductase 2"
        }
      },
      {
        "data": {
          "Gene": "GLO1",
          "ID": "Q04760",
          "PDBID": "1QIP",
          "Organism": "Humans",
          "Protein Class": "Enzyme",
          "Protein Family": "Lyase",
          "Cellular Location": "Not Available",
          "STRING Interaction Partners": [
            "HAGH",
            "GRHPR"
          ],
          "Diseases": [
            "Diabetes Mellitus",
            "Complications of Diabetes Mellitus",
            "Carcinoma",
            "Liver diseases",
            "Mammary Neoplasms",
            "Bone Diseases",
            "Diabetic Neuropathies",
            "Hypertensive disease",
            "Kidney Diseases",
            "Nephrotic Syndrome",
            "Prostatic Neoplasms",
            "Retinal Diseases",
            "Skin lesion",
            "Cerebrovascular accident",
            "Chronic liver disease",
            "Pervasive Development Disorder",
            "Neurodegenerative Disorders",
            "Mood Disorders"
          ],
          "Drugs": [
            "Glutathione",
            "S-P-Nitrobenzyloxycarbonylglutathione",
            "S-(N-hydroxy-N-iodophenylcarbamoyl)glutathione",
            "Mercaptoethanol",
            "S-benzylglutathione",
            "S-Hexylglutathione",
            "Indomethacin",
            "methyl 4-(2,3-dihydroxy-5-methylphenoxy)-2-hydroxy-6-methylbenzoate"
          ],
          "drugbank_url": "https://www.drugbank.ca/polypeptides/Q04760",
          "Name": "Lactoylglutathione lyase",
          "structure": "https://cdn.rcsb.org/images/structures/qi/1qip/1qip_assembly-1.jpeg",
          "kind": "Target",
          "Degree": 48,
          "Closeness Centrality": 0.313407422549676,
          "Betweenness Centrality": 0.004914803959936767,
          "Eigenvector Centrality": 3.045128496120201e-05,
          "Clustering Coefficient": 0.7225177304964538,
          "VoteRank Score": 545,
          "fill_color": "#12EAEA",
          "line_color": "#0EBEBE",
          "id": "Lactoylglutathione lyase",
          "value": "Lactoylglutathione lyase",
          "name": "Lactoylglutathione lyase"
        }
      },
      {
        "data": {
          "Gene": "PTGDR2",
          "ID": "Q9Y5Y4",
          "PDBID": "6D27",
          "Organism": "Humans",
          "Protein Class": "Membrane receptor",
          "Protein Family": "Family A G protein-coupled receptor",
          "Cellular Location": "Cell membrane",
          "STRING Interaction Partners": [
            "CCL27",
            "GNAI1"
          ],
          "Diseases": [
            "Eosinophilic disorder",
            "Malignant Neoplasms",
            "Diabetes Mellitus",
            "Hypertensive disease",
            "Lung diseases",
            "Lymphoma",
            "Hantavirus Infections",
            "Primary malignant neoplasm"
          ],
          "Drugs": [
            "Indomethacin",
            "Sulindac",
            "Zomepirac",
            "Prostaglandin D2",
            "Ramatroban",
            "Iloprost",
            "Alprostadil",
            "Dinoprostone",
            "Dinoprost"
          ],
          "drugbank_url": "https://www.drugbank.ca/polypeptides/Q9Y5Y4",
          "Name": "Prostaglandin D2 receptor 2",
          "structure": "https://cdn.rcsb.org/images/structures/d2/6d27/6d27_assembly-1.jpeg",
          "kind": "Target",
          "Degree": 15,
          "Closeness Centrality": 0.3026077933006618,
          "Betweenness Centrality": 0.005170654319617724,
          "Eigenvector Centrality": 2.4017517292413546e-05,
          "Clustering Coefficient": 0.4666666666666667,
          "VoteRank Score": 360,
          "fill_color": "#12EAEA",
          "line_color": "#0EBEBE",
          "id": "Prostaglandin D2 receptor 2",
          "value": "Prostaglandin D2 receptor 2",
          "name": "Prostaglandin D2 receptor 2"
        }
      },
      {
        "data": {
          "Gene": "AKR1C3",
          "ID": "P42330",
          "PDBID": "5HNT",
          "Organism": "Humans",
          "Protein Class": "Enzyme",
          "Protein Family": "Not Available",
          "Cellular Location": "Cytoplasm",
          "STRING Interaction Partners": [
            "AKR1C1",
            "AKR1D1",
            "AKR1C2",
            "SRD5A1",
            "SRD5A2",
            "HSD3B2",
            "HSD3B1",
            "CBR1",
            "CYP17A1",
            "CYP19A1"
          ],
          "Diseases": [
            "Endometrial Neoplasms",
            "Prostatic Neoplasms",
            "Disorders of Sex Development",
            "Stomach Neoplasms",
            "Sex Differentiation Disorders",
            "Malignant Neoplasms",
            "Neoplasms",
            "Primary malignant neoplasm",
            "Lung Neoplasms",
            "Mammary Neoplasms",
            "Secondary Neoplasm",
            "Adenocarcinoma",
            "Anxiety Disorders",
            "Carcinoma",
            "Hypertensive disease",
            "Metabolic Diseases",
            "Skin lesion"
          ],
          "Drugs": [
            "NADH",
            "Rutin",
            "Prostaglandin D2",
            "Flufenamic acid",
            "Androstenedione",
            "Nicotinamide adenine dinucleotide phosphate",
            "3-carboxamido-1,3,5(10)-estratrien-17(R)-spiro-2'(5',5'-dimethyl-6'oxo)tetrahydropyran",
            "Doxorubicin",
            "Indomethacin",
            "Glycyrrhizic acid",
            "Fenofibrate",
            "Oxcarbazepine",
            "Methylprednisolone",
            "Lumateperone"
          ],
          "drugbank_url": "https://www.drugbank.ca/polypeptides/P42330",
          "Name": "Aldo-keto reductase family 1 member C3",
          "structure": "https://cdn.rcsb.org/images/structures/hn/5hnt/5hnt_assembly-1.jpeg",
          "kind": "Target",
          "Degree": 8,
          "Closeness Centrality": 0.3009318761345799,
          "Betweenness Centrality": 0.0,
          "Eigenvector Centrality": 2.33724114117658e-05,
          "Clustering Coefficient": 1.0,
          "VoteRank Score": 0,
          "fill_color": "#12EAEA",
          "line_color": "#0EBEBE",
          "id": "Aldo-keto reductase family 1 member C3",
          "value": "Aldo-keto reductase family 1 member C3",
          "name": "Aldo-keto reductase family 1 member C3"
        }
      },
      {
        "data": {
          "Gene": "parC",
          "ID": "P43702",
          "PDBID": "Not Available",
          "Organism": "Haemophilus influenzae (strain ATCC 51907 / DSM 11121 / KW20 / Rd)",
          "Protein Class": "Not Available",
          "Protein Family": "Not Available",
          "Cellular Location": "Cell membrane",
          "STRING Interaction Partners": [],
          "Diseases": [
            "Haemophilus influenzae (strain ATCC 51907 / DSM 11121 / KW20 / Rd)"
          ],
          "Drugs": [
            "Moxifloxacin",
            "Grepafloxacin",
            "Enoxacin",
            "Pefloxacin",
            "Ciprofloxacin",
            "Trovafloxacin",
            "Lomefloxacin",
            "Norfloxacin",
            "Levofloxacin",
            "Gemifloxacin",
            "Ofloxacin",
            "Sparfloxacin",
            "Temafloxacin",
            "Fleroxacin",
            "Besifloxacin",
            "Finafloxacin"
          ],
          "drugbank_url": "https://www.drugbank.ca/polypeptides/P43702",
          "Name": "DNA topoisomerase 4 subunit A",
          "structure": "https://cdn.rcsb.org/images/structures/ot/not available/not available_model-1.jpeg",
          "kind": "Target",
          "Degree": 2,
          "Closeness Centrality": 0.23637634316280623,
          "Betweenness Centrality": 0.0,
          "Eigenvector Centrality": 7.562598216436633e-07,
          "Clustering Coefficient": 1.0,
          "VoteRank Score": 77,
          "fill_color": "#12EAEA",
          "line_color": "#0EBEBE",
          "id": "DNA topoisomerase 4 subunit A",
          "value": "DNA topoisomerase 4 subunit A",
          "name": "DNA topoisomerase 4 subunit A"
        }
      },
      {
        "data": {
          "Gene": "gyrA",
          "ID": "P43700",
          "PDBID": "Not Available",
          "Organism": "Haemophilus influenzae (strain ATCC 51907 / DSM 11121 / KW20 / Rd)",
          "Protein Class": "Not Available",
          "Protein Family": "Not Available",
          "Cellular Location": "Cytoplasm",
          "STRING Interaction Partners": [],
          "Diseases": [
            "Haemophilus influenzae (strain ATCC 51907 / DSM 11121 / KW20 / Rd)"
          ],
          "Drugs": [
            "Moxifloxacin",
            "Grepafloxacin",
            "Enoxacin",
            "Pefloxacin",
            "Ciprofloxacin",
            "Trovafloxacin",
            "Lomefloxacin",
            "Norfloxacin",
            "Levofloxacin",
            "Gemifloxacin",
            "Ofloxacin",
            "Sparfloxacin",
            "Temafloxacin",
            "Cinoxacin",
            "Fleroxacin",
            "Besifloxacin",
            "Finafloxacin",
            "Ozenoxacin"
          ],
          "drugbank_url": "https://www.drugbank.ca/polypeptides/P43700",
          "Name": "DNA gyrase subunit A",
          "structure": "https://cdn.rcsb.org/images/structures/ot/not available/not available_model-1.jpeg",
          "kind": "Target",
          "Degree": 2,
          "Closeness Centrality": 0.23637634316280623,
          "Betweenness Centrality": 0.0,
          "Eigenvector Centrality": 7.562598216436633e-07,
          "Clustering Coefficient": 1.0,
          "VoteRank Score": 0,
          "fill_color": "#12EAEA",
          "line_color": "#0EBEBE",
          "id": "DNA gyrase subunit A",
          "value": "DNA gyrase subunit A",
          "name": "DNA gyrase subunit A"
        }
      },
      {
        "data": {
          "Gene": "MPL",
          "ID": "P40238",
          "PDBID": "Not Available",
          "Organism": "Humans",
          "Protein Class": "Membrane receptor",
          "Protein Family": "Not Available",
          "Cellular Location": "Cell membrane",
          "STRING Interaction Partners": [
            "THPO",
            "JAK2",
            "SHC1",
            "STAT5B",
            "STAT5A"
          ],
          "Diseases": [
            "Myeloproliferative disease",
            "MYELODYSPLASTIC SYNDROME",
            "Hematologic Neoplasms",
            "Cerebrovascular accident",
            "Neoplasms",
            "Chronic liver disease",
            "Malignant Neoplasms",
            "Primary malignant neoplasm",
            "Blood Platelet Disorders",
            "Congenital chromosomal disease",
            "Infection of kidney",
            "Liver diseases",
            "Lung Neoplasms",
            "Lymphoma",
            "Urinary tract infection",
            "Deformity of bone",
            "Myelodysplastic-Myeloproliferative Diseases",
            "Mammary Neoplasms",
            "Infection"
          ],
          "Drugs": [
            "SB-559448",
            "Eltrombopag",
            "Thrombopoietin",
            "Romiplostim",
            "Avatrombopag",
            "Lusutrombopag"
          ],
          "drugbank_url": "https://www.drugbank.ca/polypeptides/P40238",
          "Name": "Thrombopoietin receptor",
          "structure": "https://cdn.rcsb.org/images/structures/ot/not available/not available_model-1.jpeg",
          "kind": "Target",
          "Degree": 0,
          "Closeness Centrality": 0.0,
          "Betweenness Centrality": 0.0,
          "Eigenvector Centrality": 1.0853196661318566e-46,
          "Clustering Coefficient": 0,
          "VoteRank Score": 0,
          "fill_color": "#12EAEA",
          "line_color": "#0EBEBE",
          "id": "Thrombopoietin receptor",
          "value": "Thrombopoietin receptor",
          "name": "Thrombopoietin receptor"
        }
      },
      {
        "data": {
          "Gene": "FDPS",
          "ID": "P14324",
          "PDBID": "4DEM",
          "Organism": "Humans",
          "Protein Class": "Enzyme",
          "Protein Family": "Transferase",
          "Cellular Location": "Cytoplasm",
          "STRING Interaction Partners": [
            "FDFT1",
            "GGPS1",
            "MVD",
            "IDI1",
            "HMGCS1",
            "IDI2",
            "DHDDS",
            "PDSS1",
            "PDSS2",
            "SREBF2"
          ],
          "Diseases": [
            "Neoplasms",
            "Malignant Neoplasms",
            "Primary malignant neoplasm",
            "Diabetes Mellitus",
            "Anxiety Disorders",
            "Bone Diseases",
            "Brain Diseases",
            "Brain Neoplasms",
            "Cognition Disorders",
            "Colonic Neoplasms",
            "Heart valve disease",
            "Neurodegenerative Disorders"
          ],
          "Drugs": [
            "Pamidronic acid",
            "Zoledronic acid",
            "Alendronic acid",
            "Ibandronate",
            "Risedronic acid",
            "ISOPENTENYL PYROPHOSPHATE",
            "Minodronic acid",
            "Dimethylallyl Diphosphate",
            "Farnesyl diphosphate",
            "Geranyl Diphosphate",
            "Geranylgeranyl diphosphate",
            "Isopentyl Pyrophosphate",
            "Incadronic acid"
          ],
          "drugbank_url": "https://www.drugbank.ca/polypeptides/P14324",
          "Name": "Farnesyl pyrophosphate synthase",
          "structure": "https://cdn.rcsb.org/images/structures/de/4dem/4dem_assembly-1.jpeg",
          "kind": "Target",
          "Degree": 4,
          "Closeness Centrality": 0.2307916618404039,
          "Betweenness Centrality": 0.0,
          "Eigenvector Centrality": 1.343980942121633e-07,
          "Clustering Coefficient": 1.0,
          "VoteRank Score": 196,
          "fill_color": "#12EAEA",
          "line_color": "#0EBEBE",
          "id": "Farnesyl pyrophosphate synthase",
          "value": "Farnesyl pyrophosphate synthase",
          "name": "Farnesyl pyrophosphate synthase"
        }
      },
      {
        "data": {
          "Gene": "PTPN4",
          "ID": "P29074",
          "PDBID": "5EZ0",
          "Organism": "Humans",
          "Protein Class": "Enzyme",
          "Protein Family": "Phosphatase",
          "Cellular Location": "Cell membrane",
          "STRING Interaction Partners": [],
          "Diseases": [
            "Neoplasms",
            "Malignant Neoplasms",
            "HIV Infections",
            "Immune System Diseases",
            "Psychotic Disorders",
            "B-Cell Lymphomas",
            "Hematologic Neoplasms",
            "Primary malignant neoplasm",
            "Neurodevelopmental Disorders"
          ],
          "Drugs": [
            "Alendronic acid"
          ],
          "drugbank_url": "https://www.drugbank.ca/polypeptides/P29074",
          "Name": "Tyrosine-protein phosphatase non-receptor type 4",
          "structure": "https://cdn.rcsb.org/images/structures/ez/5ez0/5ez0_assembly-1.jpeg",
          "kind": "Target",
          "Degree": 4,
          "Closeness Centrality": 0.2307916618404039,
          "Betweenness Centrality": 0.0,
          "Eigenvector Centrality": 1.343980942121633e-07,
          "Clustering Coefficient": 1.0,
          "VoteRank Score": 138,
          "fill_color": "#12EAEA",
          "line_color": "#0EBEBE",
          "id": "Tyrosine-protein phosphatase non-receptor type 4",
          "value": "Tyrosine-protein phosphatase non-receptor type 4",
          "name": "Tyrosine-protein phosphatase non-receptor type 4"
        }
      },
      {
        "data": {
          "Gene": "PTPRS",
          "ID": "Q13332",
          "PDBID": "2YD9",
          "Organism": "Humans",
          "Protein Class": "Enzyme",
          "Protein Family": "Phosphatase",
          "Cellular Location": "Membrane",
          "STRING Interaction Partners": [
            "PPFIA1",
            "LRRC4B",
            "PPFIA3",
            "PPFIBP1",
            "PPFIBP2",
            "NTRK3"
          ],
          "Diseases": [
            "Inflammatory Bowel Diseases"
          ],
          "Drugs": [
            "Alendronic acid",
            "Etidronic acid"
          ],
          "drugbank_url": "https://www.drugbank.ca/polypeptides/Q13332",
          "Name": "Receptor-type tyrosine-protein phosphatase S",
          "structure": "https://cdn.rcsb.org/images/structures/yd/2yd9/2yd9_assembly-1.jpeg",
          "kind": "Target",
          "Degree": 4,
          "Closeness Centrality": 0.2307916618404039,
          "Betweenness Centrality": 0.0,
          "Eigenvector Centrality": 1.343980942121633e-07,
          "Clustering Coefficient": 1.0,
          "VoteRank Score": 57,
          "fill_color": "#12EAEA",
          "line_color": "#0EBEBE",
          "id": "Receptor-type tyrosine-protein phosphatase S",
          "value": "Receptor-type tyrosine-protein phosphatase S",
          "name": "Receptor-type tyrosine-protein phosphatase S"
        }
      },
      {
        "data": {
          "Gene": "PTPRE",
          "ID": "P23469",
          "PDBID": "2JJD",
          "Organism": "Humans",
          "Protein Class": "Enzyme",
          "Protein Family": "Phosphatase",
          "Cellular Location": "Cell membrane",
          "STRING Interaction Partners": [],
          "Diseases": [],
          "Drugs": [
            "Alendronic acid",
            "Tiludronic acid"
          ],
          "drugbank_url": "https://www.drugbank.ca/polypeptides/P23469",
          "Name": "Receptor-type tyrosine-protein phosphatase epsilon",
          "structure": "https://cdn.rcsb.org/images/structures/jj/2jjd/2jjd_assembly-1.jpeg",
          "kind": "Target",
          "Degree": 4,
          "Closeness Centrality": 0.2307916618404039,
          "Betweenness Centrality": 0.0,
          "Eigenvector Centrality": 1.343980942121633e-07,
          "Clustering Coefficient": 1.0,
          "VoteRank Score": 0,
          "fill_color": "#12EAEA",
          "line_color": "#0EBEBE",
          "id": "Receptor-type tyrosine-protein phosphatase epsilon",
          "value": "Receptor-type tyrosine-protein phosphatase epsilon",
          "name": "Receptor-type tyrosine-protein phosphatase epsilon"
        }
      },
      {
        "data": {
          "Gene": "ATP6V1A",
          "ID": "P38606",
          "PDBID": "6WM3",
          "Organism": "Humans",
          "Protein Class": "Not Available",
          "Protein Family": "Not Available",
          "Cellular Location": "Not Available",
          "STRING Interaction Partners": [
            "ATP6V1C2",
            "ATP6V1D",
            "ATP6V1B1",
            "ATP6V1B2",
            "ATP6V1H",
            "ATP6V1E1",
            "ATP6V1F",
            "ATP6V0D1",
            "ATP6V1C1",
            "ATP6V1E2"
          ],
          "Diseases": [
            "Encephalopathies"
          ],
          "Drugs": [
            "Alendronic acid",
            "Etidronic acid",
            "Bafilomycin A1",
            "Bafilomycin B1",
            "Tiludronic acid"
          ],
          "drugbank_url": "https://www.drugbank.ca/polypeptides/P38606",
          "Name": "V-type proton ATPase catalytic subunit A",
          "structure": "https://cdn.rcsb.org/images/structures/wm/6wm3/6wm3_assembly-1.jpeg",
          "kind": "Target",
          "Degree": 189,
          "Closeness Centrality": 0.3151113411209863,
          "Betweenness Centrality": 0.005816058495239112,
          "Eigenvector Centrality": 3.540962711076489e-05,
          "Clustering Coefficient": 0.9583474051559158,
          "VoteRank Score": 721,
          "fill_color": "#12EAEA",
          "line_color": "#0EBEBE",
          "id": "V-type proton ATPase catalytic subunit A",
          "value": "V-type proton ATPase catalytic subunit A",
          "name": "V-type proton ATPase catalytic subunit A"
        }
      },
      {
        "data": {
          "Gene": "SREBF1",
          "ID": "P36956",
          "PDBID": "Not Available",
          "Organism": "Humans",
          "Protein Class": "Not Available",
          "Protein Family": "Not Available",
          "Cellular Location": "Endoplasmic reticulum membrane",
          "STRING Interaction Partners": [
            "LDLR",
            "MBTPS2",
            "SCAP",
            "MTOR",
            "HMGCS1",
            "MBTPS1",
            "EP300",
            "FASN",
            "RPTOR"
          ],
          "Diseases": [
            "Diabetic Neuropathies",
            "Kidney Diseases",
            "Neoplasms",
            "Malignant Neoplasms",
            "Diabetes Mellitus",
            "Primary malignant neoplasm",
            "Cytomegalovirus Infections",
            "Dyslipidemias",
            "Metabolic Diseases",
            "Prostatic Neoplasms",
            "Lipid Metabolism Disorders",
            "Mammary Neoplasms",
            "Cognition Disorders",
            "Endometrial Neoplasms",
            "Hypertensive disease",
            "Liver neoplasms",
            "Cerebrovascular accident"
          ],
          "Drugs": [
            "Omega-3 fatty acids",
            "Doconexent",
            "Fish oil",
            "Omega-3-acid ethyl esters"
          ],
          "drugbank_url": "https://www.drugbank.ca/polypeptides/P36956",
          "Name": "Sterol regulatory element-binding protein 1",
          "structure": "https://cdn.rcsb.org/images/structures/ot/not available/not available_model-1.jpeg",
          "kind": "Target",
          "Degree": 2,
          "Closeness Centrality": 0.2842079732438056,
          "Betweenness Centrality": 0.0,
          "Eigenvector Centrality": 3.057427949669706e-06,
          "Clustering Coefficient": 1.0,
          "VoteRank Score": 0,
          "fill_color": "#12EAEA",
          "line_color": "#0EBEBE",
          "id": "Sterol regulatory element-binding protein 1",
          "value": "Sterol regulatory element-binding protein 1",
          "name": "Sterol regulatory element-binding protein 1"
        }
      },
      {
        "data": {
          "Gene": "TLR7",
          "ID": "Q9NYK1",
          "PDBID": "7CYN",
          "Organism": "Humans",
          "Protein Class": "Membrane receptor",
          "Protein Family": "Toll-like and Il-1 receptors",
          "Cellular Location": "Endoplasmic reticulum membrane",
          "STRING Interaction Partners": [
            "MYD88",
            "IRF7",
            "UNC93B1",
            "IRAK1",
            "IRAK4",
            "TRAF6",
            "CTSS",
            "IRAK2",
            "TLR8",
            "HSP90B1"
          ],
          "Diseases": [
            "Malignant Neoplasms",
            "Neoplasms",
            "Primary malignant neoplasm",
            "HIV Infections",
            "Lymphoma",
            "Respiratory Syncytial Virus Infections",
            "Polyendocrinopathies, Autoimmune",
            "Adenocarcinoma",
            "Bacterial Infections",
            "Diabetes Mellitus",
            "Hepatitis",
            "Herpes Simplex Infections",
            "Immunologic Deficiency Syndromes",
            "Secondary Neoplasm",
            "Infection",
            "Acquired Immunodeficiency Syndrome",
            "Anxiety Disorders",
            "Carcinoma",
            "Cardiomyopathy, Dilated",
            "Cytomegalovirus Infections",
            "Head and Neck Neoplasms",
            "Immune System Diseases",
            "Inflammatory Bowel Diseases",
            "Liver diseases",
            "Lung Neoplasms",
            "Metabolic Diseases",
            "Mycosis Fungoides",
            "nervous system disorder",
            "Pneumococcal Infections",
            "Rotavirus Infections",
            "Dermatologic disorders",
            "Skin Diseases, Infectious",
            "Skin lesion",
            "Skin Neoplasms",
            "Cerebrovascular accident",
            "Epstein-Barr Virus Infections",
            "Pneumovirus Infections",
            "Viral Encephalitis",
            "Acute infectious disease",
            "Atopic disorders",
            "MYELODYSPLASTIC SYNDROME",
            "Infection caused by Norovirus"
          ],
          "Drugs": [
            "Imiquimod",
            "Isatoribine",
            "ANA971",
            "Golotimod",
            "Resiquimod",
            "Hydroxychloroquine"
          ],
          "drugbank_url": "https://www.drugbank.ca/polypeptides/Q9NYK1",
          "Name": "Toll-like receptor 7",
          "structure": "https://cdn.rcsb.org/images/structures/cy/7cyn/7cyn_assembly-1.jpeg",
          "kind": "Target",
          "Degree": 2,
          "Closeness Centrality": 0.19294100979866874,
          "Betweenness Centrality": 0.0,
          "Eigenvector Centrality": 4.793932711907349e-09,
          "Clustering Coefficient": 1.0,
          "VoteRank Score": 0,
          "fill_color": "#12EAEA",
          "line_color": "#0EBEBE",
          "id": "Toll-like receptor 7",
          "value": "Toll-like receptor 7",
          "name": "Toll-like receptor 7"
        }
      },
      {
        "data": {
          "Gene": "ALAD",
          "ID": "P13716",
          "PDBID": "5HMS",
          "Organism": "Humans",
          "Protein Class": "Enzyme",
          "Protein Family": "Lyase",
          "Cellular Location": "Not Available",
          "STRING Interaction Partners": [
            "HMBS",
            "ALAS2",
            "ALAS1",
            "UROS",
            "UROD"
          ],
          "Diseases": [
            "Porphyrias, Hepatic",
            "Hypertensive disease",
            "Hematological Disease",
            "Kidney Diseases",
            "Liver diseases",
            "Prostatic Neoplasms",
            "Disorders of Porphyrin Metabolism",
            "Brain Neoplasms",
            "Diabetes Mellitus",
            "Anxiety Disorders",
            "Malignant Neoplasms",
            "Primary malignant neoplasm",
            "Neoplasms, Intracranial",
            "Infection"
          ],
          "Drugs": [
            "Aminolevulinic acid",
            "Delta-Amino Valeric Acid",
            "Laevulinic Acid",
            "Porphobilinogen",
            "3-(2-Aminoethyl)-4-(Aminomethyl)Heptanedioic Acid",
            "5-hydroxyvaleric acid",
            "4-Oxosebacic Acid",
            "4,7-Dioxosebacic Acid"
          ],
          "drugbank_url": "https://www.drugbank.ca/polypeptides/P13716",
          "Name": "Delta-aminolevulinic acid dehydratase",
          "structure": "https://cdn.rcsb.org/images/structures/hm/5hms/5hms_assembly-1.jpeg",
          "kind": "Target",
          "Degree": 0,
          "Closeness Centrality": 0.0,
          "Betweenness Centrality": 0.0,
          "Eigenvector Centrality": 1.0853196661318566e-46,
          "Clustering Coefficient": 0,
          "VoteRank Score": 0,
          "fill_color": "#12EAEA",
          "line_color": "#0EBEBE",
          "id": "Delta-aminolevulinic acid dehydratase",
          "value": "Delta-aminolevulinic acid dehydratase",
          "name": "Delta-aminolevulinic acid dehydratase"
        }
      },
      {
        "data": {
          "Gene": "PTK2B",
          "ID": "Q14289",
          "PDBID": "3GM1",
          "Organism": "Humans",
          "Protein Class": "Enzyme",
          "Protein Family": "Kinase",
          "Cellular Location": "Cytoplasm",
          "STRING Interaction Partners": [
            "PXN",
            "BCAR1",
            "LPXN",
            "GRB2",
            "TGFB1I1",
            "PTPN11",
            "SHC1",
            "CRK",
            "ITGB3",
            "SRC"
          ],
          "Diseases": [
            "Skin Neoplasms",
            "Hypertensive disease",
            "Inflammatory Bowel Diseases",
            "B-Cell Lymphomas",
            "Diabetes Mellitus",
            "Secondary Neoplasm",
            "Prostatic Neoplasms",
            "Adenocarcinoma",
            "Liver neoplasms",
            "Lung Neoplasms",
            "Neuroendocrine Tumors",
            "Hematologic Neoplasms",
            "Neurodegenerative Disorders",
            "Inflammatory disorder",
            "Mammary Neoplasms",
            "Brain Neoplasms",
            "Carcinoma",
            "Cognition Disorders",
            "Kidney Diseases",
            "Lymphoma",
            "Metabolic Diseases",
            "Parasitic Diseases",
            "Peripheral Neuropathy",
            "Urinary tract infection",
            "Urologic Diseases",
            "Uterine Fibroids",
            "Vascular Diseases",
            "Malignant neoplasm of mouth",
            "Gastrointestinal Stromal Tumors",
            "Dyslipidemias",
            "Diabetic Polyneuropathies",
            "Adult Solid Neoplasm",
            "Oropharyngeal disorders",
            "Tauopathies",
            "Gestational Trophoblastic Neoplasms",
            "Chronic Kidney Diseases",
            "Peripheral Nervous System Diseases"
          ],
          "Drugs": [
            "Genistein",
            "4-{[4-{[(1R,2R)-2-(dimethylamino)cyclopentyl]amino}-5-(trifluoromethyl)pyrimidin-2-yl]amino}-N-methylbenzenesulfonamide",
            "Leflunomide",
            "Baricitinib",
            "Fostamatinib"
          ],
          "drugbank_url": "https://www.drugbank.ca/polypeptides/Q14289",
          "Name": "Protein-tyrosine kinase 2-beta",
          "structure": "https://cdn.rcsb.org/images/structures/gm/3gm1/3gm1_assembly-1.jpeg",
          "kind": "Target",
          "Degree": 318,
          "Closeness Centrality": 0.38881582743864107,
          "Betweenness Centrality": 0.009003225358914655,
          "Eigenvector Centrality": 0.057288291845862545,
          "Clustering Coefficient": 0.9162946650000992,
          "VoteRank Score": 740,
          "fill_color": "#12EAEA",
          "line_color": "#0EBEBE",
          "id": "Protein-tyrosine kinase 2-beta",
          "value": "Protein-tyrosine kinase 2-beta",
          "name": "Protein-tyrosine kinase 2-beta"
        }
      },
      {
        "data": {
          "Gene": "CBS",
          "ID": "P35520",
          "PDBID": "4PCU",
          "Organism": "Humans",
          "Protein Class": "Enzyme",
          "Protein Family": "Not Available",
          "Cellular Location": "Cytoplasm",
          "STRING Interaction Partners": [
            "CTH"
          ],
          "Diseases": [
            "Hypertensive disease",
            "Cerebrovascular accident",
            "Intellectual Disability",
            "Neoplasms",
            "Vascular Diseases",
            "Inborn Errors of Metabolism",
            "Malignant Neoplasms",
            "Arterial Occlusive Diseases",
            "Neurodegenerative Disorders",
            "Primary malignant neoplasm",
            "Congenital Heart Defects",
            "Lung Neoplasms",
            "Congenital heart disease",
            "Congenital Abnormality",
            "Adenocarcinoma",
            "Carcinoma",
            "Cognition Disorders",
            "Colonic Neoplasms",
            "Connective Tissue Diseases",
            "Demyelinating Diseases",
            "Diabetes Mellitus",
            "Heart Diseases",
            "Immunologic Deficiency Syndromes",
            "Inflammatory Bowel Diseases",
            "Liver neoplasms",
            "Lung diseases",
            "Metabolic Diseases",
            "Monosomy",
            "Mycoses",
            "Malignant neoplasm of mouth",
            "Deformity",
            "Arteriopathic disease",
            "Chronic Kidney Diseases",
            "Peripheral Arterial Diseases"
          ],
          "Drugs": [
            "Pyridoxal phosphate",
            "Serine",
            "Cysteine",
            "Ademetionine"
          ],
          "drugbank_url": "https://www.drugbank.ca/polypeptides/P35520",
          "Name": "Cystathionine beta-synthase",
          "structure": "https://cdn.rcsb.org/images/structures/pc/4pcu/4pcu_assembly-1.jpeg",
          "kind": "Target",
          "Degree": 18,
          "Closeness Centrality": 0.2442799073202589,
          "Betweenness Centrality": 0.00870677804495617,
          "Eigenvector Centrality": 6.84008458887316e-07,
          "Clustering Coefficient": 0.5294117647058824,
          "VoteRank Score": 458,
          "fill_color": "#12EAEA",
          "line_color": "#0EBEBE",
          "id": "Cystathionine beta-synthase",
          "value": "Cystathionine beta-synthase",
          "name": "Cystathionine beta-synthase"
        }
      },
      {
        "data": {
          "Gene": "SDS",
          "ID": "P20132",
          "PDBID": "1P5J",
          "Organism": "Humans",
          "Protein Class": "Not Available",
          "Protein Family": "Not Available",
          "Cellular Location": "Cytoplasm",
          "STRING Interaction Partners": [
            "SHMT2",
            "PSPH",
            "SHMT1"
          ],
          "Diseases": [
            "Neoplasms",
            "Malignant Neoplasms",
            "Primary malignant neoplasm",
            "Mitochondrial Diseases",
            "Congenital chromosomal disease",
            "Hypertensive disease",
            "Cardiomyopathies",
            "Cognition Disorders",
            "Inflammatory Bowel Diseases",
            "Liver neoplasms",
            "Neoplastic Syndromes, Hereditary",
            "Periodontal Diseases",
            "Phenylketonurias",
            "Precancerous Conditions",
            "Uterine Fibroids",
            "Virus Diseases",
            "Leukoencephalopathy",
            "Chronic Kidney Diseases"
          ],
          "Drugs": [
            "Pyridoxal phosphate",
            "Serine"
          ],
          "drugbank_url": "https://www.drugbank.ca/polypeptides/P20132",
          "Name": "L-serine dehydratase/L-threonine deaminase",
          "structure": "https://cdn.rcsb.org/images/structures/p5/1p5j/1p5j_assembly-1.jpeg",
          "kind": "Target",
          "Degree": 6,
          "Closeness Centrality": 0.19044735819338474,
          "Betweenness Centrality": 0.0,
          "Eigenvector Centrality": 2.287171879018102e-09,
          "Clustering Coefficient": 1.0,
          "VoteRank Score": 270,
          "fill_color": "#12EAEA",
          "line_color": "#0EBEBE",
          "id": "L-serine dehydratase/L-threonine deaminase",
          "value": "L-serine dehydratase/L-threonine deaminase",
          "name": "L-serine dehydratase/L-threonine deaminase"
        }
      },
      {
        "data": {
          "Gene": "SRR",
          "ID": "Q9GZT4",
          "PDBID": "3L6B",
          "Organism": "Humans",
          "Protein Class": "Enzyme",
          "Protein Family": "Not Available",
          "Cellular Location": "Not Available",
          "STRING Interaction Partners": [],
          "Diseases": [
            "Child Development Disorders, Pervasive",
            "Neoplasms",
            "Mental disorders",
            "Hypertensive disease"
          ],
          "Drugs": [
            "Serine",
            "Pyridoxal phosphate"
          ],
          "drugbank_url": "https://www.drugbank.ca/polypeptides/Q9GZT4",
          "Name": "Serine racemase",
          "structure": "https://cdn.rcsb.org/images/structures/l6/3l6b/3l6b_assembly-1.jpeg",
          "kind": "Target",
          "Degree": 6,
          "Closeness Centrality": 0.19044735819338474,
          "Betweenness Centrality": 0.0,
          "Eigenvector Centrality": 2.287171879018102e-09,
          "Clustering Coefficient": 1.0,
          "VoteRank Score": 229,
          "fill_color": "#12EAEA",
          "line_color": "#0EBEBE",
          "id": "Serine racemase",
          "value": "Serine racemase",
          "name": "Serine racemase"
        }
      },
      {
        "data": {
          "Gene": "SPTLC2",
          "ID": "O15270",
          "PDBID": "Not Available",
          "Organism": "Humans",
          "Protein Class": "Enzyme",
          "Protein Family": "Transferase",
          "Cellular Location": "Endoplasmic reticulum membrane",
          "STRING Interaction Partners": [
            "SPTSSB",
            "SPTSSA",
            "SPTLC1",
            "KDSR",
            "ORMDL3"
          ],
          "Diseases": [
            "Hereditary Sensory and Autonomic Neuropathies",
            "Neuropathy",
            "Neoplasms",
            "Peripheral Neuropathy",
            "Peripheral Nervous System Diseases"
          ],
          "Drugs": [
            "Pyridoxal phosphate",
            "Serine"
          ],
          "drugbank_url": "https://www.drugbank.ca/polypeptides/O15270",
          "Name": "Serine palmitoyltransferase 2",
          "structure": "https://cdn.rcsb.org/images/structures/ot/not available/not available_model-1.jpeg",
          "kind": "Target",
          "Degree": 6,
          "Closeness Centrality": 0.19044735819338474,
          "Betweenness Centrality": 0.0,
          "Eigenvector Centrality": 2.287171879018102e-09,
          "Clustering Coefficient": 1.0,
          "VoteRank Score": 185,
          "fill_color": "#12EAEA",
          "line_color": "#0EBEBE",
          "id": "Serine palmitoyltransferase 2",
          "value": "Serine palmitoyltransferase 2",
          "name": "Serine palmitoyltransferase 2"
        }
      },
      {
        "data": {
          "Gene": "SPTLC1",
          "ID": "O15269",
          "PDBID": "Not Available",
          "Organism": "Humans",
          "Protein Class": "Enzyme",
          "Protein Family": "Transferase",
          "Cellular Location": "Endoplasmic reticulum membrane",
          "STRING Interaction Partners": [
            "SPTSSA",
            "SPTSSB",
            "SPTLC2",
            "SPTLC3",
            "ORMDL3",
            "KDSR"
          ],
          "Diseases": [
            "Mental disorders",
            "Psychotic Disorders",
            "Neuropathy",
            "Hereditary Sensory and Autonomic Neuropathies",
            "Degenerative disorder",
            "Peripheral Neuropathy",
            "Peripheral Nervous System Diseases",
            "nervous system disorder",
            "Malignant Neoplasms",
            "Neoplasms",
            "Hereditary Motor and Sensory Neuropathies",
            "Primary malignant neoplasm",
            "Brain Neoplasms",
            "Neurodegenerative Disorders",
            "Autonomic nervous system disorders"
          ],
          "Drugs": [
            "Pyridoxal phosphate",
            "Serine"
          ],
          "drugbank_url": "https://www.drugbank.ca/polypeptides/O15269",
          "Name": "Serine palmitoyltransferase 1",
          "structure": "https://cdn.rcsb.org/images/structures/ot/not available/not available_model-1.jpeg",
          "kind": "Target",
          "Degree": 6,
          "Closeness Centrality": 0.19044735819338474,
          "Betweenness Centrality": 0.0,
          "Eigenvector Centrality": 2.287171879018102e-09,
          "Clustering Coefficient": 1.0,
          "VoteRank Score": 126,
          "fill_color": "#12EAEA",
          "line_color": "#0EBEBE",
          "id": "Serine palmitoyltransferase 1",
          "value": "Serine palmitoyltransferase 1",
          "name": "Serine palmitoyltransferase 1"
        }
      },
      {
        "data": {
          "Gene": "SARS",
          "ID": "P49591",
          "PDBID": "4RQE",
          "Organism": "Humans",
          "Protein Class": "Not Available",
          "Protein Family": "Not Available",
          "Cellular Location": "Cytoplasm",
          "STRING Interaction Partners": [
            "PSTK",
            "GARS",
            "AARS",
            "YARS",
            "TARS",
            "MARS"
          ],
          "Diseases": [],
          "Drugs": [
            "Serine"
          ],
          "drugbank_url": "https://www.drugbank.ca/polypeptides/P49591",
          "Name": "Serine--tRNA ligase, cytoplasmic",
          "structure": "https://cdn.rcsb.org/images/structures/rq/4rqe/4rqe_assembly-1.jpeg",
          "kind": "Target",
          "Degree": 6,
          "Closeness Centrality": 0.19044735819338474,
          "Betweenness Centrality": 0.0,
          "Eigenvector Centrality": 2.287171879018102e-09,
          "Clustering Coefficient": 1.0,
          "VoteRank Score": 43,
          "fill_color": "#12EAEA",
          "line_color": "#0EBEBE",
          "id": "Serine--tRNA ligase, cytoplasmic",
          "value": "Serine--tRNA ligase, cytoplasmic",
          "name": "Serine--tRNA ligase, cytoplasmic"
        }
      },
      {
        "data": {
          "Gene": "AGXT",
          "ID": "P21549",
          "PDBID": "3R9A",
          "Organism": "Humans",
          "Protein Class": "Not Available",
          "Protein Family": "Not Available",
          "Cellular Location": "Peroxisome",
          "STRING Interaction Partners": [
            "GRHPR",
            "HAO1",
            "HAO2",
            "AGXT2",
            "PIPOX",
            "HOGA1",
            "SHMT2",
            "SHMT1",
            "GLDC",
            "DAO"
          ],
          "Diseases": [
            "Carcinoma",
            "Hypertensive disease",
            "Metabolic Diseases",
            "Inborn Errors of Metabolism",
            "Chronic Kidney Diseases"
          ],
          "Drugs": [
            "Alanine",
            "Pyridoxal phosphate",
            "Serine",
            "Glycine",
            "Aminooxyacetic acid",
            "N(6)-(pyridoxal phosphate)-L-lysine",
            "4-(2-AMINOPHENYL)-4-OXOBUTANOIC ACID"
          ],
          "drugbank_url": "https://www.drugbank.ca/polypeptides/P21549",
          "Name": "Serine--pyruvate aminotransferase",
          "structure": "https://cdn.rcsb.org/images/structures/r9/3r9a/3r9a_assembly-1.jpeg",
          "kind": "Target",
          "Degree": 6,
          "Closeness Centrality": 0.19044735819338474,
          "Betweenness Centrality": 0.0,
          "Eigenvector Centrality": 2.287171879018102e-09,
          "Clustering Coefficient": 1.0,
          "VoteRank Score": 0,
          "fill_color": "#12EAEA",
          "line_color": "#0EBEBE",
          "id": "Serine--pyruvate aminotransferase",
          "value": "Serine--pyruvate aminotransferase",
          "name": "Serine--pyruvate aminotransferase"
        }
      },
      {
        "data": {
          "Gene": "NS5A",
          "ID": "Q5L478",
          "PDBID": "Not Available",
          "Organism": "Hepatitis C Virus",
          "Protein Class": "Not Available",
          "Protein Family": "Not Available",
          "Cellular Location": "Not Available",
          "STRING Interaction Partners": [],
          "Diseases": [
            "Hepatitis C Virus"
          ],
          "Drugs": [
            "Daclatasvir",
            "Ledipasvir",
            "Ombitasvir",
            "Elbasvir",
            "Velpatasvir",
            "Pibrentasvir"
          ],
          "drugbank_url": "https://www.drugbank.ca/polypeptides/Q5L478",
          "Name": "Nonstructural protein 5A",
          "structure": "https://cdn.rcsb.org/images/structures/ot/not available/not available_model-1.jpeg",
          "kind": "Target",
          "Degree": 0,
          "Closeness Centrality": 0.0,
          "Betweenness Centrality": 0.0,
          "Eigenvector Centrality": 1.0853196661318566e-46,
          "Clustering Coefficient": 0,
          "VoteRank Score": 0,
          "fill_color": "#12EAEA",
          "line_color": "#0EBEBE",
          "id": "Nonstructural protein 5A",
          "value": "Nonstructural protein 5A",
          "name": "Nonstructural protein 5A"
        }
      },
      {
        "data": {
          "Gene": "HCK",
          "ID": "P08631",
          "PDBID": "4U5W",
          "Organism": "Humans",
          "Protein Class": "Enzyme",
          "Protein Family": "Kinase",
          "Cellular Location": "Lysosome",
          "STRING Interaction Partners": [
            "ITGB2",
            "PLCG1",
            "CRKL",
            "VAV1",
            "FCGR3A",
            "EGFR",
            "FCGR1A",
            "CBL",
            "SOS1",
            "PIK3CB"
          ],
          "Diseases": [
            "Neoplasms",
            "Hematologic Neoplasms",
            "Malignant Neoplasms",
            "MYELODYSPLASTIC SYNDROME",
            "Infection"
          ],
          "Drugs": [
            "1-Ter-Butyl-3-P-Tolyl-1h-Pyrazolo[3,4-D]Pyrimidin-4-Ylamine",
            "Phosphonotyrosine",
            "Quercetin",
            "Bosutinib",
            "Fostamatinib"
          ],
          "drugbank_url": "https://www.drugbank.ca/polypeptides/P08631",
          "Name": "Tyrosine-protein kinase HCK",
          "structure": "https://cdn.rcsb.org/images/structures/u5/4u5w/4u5w_assembly-1.jpeg",
          "kind": "Target",
          "Degree": 328,
          "Closeness Centrality": 0.43060534430549846,
          "Betweenness Centrality": 0.011184153564471236,
          "Eigenvector Centrality": 0.05734416404374318,
          "Clustering Coefficient": 0.8663198329230999,
          "VoteRank Score": 757,
          "fill_color": "#12EAEA",
          "line_color": "#0EBEBE",
          "id": "Tyrosine-protein kinase HCK",
          "value": "Tyrosine-protein kinase HCK",
          "name": "Tyrosine-protein kinase HCK"
        }
      },
      {
        "data": {
          "Gene": "PIK3CG",
          "ID": "P48736",
          "PDBID": "1HE8",
          "Organism": "Humans",
          "Protein Class": "Enzyme",
          "Protein Family": "Transferase",
          "Cellular Location": "Cytoplasm",
          "STRING Interaction Partners": [
            "HRAS",
            "KRAS",
            "NRAS",
            "PIK3R5",
            "PIK3R1",
            "AKT1",
            "PIK3R3",
            "PIK3R2",
            "PIK3R6",
            "PDPK1"
          ],
          "Diseases": [
            "Adenocarcinoma",
            "Autoimmune Diseases",
            "Brain Neoplasms",
            "Carcinoma",
            "Cardiovascular Diseases",
            "Diabetes Mellitus",
            "Esophageal Neoplasms",
            "Virus Diseases",
            "B-Cell Lymphomas",
            "Neuroendocrine Tumors",
            "Gastrointestinal Stromal Tumors",
            "Hematologic Neoplasms",
            "Neurodegenerative Disorders",
            "Mammary Neoplasms",
            "Secondary Neoplasm",
            "Malignant neoplasm of mouth",
            "Cognition Disorders",
            "Prostatic Neoplasms",
            "Sarcoma",
            "Malignant neoplasm of soft tissue",
            "Immune System Diseases",
            "Lung Neoplasms",
            "Myeloproliferative disease",
            "Congenital Abnormality",
            "Colonic Neoplasms",
            "Colorectal Neoplasms",
            "Cerebrovascular accident",
            "Epstein-Barr Virus Infections",
            "Caffeine related disorders",
            "Brain Diseases",
            "Immunologic Deficiency Syndromes",
            "Precancerous Conditions",
            "Intervertebral disc disorder",
            "Lymphatic Abnormalities",
            "Cardiomyopathies",
            "Chronic Kidney Diseases",
            "Heart Diseases",
            "HTLV-I Infections",
            "Liver diseases",
            "Mycosis Fungoides",
            "nervous system disorder",
            "Lesion of brain",
            "Hematopoietic Neoplasms",
            "Congenital abnormality of vein",
            "MYELODYSPLASTIC SYNDROME",
            "Adenoma",
            "Bacterial Infections",
            "Cardiomyopathy, Dilated",
            "Congenital chromosomal disease",
            "Endocardial Cushion Defects",
            "Polycystic Kidney Diseases",
            "Lymphoproliferative Disorders",
            "Metabolic Diseases",
            "Peripheral Neuropathy",
            "Skin lesion",
            "Adult Solid Neoplasm",
            "Complications of Diabetes Mellitus",
            "Primary immune deficiency disorder",
            "Mood Disorders",
            "Infectious Lung Disorder",
            "Neoplasms, Intracranial",
            "Intellectual Disability",
            "Peripheral Nervous System Diseases",
            "Bone Diseases",
            "Metabolic Bone Disorder",
            "Developmental Disabilities",
            "Chlamydia Infections",
            "Enterovirus Infections",
            "Gastrointestinal Neoplasms",
            "Congenital Heart Defects",
            "Hepatitis",
            "Herpes Simplex Infections",
            "Inflammatory Bowel Diseases",
            "Intestinal Neoplasms",
            "Kidney Diseases",
            "Alcoholic Liver Diseases",
            "Monosomy",
            "Mycobacterium Infections",
            "Mycoplasma Infections",
            "Neoplastic Syndromes, Hereditary",
            "Nephrotic Syndrome",
            "Neuromuscular Diseases",
            "Parasitic Diseases",
            "Pituitary Diseases",
            "Pituitary Neoplasms",
            "Respiration Disorders",
            "Respiratory Tract Infections",
            "Retinal Diseases",
            "Rotavirus Infections",
            "Stomach Neoplasms",
            "Vascular Diseases",
            "Central Nervous System Neoplasms",
            "Migraine Disorders",
            "Atrophic condition of skin",
            "Prion Diseases",
            "Neurologic Symptoms",
            "Cardiovascular Abnormalities",
            "Deformity",
            "Neuropathy",
            "Pervasive Development Disorder",
            "Oropharyngeal disorders",
            "Viral respiratory infection",
            "Gestational Trophoblastic Neoplasms",
            "Autonomic nervous system disorders",
            "Degenerative disorder",
            "Inflammatory disorder",
            "Chronic inflammatory disorder",
            "Drug Dependence",
            "Neurodevelopmental Disorders",
            "Fetal Alcohol Spectrum Disorders",
            "Infection"
          ],
          "Drugs": [
            "Staurosporine",
            "Myricetin",
            "XL765",
            "5-QUINOXALIN-6-YLMETHYLENE-THIAZOLIDINE-2,4-DIONE",
            "2-((9H-PURIN-6-YLTHIO)METHYL)-5-CHLORO-3-(2-METHOXYPHENYL)QUINAZOLIN-4(3H)-ONE",
            "N-(5-{4-Chloro-3-[(2-hydroxyethyl)sulfamoyl]phenyl}-4-methyl-1,3-thiazol-2-yl)acetamide",
            "5,5-dimethyl-2-morpholin-4-yl-5,6-dihydro-1,3-benzothiazol-7(4H)-one",
            "3-[4-AMINO-1-(1-METHYLETHYL)-1H-PYRAZOLO[3,4-D]PYRIMIDIN-3-YL]PHENOL",
            "(5E)-5-[(2,2-DIFLUORO-1,3-BENZODIOXOL-5-YL)METHYLENE]-1,3-THIAZOLIDINE-2,4-DIONE",
            "Wortmannin",
            "LY-294002",
            "1-methyl-3-naphthalen-2-yl-1H-pyrazolo[3,4-d]pyrimidin-4-amine",
            "Quercetin",
            "Fostamatinib",
            "TG100-115",
            "Duvelisib"
          ],
          "drugbank_url": "https://www.drugbank.ca/polypeptides/P48736",
          "Name": "Phosphatidylinositol 4,5-bisphosphate 3-kinase catalytic subunit gamma isoform",
          "structure": "https://cdn.rcsb.org/images/structures/he/1he8/1he8_assembly-1.jpeg",
          "kind": "Target",
          "Degree": 328,
          "Closeness Centrality": 0.43060534430549846,
          "Betweenness Centrality": 0.011184153564471236,
          "Eigenvector Centrality": 0.05734416404374318,
          "Clustering Coefficient": 0.8663198329230999,
          "VoteRank Score": 756,
          "fill_color": "#12EAEA",
          "line_color": "#0EBEBE",
          "id": "Phosphatidylinositol 4,5-bisphosphate 3-kinase catalytic subunit gamma isoform",
          "value": "Phosphatidylinositol 4,5-bisphosphate 3-kinase catalytic subunit gamma isoform",
          "name": "Phosphatidylinositol 4,5-bisphosphate 3-kinase catalytic subunit gamma isoform"
        }
      },
      {
        "data": {
          "Gene": "UGT3A1",
          "ID": "Q6NUS8",
          "PDBID": "Not Available",
          "Organism": "Humans",
          "Protein Class": "Not Available",
          "Protein Family": "Not Available",
          "Cellular Location": "Membrane",
          "STRING Interaction Partners": [],
          "Diseases": [],
          "Drugs": [
            "Kaempherol",
            "Quercetin"
          ],
          "drugbank_url": "https://www.drugbank.ca/polypeptides/Q6NUS8",
          "Name": "UDP-glucuronosyltransferase 3A1",
          "structure": "https://cdn.rcsb.org/images/structures/ot/not available/not available_model-1.jpeg",
          "kind": "Target",
          "Degree": 28,
          "Closeness Centrality": 0.35748034134572426,
          "Betweenness Centrality": 0.0,
          "Eigenvector Centrality": 0.0010427286980570604,
          "Clustering Coefficient": 1.0,
          "VoteRank Score": 406,
          "fill_color": "#12EAEA",
          "line_color": "#0EBEBE",
          "id": "UDP-glucuronosyltransferase 3A1",
          "value": "UDP-glucuronosyltransferase 3A1",
          "name": "UDP-glucuronosyltransferase 3A1"
        }
      },
      {
        "data": {
          "Gene": "ATP5A1",
          "ID": "P25705",
          "PDBID": "Not Available",
          "Organism": "Humans",
          "Protein Class": "Enzyme",
          "Protein Family": "Hydrolase",
          "Cellular Location": "Mitochondrion inner membrane",
          "STRING Interaction Partners": [
            "ATP5J2",
            "ATP5O",
            "ATP5B",
            "ATP5H",
            "ATP5D",
            "ATP5F1",
            "ATP5C1",
            "ATP5L",
            "ATP5G3",
            "MT-ATP6"
          ],
          "Diseases": [],
          "Drugs": [
            "1-ACETYL-2-CARBOXYPIPERIDINE",
            "AUROVERTIN B",
            "Piceatannol",
            "Quercetin",
            "N1-(2-AMINO-4-METHYLPENTYL)OCTAHYDRO-PYRROLO[1,2-A] PYRIMIDINE",
            "Artenimol"
          ],
          "drugbank_url": "https://www.drugbank.ca/polypeptides/P25705",
          "Name": "ATP synthase subunit alpha, mitochondrial",
          "structure": "https://cdn.rcsb.org/images/structures/ot/not available/not available_model-1.jpeg",
          "kind": "Target",
          "Degree": 213,
          "Closeness Centrality": 0.39410344068576675,
          "Betweenness Centrality": 0.05311881672580941,
          "Eigenvector Centrality": 0.0010745974467797038,
          "Clustering Coefficient": 0.7708388696961644,
          "VoteRank Score": 730,
          "fill_color": "#12EAEA",
          "line_color": "#0EBEBE",
          "id": "ATP synthase subunit alpha, mitochondrial",
          "value": "ATP synthase subunit alpha, mitochondrial",
          "name": "ATP synthase subunit alpha, mitochondrial"
        }
      },
      {
        "data": {
          "Gene": "ATP5B",
          "ID": "P06576",
          "PDBID": "Not Available",
          "Organism": "Humans",
          "Protein Class": "Enzyme",
          "Protein Family": "Hydrolase",
          "Cellular Location": "Mitochondrion",
          "STRING Interaction Partners": [
            "ATP5J2",
            "ATP5O",
            "ATP5G3",
            "ATP5A1",
            "ATP5H",
            "ATP5D",
            "ATP5F1",
            "ATP5C1",
            "ATP5L",
            "ATP5J"
          ],
          "Diseases": [],
          "Drugs": [
            "1-ACETYL-2-CARBOXYPIPERIDINE",
            "AUROVERTIN B",
            "Piceatannol",
            "Quercetin",
            "N1-(2-AMINO-4-METHYLPENTYL)OCTAHYDRO-PYRROLO[1,2-A] PYRIMIDINE",
            "Inositol nicotinate",
            "Phenethyl Isothiocyanate"
          ],
          "drugbank_url": "https://www.drugbank.ca/polypeptides/P06576",
          "Name": "ATP synthase subunit beta, mitochondrial",
          "structure": "https://cdn.rcsb.org/images/structures/ot/not available/not available_model-1.jpeg",
          "kind": "Target",
          "Degree": 28,
          "Closeness Centrality": 0.35748034134572426,
          "Betweenness Centrality": 0.0,
          "Eigenvector Centrality": 0.0010427286980570604,
          "Clustering Coefficient": 1.0,
          "VoteRank Score": 395,
          "fill_color": "#12EAEA",
          "line_color": "#0EBEBE",
          "id": "ATP synthase subunit beta, mitochondrial",
          "value": "ATP synthase subunit beta, mitochondrial",
          "name": "ATP synthase subunit beta, mitochondrial"
        }
      },
      {
        "data": {
          "Gene": "ATP5C1",
          "ID": "P36542",
          "PDBID": "Not Available",
          "Organism": "Humans",
          "Protein Class": "Not Available",
          "Protein Family": "Not Available",
          "Cellular Location": "Mitochondrion",
          "STRING Interaction Partners": [
            "ATP5F1",
            "ATP5O",
            "ATP5B",
            "ATP5A1",
            "ATP5H",
            "ATP5D",
            "ATP5L",
            "ATP5E",
            "ATP5G1",
            "ATP5G3"
          ],
          "Diseases": [],
          "Drugs": [
            "1-ACETYL-2-CARBOXYPIPERIDINE",
            "AUROVERTIN B",
            "Piceatannol",
            "Quercetin",
            "N1-(2-AMINO-4-METHYLPENTYL)OCTAHYDRO-PYRROLO[1,2-A] PYRIMIDINE"
          ],
          "drugbank_url": "https://www.drugbank.ca/polypeptides/P36542",
          "Name": "ATP synthase subunit gamma, mitochondrial",
          "structure": "https://cdn.rcsb.org/images/structures/ot/not available/not available_model-1.jpeg",
          "kind": "Target",
          "Degree": 28,
          "Closeness Centrality": 0.35748034134572426,
          "Betweenness Centrality": 0.0,
          "Eigenvector Centrality": 0.0010427286980570604,
          "Clustering Coefficient": 1.0,
          "VoteRank Score": 383,
          "fill_color": "#12EAEA",
          "line_color": "#0EBEBE",
          "id": "ATP synthase subunit gamma, mitochondrial",
          "value": "ATP synthase subunit gamma, mitochondrial",
          "name": "ATP synthase subunit gamma, mitochondrial"
        }
      },
      {
        "data": {
          "Gene": "PIM1",
          "ID": "P11309",
          "PDBID": "3F2A",
          "Organism": "Humans",
          "Protein Class": "Enzyme",
          "Protein Family": "Kinase",
          "Cellular Location": "Cytoplasm",
          "STRING Interaction Partners": [
            "MYC",
            "NFATC1",
            "STAT3"
          ],
          "Diseases": [
            "Mammary Neoplasms",
            "Precancerous Conditions",
            "Malignant Neoplasms",
            "Lymphoma",
            "Neoplasms",
            "Primary malignant neoplasm",
            "Prostatic Neoplasms",
            "Hematologic Neoplasms",
            "B-Cell Lymphomas",
            "Carcinoma",
            "Hematopoietic Neoplasms",
            "Inflammatory Bowel Diseases",
            "Lung Neoplasms",
            "Adenocarcinoma",
            "Autoimmune Diseases",
            "Bone Diseases",
            "Diabetes Mellitus",
            "Esophageal Neoplasms",
            "Heart Diseases",
            "Disruptive, Impulse Control, and Conduct Disorders",
            "Liver diseases",
            "Soft Tissue Neoplasms",
            "Vascular Diseases",
            "Malignant neoplasm of mouth",
            "Adult Solid Neoplasm"
          ],
          "Drugs": [
            "3,4-Dihydroxy-1-Methylquinolin-2(1h)-One",
            "Staurosporine",
            "LY-294002",
            "Imidazole",
            "(3e)-3-[(4-Hydroxyphenyl)Imino]-1h-Indol-2(3h)-One",
            "Bisindolylmaleimide I",
            "Phosphoaminophosphonic Acid-Adenylate Ester",
            "Dexfosfoserine",
            "S,S-(2-Hydroxyethyl)Thiocysteine",
            "IMIDAZOPYRIDAZIN 1",
            "4-(4-hydroxy-3-methylphenyl)-6-phenylpyrimidin-2(5H)-one",
            "N-phenyl-1H-pyrrolo[2,3-b]pyridin-3-amine",
            "(2S)-1,3-benzothiazol-2-yl{2-[(2-pyridin-3-ylethyl)amino]pyrimidin-4-yl}ethanenitrile",
            "(4R)-7,8-dichloro-1',9-dimethyl-1-oxo-1,2,4,9-tetrahydrospiro[beta-carboline-3,4'-piperidine]-4-carbonitrile",
            "(4R)-7-chloro-9-methyl-1-oxo-1,2,4,9-tetrahydrospiro[beta-carboline-3,4'-piperidine]-4-carbonitrile",
            "Tricetin",
            "Quercetin",
            "6-(5-BROMO-2-HYDROXYPHENYL)-2-OXO-4-PHENYL-1,2-DIHYDROPYRIDINE-3-CARBONITRILE",
            "4-[3-(4-chlorophenyl)-2,1-benzisoxazol-5-yl]pyrimidin-2-amine",
            "N-cyclohexyl-3-[3-(trifluoromethyl)phenyl][1,2,4]triazolo[4,3-b]pyridazin-6-amine",
            "2,3-diphenyl-1H-indole-7-carboxylic acid",
            "Fostamatinib"
          ],
          "drugbank_url": "https://www.drugbank.ca/polypeptides/P11309",
          "Name": "Serine/threonine-protein kinase pim-1",
          "structure": "https://cdn.rcsb.org/images/structures/f2/3f2a/3f2a_assembly-1.jpeg",
          "kind": "Target",
          "Degree": 328,
          "Closeness Centrality": 0.43060534430549846,
          "Betweenness Centrality": 0.011184153564471236,
          "Eigenvector Centrality": 0.05734416404374318,
          "Clustering Coefficient": 0.8663198329230999,
          "VoteRank Score": 755,
          "fill_color": "#12EAEA",
          "line_color": "#0EBEBE",
          "id": "Serine/threonine-protein kinase pim-1",
          "value": "Serine/threonine-protein kinase pim-1",
          "name": "Serine/threonine-protein kinase pim-1"
        }
      },
      {
        "data": {
          "Gene": "ttgR",
          "ID": "Q9AIU0",
          "PDBID": "2XDN",
          "Organism": "Pseudomonas putida (strain DOT-T1E)",
          "Protein Class": "Not Available",
          "Protein Family": "Not Available",
          "Cellular Location": "Cytoplasmic",
          "STRING Interaction Partners": [],
          "Diseases": [
            "Pseudomonas putida (strain DOT-T1E)"
          ],
          "Drugs": [
            "Phloretin",
            "Naringenin",
            "Quercetin"
          ],
          "drugbank_url": "https://www.drugbank.ca/polypeptides/Q9AIU0",
          "Name": "HTH-type transcriptional regulator TtgR",
          "structure": "https://cdn.rcsb.org/images/structures/xd/2xdn/2xdn_assembly-1.jpeg",
          "kind": "Target",
          "Degree": 28,
          "Closeness Centrality": 0.35748034134572426,
          "Betweenness Centrality": 0.0,
          "Eigenvector Centrality": 0.0010427286980570604,
          "Clustering Coefficient": 1.0,
          "VoteRank Score": 370,
          "fill_color": "#12EAEA",
          "line_color": "#0EBEBE",
          "id": "HTH-type transcriptional regulator TtgR",
          "value": "HTH-type transcriptional regulator TtgR",
          "name": "HTH-type transcriptional regulator TtgR"
        }
      },
      {
        "data": {
          "Gene": "HIBCH",
          "ID": "Q6NVY1",
          "PDBID": "3BPT",
          "Organism": "Humans",
          "Protein Class": "Enzyme",
          "Protein Family": "Hydrolase",
          "Cellular Location": "Mitochondrion",
          "STRING Interaction Partners": [
            "HIBADH"
          ],
          "Diseases": [
            "Inborn Errors of Metabolism",
            "Neoplasms",
            "Dystonia Disorders",
            "Neurodegenerative Disorders"
          ],
          "Drugs": [
            "Quercetin"
          ],
          "drugbank_url": "https://www.drugbank.ca/polypeptides/Q6NVY1",
          "Name": "3-hydroxyisobutyryl-CoA hydrolase, mitochondrial",
          "structure": "https://cdn.rcsb.org/images/structures/bp/3bpt/3bpt_assembly-1.jpeg",
          "kind": "Target",
          "Degree": 28,
          "Closeness Centrality": 0.35748034134572426,
          "Betweenness Centrality": 0.0,
          "Eigenvector Centrality": 0.0010427286980570604,
          "Clustering Coefficient": 1.0,
          "VoteRank Score": 351,
          "fill_color": "#12EAEA",
          "line_color": "#0EBEBE",
          "id": "3-hydroxyisobutyryl-CoA hydrolase, mitochondrial",
          "value": "3-hydroxyisobutyryl-CoA hydrolase, mitochondrial",
          "name": "3-hydroxyisobutyryl-CoA hydrolase, mitochondrial"
        }
      },
      {
        "data": {
          "Gene": "fabZ",
          "ID": "Q5G940",
          "PDBID": "6IHC",
          "Organism": "Helicobacter pylori",
          "Protein Class": "Not Available",
          "Protein Family": "Not Available",
          "Cellular Location": "Cytoplasm",
          "STRING Interaction Partners": [],
          "Diseases": [
            "Helicobacter pylori"
          ],
          "Drugs": [
            "N'-[(1E)-(3,5-dibromo-2,4-dihydroxyphenyl)methylidene]naphthalene-2-carbohydrazide",
            "4-chloro-N'-[(1E)-(3,5-dibromo-2,4-dihydroxyphenyl)methylidene]benzohydrazide",
            "N'-[(1E)-(3,5-dibromo-2,4-dihydroxyphenyl)methylidene]-4-methoxybenzohydrazide",
            "3-bromo-N'-[(1E)-(3,5-dibromo-2,4-dihydroxyphenyl)methylidene]benzohydrazide",
            "4-tert-butyl-N'-[(1E)-(3,5-dibromo-2,4-dihydroxyphenyl)methylidene]benzohydrazide",
            "4-bromo-N'-[(1E)-(3,5-dibromo-2,4-dihydroxyphenyl)methylidene]benzohydrazide",
            "Apigenin",
            "Emodin",
            "Quercetin",
            "Sakuranetin"
          ],
          "drugbank_url": "https://www.drugbank.ca/polypeptides/Q5G940",
          "Name": "3-hydroxyacyl-[acyl-carrier-protein] dehydratase FabZ",
          "structure": "https://cdn.rcsb.org/images/structures/ih/6ihc/6ihc_assembly-1.jpeg",
          "kind": "Target",
          "Degree": 28,
          "Closeness Centrality": 0.35748034134572426,
          "Betweenness Centrality": 0.0,
          "Eigenvector Centrality": 0.0010427286980570604,
          "Clustering Coefficient": 1.0,
          "VoteRank Score": 329,
          "fill_color": "#12EAEA",
          "line_color": "#0EBEBE",
          "id": "3-hydroxyacyl-[acyl-carrier-protein] dehydratase FabZ",
          "value": "3-hydroxyacyl-[acyl-carrier-protein] dehydratase FabZ",
          "name": "3-hydroxyacyl-[acyl-carrier-protein] dehydratase FabZ"
        }
      },
      {
        "data": {
          "Gene": "STK17B",
          "ID": "O94768",
          "PDBID": "6QF4",
          "Organism": "Humans",
          "Protein Class": "Enzyme",
          "Protein Family": "Kinase",
          "Cellular Location": "Nucleus",
          "STRING Interaction Partners": [],
          "Diseases": [
            "Autoimmune Diseases",
            "Diabetes Mellitus",
            "Neoplasms",
            "Mammary Neoplasms"
          ],
          "Drugs": [
            "Quercetin",
            "Fostamatinib"
          ],
          "drugbank_url": "https://www.drugbank.ca/polypeptides/O94768",
          "Name": "Serine/threonine-protein kinase 17B",
          "structure": "https://cdn.rcsb.org/images/structures/qf/6qf4/6qf4_assembly-1.jpeg",
          "kind": "Target",
          "Degree": 328,
          "Closeness Centrality": 0.43060534430549846,
          "Betweenness Centrality": 0.011184153564471236,
          "Eigenvector Centrality": 0.05734416404374318,
          "Clustering Coefficient": 0.8663198329230999,
          "VoteRank Score": 754,
          "fill_color": "#12EAEA",
          "line_color": "#0EBEBE",
          "id": "Serine/threonine-protein kinase 17B",
          "value": "Serine/threonine-protein kinase 17B",
          "name": "Serine/threonine-protein kinase 17B"
        }
      },
      {
        "data": {
          "Gene": "CYP1B1",
          "ID": "Q16678",
          "PDBID": "3PM0",
          "Organism": "Humans",
          "Protein Class": "Enzyme",
          "Protein Family": "Cytochrome P450",
          "Cellular Location": "Endoplasmic reticulum membrane",
          "STRING Interaction Partners": [
            "EPHX1",
            "COMT",
            "HSD17B1"
          ],
          "Diseases": [
            "Mammary Neoplasms",
            "Prostatic Neoplasms",
            "Lung Neoplasms",
            "Adenoma",
            "Colorectal Neoplasms",
            "Mouth Neoplasms",
            "Malignant neoplasm of mouth",
            "Respiratory Tract Diseases",
            "Hypertensive disease",
            "Adenocarcinoma",
            "Endometrial Neoplasms",
            "Carcinoma",
            "Cardiovascular Diseases",
            "Atrial Septal Defects",
            "Metabolic Diseases",
            "Brain Neoplasms",
            "Congenital chromosomal disease",
            "Colonic Neoplasms",
            "Esophageal Neoplasms",
            "Head and Neck Neoplasms",
            "Hepatitis",
            "Liver diseases",
            "Liver neoplasms",
            "Lymphoma",
            "Neural Tube Defects",
            "Precancerous Conditions",
            "Retinal Diseases",
            "Lipid Metabolism Disorders",
            "Gastrointestinal Stromal Tumors",
            "Neoplasms, Intracranial",
            "MYELODYSPLASTIC SYNDROME"
          ],
          "Drugs": [
            "Melatonin",
            "Tamoxifen",
            "Propofol",
            "Resveratrol",
            "Amodiaquine",
            "Biotin",
            "Caffeine",
            "Daunorubicin",
            "Docetaxel",
            "Doxorubicin",
            "Estradiol",
            "Estrone",
            "Flutamide",
            "Ketoconazole",
            "Lansoprazole",
            "Mitoxantrone",
            "Omeprazole",
            "Paclitaxel",
            "Primaquine",
            "Progesterone",
            "Testosterone",
            "Theophylline",
            "Erlotinib",
            "Dasatinib",
            "2-Methoxyestradiol",
            "beta-Naphthoflavone",
            "Flavone",
            "Genistein",
            "Naringenin",
            "Quercetin",
            "Testosterone undecanoate",
            "Estradiol acetate",
            "Estradiol benzoate",
            "Estradiol cypionate",
            "Estradiol dienanthate",
            "Estradiol valerate",
            "Medical Cannabis",
            "Triclocarban",
            "Triclabendazole",
            "Cannabidiol",
            "Nabiximols",
            "Prednisone",
            "Hydrocortisone",
            "Budesonide",
            "Methylprednisolone",
            "Betamethasone",
            "Prednisolone phosphate",
            "Menadione"
          ],
          "drugbank_url": "https://www.drugbank.ca/polypeptides/Q16678",
          "Name": "Cytochrome P450 1B1",
          "structure": "https://cdn.rcsb.org/images/structures/pm/3pm0/3pm0_assembly-1.jpeg",
          "kind": "Target",
          "Degree": 79,
          "Closeness Centrality": 0.4062580327816829,
          "Betweenness Centrality": 0.0125627324963361,
          "Eigenvector Centrality": 0.0012631851315358495,
          "Clustering Coefficient": 0.4492048036351834,
          "VoteRank Score": 575,
          "fill_color": "#12EAEA",
          "line_color": "#0EBEBE",
          "id": "Cytochrome P450 1B1",
          "value": "Cytochrome P450 1B1",
          "name": "Cytochrome P450 1B1"
        }
      },
      {
        "data": {
          "Gene": "ACTB",
          "ID": "P60709",
          "PDBID": "Not Available",
          "Organism": "Humans",
          "Protein Class": "Other cytosolic protein",
          "Protein Family": "Not Available",
          "Cellular Location": "Cytoplasm",
          "STRING Interaction Partners": [
            "CFL1",
            "PFN1",
            "RUVBL1",
            "CFL2",
            "RUVBL2",
            "ACTG1",
            "MKL1",
            "ACTC1",
            "CDC5L",
            "PFN2"
          ],
          "Diseases": [
            "Blood Platelet Disorders",
            "Esophageal Neoplasms",
            "Lung Neoplasms",
            "Craniofacial Abnormalities",
            "Congenital neurologic anomalies",
            "Intellectual Disability",
            "Immunologic Deficiency Syndromes",
            "Multiple congenital anomalies",
            "Malignant Neoplasms",
            "Cardiomyopathy, Dilated",
            "Hypertensive disease",
            "Myopathy",
            "Virus Diseases",
            "Congenital myopathy (disorder)",
            "Neurodegenerative Disorders",
            "Primary malignant neoplasm",
            "Mammary Neoplasms",
            "Secondary Neoplasm",
            "Adenocarcinoma",
            "Congenital Abnormality",
            "Cardiovascular Diseases",
            "HIV Infections",
            "Kidney Diseases",
            "Nephrotic Syndrome",
            "nervous system disorder",
            "Chronic Kidney Diseases",
            "Diabetes Mellitus",
            "Shigella Infections",
            "Herpes Simplex Infections",
            "Gastrointestinal Stromal Tumors",
            "Cognition Disorders",
            "Liver diseases",
            "Lymphoma",
            "Vascular Diseases",
            "Deformity",
            "Autoimmune Diseases",
            "Developmental Disabilities",
            "Cytomegalovirus Infections",
            "Congenital Heart Defects",
            "Heart Diseases",
            "Inflammatory Bowel Diseases",
            "Mycoplasma Infections",
            "MYELODYSPLASTIC SYNDROME",
            "Aortic Diseases",
            "Bacterial Infections",
            "Blood Coagulation Disorders",
            "Colonic Neoplasms",
            "Drug abuse",
            "Atrial Septal Defects",
            "Alcoholic Liver Diseases",
            "Lung diseases",
            "Salmonella infections",
            "Soft Tissue Neoplasms",
            "Renal glomerular disease",
            "Dystonia Disorders",
            "Neuropathy",
            "Pervasive Development Disorder",
            "Mitochondrial Diseases",
            "Tauopathies",
            "Inflammatory disorder",
            "Adenovirus Infections",
            "Tumors of Adrenal Cortex",
            "Mental disorders",
            "CNS disorder",
            "Cerebrovascular Disorders",
            "Chlamydia Infections",
            "Congenital chromosomal disease",
            "Colorectal Neoplasms",
            "Corneal Diseases",
            "Hepatitis",
            "Herpesviridae Infections",
            "Immune System Diseases",
            "Intestinal Diseases, Parasitic",
            "Liver neoplasms",
            "Mycoses",
            "Neural Tube Defects",
            "Neuromuscular Diseases",
            "Hereditary Sensory and Autonomic Neuropathies",
            "Peripheral Neuropathy",
            "Pleural effusion disorder",
            "Prostatic Neoplasms",
            "Respiratory Syncytial Virus Infections",
            "Retroviridae Infections",
            "Rotavirus Infections",
            "Dermatologic disorders",
            "Spinal Diseases",
            "Superinfection",
            "Testicular Diseases",
            "Tracheal Diseases",
            "Lysosomal Storage Diseases",
            "Epstein-Barr Virus Infections",
            "Atrophic condition of skin",
            "Disease of mucous membrane",
            "Malignant neoplasm of mouth",
            "Intervertebral disc disorder",
            "Prion Diseases",
            "Lung Diseases, Interstitial",
            "Congenital defects",
            "Neurologic Symptoms",
            "Caffeine related disorders",
            "Viral Encephalitis",
            "Mood Disorders",
            "Distal Muscular Dystrophies",
            "Sarcoma",
            "Invasive Fungal Infections",
            "Disorder of smooth muscle",
            "Metastatic Carcinoma",
            "Drug Dependence",
            "Neurodevelopmental Disorders",
            "Congenital vascular anomaly",
            "Malignant neoplasm of soft tissue",
            "Peripheral Nervous System Diseases"
          ],
          "Drugs": [
            "Quercetin",
            "Phenethyl Isothiocyanate"
          ],
          "drugbank_url": "https://www.drugbank.ca/polypeptides/P60709",
          "Name": "Actin, cytoplasmic 1",
          "structure": "https://cdn.rcsb.org/images/structures/ot/not available/not available_model-1.jpeg",
          "kind": "Target",
          "Degree": 28,
          "Closeness Centrality": 0.35748034134572426,
          "Betweenness Centrality": 0.0,
          "Eigenvector Centrality": 0.0010427286980570604,
          "Clustering Coefficient": 1.0,
          "VoteRank Score": 306,
          "fill_color": "#12EAEA",
          "line_color": "#0EBEBE",
          "id": "Actin, cytoplasmic 1",
          "value": "Actin, cytoplasmic 1",
          "name": "Actin, cytoplasmic 1"
        }
      },
      {
        "data": {
          "Gene": "CSNK2B",
          "ID": "P67870",
          "PDBID": "4DGL",
          "Organism": "Humans",
          "Protein Class": "Enzyme",
          "Protein Family": "Kinase",
          "Cellular Location": "Not Available",
          "STRING Interaction Partners": [
            "CSNK2A1",
            "CSNK2A2",
            "SUPT16H",
            "SSRP1",
            "CSNK2A3",
            "RYBP",
            "PCGF5",
            "ACVRL1",
            "YAF2"
          ],
          "Diseases": [
            "Skin Neoplasms",
            "Epstein-Barr Virus Infections",
            "Intellectual Disability",
            "Neurodevelopmental Disorders",
            "Malignant Neoplasms",
            "Endometrial Neoplasms",
            "Primary malignant neoplasm"
          ],
          "Drugs": [
            "ATP",
            "Quercetin"
          ],
          "drugbank_url": "https://www.drugbank.ca/polypeptides/P67870",
          "Name": "Casein kinase II subunit beta",
          "structure": "https://cdn.rcsb.org/images/structures/dg/4dgl/4dgl_assembly-1.jpeg",
          "kind": "Target",
          "Degree": 28,
          "Closeness Centrality": 0.35748034134572426,
          "Betweenness Centrality": 0.0,
          "Eigenvector Centrality": 0.0010427286980570604,
          "Clustering Coefficient": 1.0,
          "VoteRank Score": 287,
          "fill_color": "#12EAEA",
          "line_color": "#0EBEBE",
          "id": "Casein kinase II subunit beta",
          "value": "Casein kinase II subunit beta",
          "name": "Casein kinase II subunit beta"
        }
      },
      {
        "data": {
          "Gene": "EIF3F",
          "ID": "O00303",
          "PDBID": "6ZON",
          "Organism": "Humans",
          "Protein Class": "Enzyme",
          "Protein Family": "Not Available",
          "Cellular Location": "Cytoplasm",
          "STRING Interaction Partners": [
            "EIF3C",
            "EIF3CL",
            "EIF3D",
            "EIF3E",
            "EIF3M",
            "EIF3K",
            "EIF3G",
            "EIF3B",
            "EIF3H",
            "EIF3I"
          ],
          "Diseases": [
            "Intellectual Disability",
            "Malignant Neoplasms",
            "Primary malignant neoplasm",
            "Neoplasms"
          ],
          "Drugs": [
            "Quercetin"
          ],
          "drugbank_url": "https://www.drugbank.ca/polypeptides/O00303",
          "Name": "Eukaryotic translation initiation factor 3 subunit F",
          "structure": "https://cdn.rcsb.org/images/structures/zo/6zon/6zon_assembly-1.jpeg",
          "kind": "Target",
          "Degree": 28,
          "Closeness Centrality": 0.35748034134572426,
          "Betweenness Centrality": 0.0,
          "Eigenvector Centrality": 0.0010427286980570604,
          "Clustering Coefficient": 1.0,
          "VoteRank Score": 266,
          "fill_color": "#12EAEA",
          "line_color": "#0EBEBE",
          "id": "Eukaryotic translation initiation factor 3 subunit F",
          "value": "Eukaryotic translation initiation factor 3 subunit F",
          "name": "Eukaryotic translation initiation factor 3 subunit F"
        }
      },
      {
        "data": {
          "Gene": "HSP90AA1",
          "ID": "P07900",
          "PDBID": "2K5B",
          "Organism": "Humans",
          "Protein Class": "Other cytosolic protein",
          "Protein Family": "Not Available",
          "Cellular Location": "Cytoplasm",
          "STRING Interaction Partners": [
            "CDC37",
            "PTGES3",
            "STIP1",
            "HSPA8",
            "SUGT1",
            "AKT1",
            "HSPA1A",
            "PPID",
            "HSPA4",
            "HSP90AB1"
          ],
          "Diseases": [
            "Mammary Neoplasms",
            "HIV Infections",
            "Mood Disorders",
            "Neurodegenerative Disorders",
            "Gastrointestinal Stromal Tumors",
            "Secondary Neoplasm",
            "Diabetes Mellitus",
            "Lymphoma",
            "B-Cell Lymphomas",
            "Autoimmune Diseases",
            "Carcinoma",
            "Prostatic Neoplasms",
            "Tauopathies",
            "Lymphoproliferative Disorders",
            "Neuroendocrine Tumors",
            "Congenital Abnormality",
            "Bacterial Infections",
            "Esophageal Neoplasms",
            "Herpes Simplex Infections",
            "Inflammatory Bowel Diseases",
            "Parasitic Diseases",
            "Dermatologic disorders",
            "Virus Diseases",
            "Benign Neoplasm",
            "Hematologic Neoplasms",
            "Neuropathy",
            "Sarcoma",
            "Acquired Immunodeficiency Syndrome",
            "Adenoma",
            "Adrenal Gland Neoplasms",
            "Mental disorders",
            "Metabolic Bone Disorder",
            "Brain Neoplasms",
            "Cardiomyopathy, Dilated",
            "Colonic Neoplasms",
            "Colorectal Neoplasms",
            "Cytomegalovirus Infections",
            "Disorder of eye",
            "Hypertensive disease",
            "Kidney Diseases",
            "Lung diseases",
            "Lung Neoplasms",
            "Mycoplasma Infections",
            "Mycoses",
            "Protozoan Infections",
            "Skin lesion",
            "Genitourinary Neoplasms",
            "Vascular Diseases",
            "Lentivirus Infections",
            "Malignant neoplasm of mouth",
            "Lung Diseases, Interstitial",
            "Congenital defects",
            "Cardiomyopathies",
            "Invasive Fungal Infections",
            "Inflammatory disorder",
            "Chronic Kidney Diseases",
            "Protozoan diseases",
            "Malignant neoplasm of soft tissue",
            "Sarcoma of soft tissue"
          ],
          "Drugs": [
            "Rifabutin",
            "Geldanamycin",
            "4-(1,3-Benzodioxol-5-Yl)-5-(5-Ethyl-2,4-Dihydroxyphenyl)-2h-Pyrazole-3-Carboxylic Acid",
            "Alvespimycin",
            "4-(1h-Imidazol-4-Yl)-3-(5-Ethyl-2,4-Dihydroxy-Phenyl)-1h-Pyrazole",
            "N-[4-(AMINOSULFONYL)BENZYL]-5-(5-CHLORO-2,4-DIHYDROXYPHENYL)-1H-PYRAZOLE-4-CARBOXAMIDE",
            "Tanespimycin",
            "SNX-5422",
            "N-(4-ACETYLPHENYL)-5-(5-CHLORO-2,4-DIHYDROXYPHENYL)-1H-PYRAZOLE-4-CARBOXAMIDE",
            "4-CHLORO-6-(4-{4-[4-(METHYLSULFONYL)BENZYL]PIPERAZIN-1-YL}-1H-PYRAZOL-5-YL)BENZENE-1,3-DIOL",
            "5-(5-CHLORO-2,4-DIHYDROXYPHENYL)-N-ETHYL-4-PIPERAZIN-1-YL-1H-PYRAZOLE-3-CARBOXAMIDE",
            "5-(5-chloro-2,4-dihydroxyphenyl)-N-ethyl-4-[4-(morpholin-4-ylmethyl)phenyl]isoxazole-3-carboxamide",
            "5-(5-CHLORO-2,4-DIHYDROXYPHENYL)-N-ETHYL-4-(4-METHOXYPHENYL)ISOXAZOLE-3-CARBOXAMIDE",
            "2-amino-4-[2,4-dichloro-5-(2-pyrrolidin-1-ylethoxy)phenyl]-N-ethylthieno[2,3-d]pyrimidine-6-carboxamide",
            "4-CHLORO-6-(4-PIPERAZIN-1-YL-1H-PYRAZOL-5-YL)BENZENE-1,3-DIOL",
            "(3E)-3-[(phenylamino)methylidene]dihydrofuran-2(3H)-one",
            "6-(3-BROMO-2-NAPHTHYL)-1,3,5-TRIAZINE-2,4-DIAMINE",
            "3-({2-[(2-AMINO-6-METHYLPYRIMIDIN-4-YL)ETHYNYL]BENZYL}AMINO)-1,3-OXAZOL-2(3H)-ONE",
            "N-[(2-AMINO-6-METHYLPYRIMIDIN-4-YL)METHYL]-3-{[(E)-(2-OXODIHYDROFURAN-3(2H)-YLIDENE)METHYL]AMINO}BENZENESULFONAMIDE",
            "5-(5-CHLORO-2,4-DIHYDROXYPHENYL)-N-ETHYL-4-(4-METHOXYPHENYL)-1H-PYRAZOLE-3-CARBOXAMIDE",
            "4-bromo-6-(6-hydroxy-1,2-benzisoxazol-3-yl)benzene-1,3-diol",
            "CCT-018159",
            "4-chloro-6-{5-[(2-morpholin-4-ylethyl)amino]-1,2-benzisoxazol-3-yl}benzene-1,3-diol",
            "8-(6-BROMO-BENZO[1,3]DIOXOL-5-YLSULFANYL)-9-(3-ISOPROPYLAMINO-PROPYL)-ADENINE",
            "4-methyl-7,8-dihydro-5H-thiopyrano[4,3-d]pyrimidin-2-amine",
            "(5E,7S)-2-amino-7-(4-fluoro-2-pyridin-3-ylphenyl)-4-methyl-7,8-dihydroquinazolin-5(6H)-one oxime",
            "9-Butyl-8-(2,5-Dimethoxy-Benzyl)-2-Fluoro-9h-Purin-6-Ylamine",
            "8-(2-Chloro-3,4,5-Trimethoxy-Benzyl)-2-Fluoro-9-Pent-4-Ylnyl-9h-Purin-6-Ylamine",
            "8-(2,5-Dimethoxy-Benzyl)-2-Fluoro-9h-Purin-6-Ylamine",
            "9-Butyl-8-(3,4,5-Trimethoxybenzyl)-9h-Purin-6-Amine",
            "9-Butyl-8-(4-Methoxybenzyl)-9h-Purin-6-Amine",
            "9-Butyl-8-(3-Methoxybenzyl)-9h-Purin-6-Amine",
            "8-BENZO[1,3]DIOXOL-,5-YLMETHYL-9-BUTYL-9H-",
            "9-Butyl-8-(2,5-Dimethoxy-Benzyl)-9h-Purin-6-Ylamine",
            "9-Butyl-8-(2-Chloro-3,4,5-Trimethoxy-Benzyl)-9h-Purin-6-Ylamine",
            "8-(2-Chloro-3,4,5-Trimethoxy-Benzyl)-9-Pent-4-Ylnyl-9h-Purin-6-Ylamine",
            "8-Benzo[1,3]Dioxol-,5-Ylmethyl-9-Butyl-2-Fluoro-9h-Purin-6-Ylamine",
            "8-(2,5-Dimethoxy-Benzyl)-2-Fluoro-9-Pent-9h-Purin-6-Ylamine",
            "4-{[(2R)-2-(2-methylphenyl)pyrrolidin-1-yl]carbonyl}benzene-1,3-diol",
            "2-(1H-pyrrol-1-ylcarbonyl)benzene-1,3,5-triol",
            "2-[(2-methoxyethyl)amino]-4-(4-oxo-1,2,3,4-tetrahydro-9H-carbazol-9-yl)benzamide",
            "4-(2-methoxyethoxy)-6-methylpyrimidin-2-amine",
            "4-(2,4-dichlorophenyl)-5-phenyldiazenyl-pyrimidin-2-amine",
            "3,6-DIAMINO-5-CYANO-4-(4-ETHOXYPHENYL)THIENO[2,3-B]PYRIDINE-2-CARBOXAMIDE",
            "2-AMINO-4-(2,4-DICHLOROPHENYL)-N-ETHYLTHIENO[2,3-D]PYRIMIDINE-6-CARBOXAMIDE",
            "Nedocromil",
            "Copper",
            "Quercetin",
            "Polaprezinc"
          ],
          "drugbank_url": "https://www.drugbank.ca/polypeptides/P07900",
          "Name": "Heat shock protein HSP 90-alpha",
          "structure": "https://cdn.rcsb.org/images/structures/k5/2k5b/2k5b_model-1.jpeg",
          "kind": "Target",
          "Degree": 28,
          "Closeness Centrality": 0.35748034134572426,
          "Betweenness Centrality": 0.0,
          "Eigenvector Centrality": 0.0010427286980570604,
          "Clustering Coefficient": 1.0,
          "VoteRank Score": 237,
          "fill_color": "#12EAEA",
          "line_color": "#0EBEBE",
          "id": "Heat shock protein HSP 90-alpha",
          "value": "Heat shock protein HSP 90-alpha",
          "name": "Heat shock protein HSP 90-alpha"
        }
      },
      {
        "data": {
          "Gene": "HSPA2",
          "ID": "P54652",
          "PDBID": "4FSV",
          "Organism": "Humans",
          "Protein Class": "Other cytosolic protein",
          "Protein Family": "Not Available",
          "Cellular Location": "Cytoplasm",
          "STRING Interaction Partners": [
            "HSPH1",
            "HSP90AA1",
            "STIP1",
            "HSPA9",
            "HSPA8",
            "DNAJB1",
            "HSPA1A",
            "HSP90AB1",
            "DNAJA4",
            "DNAJA1"
          ],
          "Diseases": [
            "Colonic Neoplasms",
            "Neoplasms",
            "Adenocarcinoma",
            "Autoimmune Diseases",
            "Carcinoma",
            "Cardiovascular Diseases",
            "Congenital chromosomal disease",
            "Diabetes Mellitus",
            "Hypertensive disease",
            "Immune System Diseases",
            "Inflammatory Bowel Diseases",
            "Lymphoma",
            "Precancerous Conditions",
            "Cerebrovascular accident",
            "Spondylarthropathies"
          ],
          "Drugs": [
            "Quercetin"
          ],
          "drugbank_url": "https://www.drugbank.ca/polypeptides/P54652",
          "Name": "Heat shock-related 70 kDa protein 2",
          "structure": "https://cdn.rcsb.org/images/structures/fs/4fsv/4fsv_assembly-1.jpeg",
          "kind": "Target",
          "Degree": 28,
          "Closeness Centrality": 0.35748034134572426,
          "Betweenness Centrality": 0.0,
          "Eigenvector Centrality": 0.0010427286980570604,
          "Clustering Coefficient": 1.0,
          "VoteRank Score": 202,
          "fill_color": "#12EAEA",
          "line_color": "#0EBEBE",
          "id": "Heat shock-related 70 kDa protein 2",
          "value": "Heat shock-related 70 kDa protein 2",
          "name": "Heat shock-related 70 kDa protein 2"
        }
      },
      {
        "data": {
          "Gene": "RUVBL2",
          "ID": "Q9Y230",
          "PDBID": "6QI8",
          "Organism": "Humans",
          "Protein Class": "Enzyme",
          "Protein Family": "Not Available",
          "Cellular Location": "Nucleus matrix",
          "STRING Interaction Partners": [
            "INO80",
            "RUVBL1",
            "ACTR5",
            "RPAP3",
            "INO80C",
            "INO80B",
            "DMAP1",
            "EP400",
            "YEATS4",
            "VPS72"
          ],
          "Diseases": [
            "Malignant Neoplasms",
            "Immunologic Deficiency Syndromes",
            "Neoplasms",
            "Prostatic Neoplasms",
            "Primary malignant neoplasm",
            "Mammary Neoplasms"
          ],
          "Drugs": [
            "Quercetin"
          ],
          "drugbank_url": "https://www.drugbank.ca/polypeptides/Q9Y230",
          "Name": "RuvB-like 2",
          "structure": "https://cdn.rcsb.org/images/structures/qi/6qi8/6qi8_assembly-1.jpeg",
          "kind": "Target",
          "Degree": 28,
          "Closeness Centrality": 0.35748034134572426,
          "Betweenness Centrality": 0.0,
          "Eigenvector Centrality": 0.0010427286980570604,
          "Clustering Coefficient": 1.0,
          "VoteRank Score": 158,
          "fill_color": "#12EAEA",
          "line_color": "#0EBEBE",
          "id": "RuvB-like 2",
          "value": "RuvB-like 2",
          "name": "RuvB-like 2"
        }
      },
      {
        "data": {
          "Gene": "SF3B3",
          "ID": "Q15393",
          "PDBID": "6EN4",
          "Organism": "Humans",
          "Protein Class": "Other nuclear protein",
          "Protein Family": "Not Available",
          "Cellular Location": "Nucleus",
          "STRING Interaction Partners": [
            "SF3B5",
            "PRPF8",
            "PRPF19",
            "SF3B4",
            "SF3B2",
            "SF3B1",
            "SNRPD2",
            "PHF5A",
            "PRPF31",
            "PRPF6"
          ],
          "Diseases": [
            "Malignant Neoplasms",
            "Hypertensive disease",
            "Alcoholic Liver Diseases",
            "Neoplasms",
            "Primary malignant neoplasm"
          ],
          "Drugs": [
            "Quercetin"
          ],
          "drugbank_url": "https://www.drugbank.ca/polypeptides/Q15393",
          "Name": "Splicing factor 3B subunit 3",
          "structure": "https://cdn.rcsb.org/images/structures/en/6en4/6en4_assembly-1.jpeg",
          "kind": "Target",
          "Degree": 28,
          "Closeness Centrality": 0.35748034134572426,
          "Betweenness Centrality": 0.0,
          "Eigenvector Centrality": 0.0010427286980570604,
          "Clustering Coefficient": 1.0,
          "VoteRank Score": 98,
          "fill_color": "#12EAEA",
          "line_color": "#0EBEBE",
          "id": "Splicing factor 3B subunit 3",
          "value": "Splicing factor 3B subunit 3",
          "name": "Splicing factor 3B subunit 3"
        }
      },
      {
        "data": {
          "Gene": "UBA1",
          "ID": "P22314",
          "PDBID": "6DC6",
          "Organism": "Humans",
          "Protein Class": "Enzyme",
          "Protein Family": "Ligase",
          "Cellular Location": "Cytoplasm",
          "STRING Interaction Partners": [
            "UBE2N",
            "UBE2K",
            "UBE2D2",
            "UBE2D3",
            "UBE2D1",
            "CDC34",
            "UBE2A",
            "UBE2S",
            "UBE2G1",
            "UBE2R2"
          ],
          "Diseases": [
            "Heart Diseases"
          ],
          "Drugs": [
            "Hexatantalum Dodecabromide",
            "Quercetin"
          ],
          "drugbank_url": "https://www.drugbank.ca/polypeptides/P22314",
          "Name": "Ubiquitin-like modifier-activating enzyme 1",
          "structure": "https://cdn.rcsb.org/images/structures/dc/6dc6/6dc6_assembly-1.jpeg",
          "kind": "Target",
          "Degree": 28,
          "Closeness Centrality": 0.35748034134572426,
          "Betweenness Centrality": 0.0,
          "Eigenvector Centrality": 0.0010427286980570604,
          "Clustering Coefficient": 1.0,
          "VoteRank Score": 7,
          "fill_color": "#12EAEA",
          "line_color": "#0EBEBE",
          "id": "Ubiquitin-like modifier-activating enzyme 1",
          "value": "Ubiquitin-like modifier-activating enzyme 1",
          "name": "Ubiquitin-like modifier-activating enzyme 1"
        }
      },
      {
        "data": {
          "Gene": "CEBPB",
          "ID": "P17676",
          "PDBID": "1H88",
          "Organism": "Humans",
          "Protein Class": "Not Available",
          "Protein Family": "Not Available",
          "Cellular Location": "Nucleus",
          "STRING Interaction Partners": [
            "PPARG",
            "EP300",
            "IL6",
            "FOXO1",
            "MAPK1",
            "KLF5",
            "RPS6KA1",
            "STAT3",
            "JUN",
            "CEBPD"
          ],
          "Diseases": [
            "Malignant Neoplasms",
            "Primary malignant neoplasm",
            "Liver neoplasms",
            "Mammary Neoplasms",
            "Diabetes Mellitus",
            "Lung diseases",
            "Adenovirus Infections",
            "Carcinoma",
            "Cardiovascular Diseases",
            "Colorectal Neoplasms",
            "Connective Tissue Diseases",
            "Esophageal Neoplasms",
            "Kidney Diseases",
            "Lung Neoplasms",
            "Lymphoma",
            "nervous system disorder",
            "Delirium, Dementia, Amnestic, Cognitive Disorders",
            "Prostatic Neoplasms",
            "Salmonella infections",
            "Cerebrovascular accident",
            "Uterine Fibroids",
            "B-Cell Lymphomas",
            "Epstein-Barr Virus Infections",
            "Secondary Neoplasm",
            "Infection",
            "Neurocognitive Disorders"
          ],
          "Drugs": [
            "Quercetin"
          ],
          "drugbank_url": "https://www.drugbank.ca/polypeptides/P17676",
          "Name": "CCAAT/enhancer-binding protein beta",
          "structure": "https://cdn.rcsb.org/images/structures/h8/1h88/1h88_assembly-1.jpeg",
          "kind": "Target",
          "Degree": 28,
          "Closeness Centrality": 0.35748034134572426,
          "Betweenness Centrality": 0.0,
          "Eigenvector Centrality": 0.0010427286980570604,
          "Clustering Coefficient": 1.0,
          "VoteRank Score": 0,
          "fill_color": "#12EAEA",
          "line_color": "#0EBEBE",
          "id": "CCAAT/enhancer-binding protein beta",
          "value": "CCAAT/enhancer-binding protein beta",
          "name": "CCAAT/enhancer-binding protein beta"
        }
      },
      {
        "data": {
          "Gene": "PCCB",
          "ID": "P05166",
          "PDBID": "Not Available",
          "Organism": "Humans",
          "Protein Class": "Not Available",
          "Protein Family": "Not Available",
          "Cellular Location": "Mitochondrion matrix",
          "STRING Interaction Partners": [
            "PCCA",
            "MCCC1",
            "BCKDHB",
            "MCEE",
            "PC",
            "ALDH6A1",
            "HLCS",
            "BCKDHA"
          ],
          "Diseases": [
            "Metabolic Diseases",
            "Adenocarcinoma"
          ],
          "Drugs": [
            "Biotin",
            "Valine"
          ],
          "drugbank_url": "https://www.drugbank.ca/polypeptides/P05166",
          "Name": "Propionyl-CoA carboxylase beta chain, mitochondrial",
          "structure": "https://cdn.rcsb.org/images/structures/ot/not available/not available_model-1.jpeg",
          "kind": "Target",
          "Degree": 7,
          "Closeness Centrality": 0.005942275042444821,
          "Betweenness Centrality": 0.0,
          "Eigenvector Centrality": 1.9551380975877188e-30,
          "Clustering Coefficient": 1.0,
          "VoteRank Score": 322,
          "fill_color": "#12EAEA",
          "line_color": "#0EBEBE",
          "id": "Propionyl-CoA carboxylase beta chain, mitochondrial",
          "value": "Propionyl-CoA carboxylase beta chain, mitochondrial",
          "name": "Propionyl-CoA carboxylase beta chain, mitochondrial"
        }
      },
      {
        "data": {
          "Gene": "HLCS",
          "ID": "P50747",
          "PDBID": "Not Available",
          "Organism": "Humans",
          "Protein Class": "Enzyme",
          "Protein Family": "Ligase",
          "Cellular Location": "Cytoplasm",
          "STRING Interaction Partners": [
            "PC",
            "MCCC1",
            "PCCA",
            "BTD",
            "ACACA",
            "ACACB",
            "PCCB"
          ],
          "Diseases": [
            "Skin lesion",
            "Head and Neck Neoplasms"
          ],
          "Drugs": [
            "Biotin"
          ],
          "drugbank_url": "https://www.drugbank.ca/polypeptides/P50747",
          "Name": "Biotin--protein ligase",
          "structure": "https://cdn.rcsb.org/images/structures/ot/not available/not available_model-1.jpeg",
          "kind": "Target",
          "Degree": 7,
          "Closeness Centrality": 0.005942275042444821,
          "Betweenness Centrality": 0.0,
          "Eigenvector Centrality": 1.9551380975877188e-30,
          "Clustering Coefficient": 1.0,
          "VoteRank Score": 294,
          "fill_color": "#12EAEA",
          "line_color": "#0EBEBE",
          "id": "Biotin--protein ligase",
          "value": "Biotin--protein ligase",
          "name": "Biotin--protein ligase"
        }
      },
      {
        "data": {
          "Gene": "MCCC2",
          "ID": "Q9HCC0",
          "PDBID": "Not Available",
          "Organism": "Humans",
          "Protein Class": "Not Available",
          "Protein Family": "Not Available",
          "Cellular Location": "Mitochondrion matrix",
          "STRING Interaction Partners": [
            "MCCC1",
            "IVD",
            "PCCA",
            "ECHS1",
            "AUH",
            "PC"
          ],
          "Diseases": [
            "Drug abuse",
            "Neoplasms"
          ],
          "Drugs": [
            "Biotin"
          ],
          "drugbank_url": "https://www.drugbank.ca/polypeptides/Q9HCC0",
          "Name": "Methylcrotonoyl-CoA carboxylase beta chain, mitochondrial",
          "structure": "https://cdn.rcsb.org/images/structures/ot/not available/not available_model-1.jpeg",
          "kind": "Target",
          "Degree": 7,
          "Closeness Centrality": 0.005942275042444821,
          "Betweenness Centrality": 0.0,
          "Eigenvector Centrality": 1.9551380975877188e-30,
          "Clustering Coefficient": 1.0,
          "VoteRank Score": 268,
          "fill_color": "#12EAEA",
          "line_color": "#0EBEBE",
          "id": "Methylcrotonoyl-CoA carboxylase beta chain, mitochondrial",
          "value": "Methylcrotonoyl-CoA carboxylase beta chain, mitochondrial",
          "name": "Methylcrotonoyl-CoA carboxylase beta chain, mitochondrial"
        }
      },
      {
        "data": {
          "Gene": "ACACB",
          "ID": "O00763",
          "PDBID": "3FF6",
          "Organism": "Humans",
          "Protein Class": "Enzyme",
          "Protein Family": "Ligase",
          "Cellular Location": "Mitochondrion",
          "STRING Interaction Partners": [
            "FASN",
            "HLCS",
            "ACLY",
            "MCAT",
            "ACSS2"
          ],
          "Diseases": [
            "Diabetes Mellitus",
            "Kidney Diseases",
            "Malignant Neoplasms",
            "Primary malignant neoplasm",
            "Neoplasms",
            "Carcinoma",
            "Virus Diseases",
            "B-Cell Lymphomas"
          ],
          "Drugs": [
            "Biotin",
            "Adenine",
            "Soraphen A",
            "2-[4-(2,4-Dichlorophenoxy)Phenoxy]Propanoic Acid",
            "Haloxyfop-P"
          ],
          "drugbank_url": "https://www.drugbank.ca/polypeptides/O00763",
          "Name": "Acetyl-CoA carboxylase 2",
          "structure": "https://cdn.rcsb.org/images/structures/ff/3ff6/3ff6_assembly-1.jpeg",
          "kind": "Target",
          "Degree": 7,
          "Closeness Centrality": 0.005942275042444821,
          "Betweenness Centrality": 0.0,
          "Eigenvector Centrality": 1.9551380975877188e-30,
          "Clustering Coefficient": 1.0,
          "VoteRank Score": 227,
          "fill_color": "#12EAEA",
          "line_color": "#0EBEBE",
          "id": "Acetyl-CoA carboxylase 2",
          "value": "Acetyl-CoA carboxylase 2",
          "name": "Acetyl-CoA carboxylase 2"
        }
      },
      {
        "data": {
          "Gene": "MCCC1",
          "ID": "Q96RQ3",
          "PDBID": "2EJM",
          "Organism": "Humans",
          "Protein Class": "Not Available",
          "Protein Family": "Not Available",
          "Cellular Location": "Mitochondrion matrix",
          "STRING Interaction Partners": [
            "MCCC2",
            "HLCS",
            "PCCB",
            "IVD"
          ],
          "Diseases": [],
          "Drugs": [
            "Biotin"
          ],
          "drugbank_url": "https://www.drugbank.ca/polypeptides/Q96RQ3",
          "Name": "Methylcrotonoyl-CoA carboxylase subunit alpha, mitochondrial",
          "structure": "https://cdn.rcsb.org/images/structures/ej/2ejm/2ejm_model-1.jpeg",
          "kind": "Target",
          "Degree": 7,
          "Closeness Centrality": 0.005942275042444821,
          "Betweenness Centrality": 0.0,
          "Eigenvector Centrality": 1.9551380975877188e-30,
          "Clustering Coefficient": 1.0,
          "VoteRank Score": 183,
          "fill_color": "#12EAEA",
          "line_color": "#0EBEBE",
          "id": "Methylcrotonoyl-CoA carboxylase subunit alpha, mitochondrial",
          "value": "Methylcrotonoyl-CoA carboxylase subunit alpha, mitochondrial",
          "name": "Methylcrotonoyl-CoA carboxylase subunit alpha, mitochondrial"
        }
      },
      {
        "data": {
          "Gene": "PC",
          "ID": "P11498",
          "PDBID": "3BG3",
          "Organism": "Humans",
          "Protein Class": "Not Available",
          "Protein Family": "Not Available",
          "Cellular Location": "Mitochondrion matrix",
          "STRING Interaction Partners": [
            "CS",
            "MDH2",
            "HLCS",
            "PCK2",
            "ACLY",
            "PCK1",
            "PKLR",
            "ME1",
            "PKM",
            "ME3"
          ],
          "Diseases": [
            "Intellectual Disability",
            "Malignant Neoplasms",
            "Primary malignant neoplasm",
            "Neoplasms",
            "Diabetes Mellitus",
            "Blood Coagulation Disorders",
            "Anxiety Disorders",
            "Cardiovascular Diseases",
            "Hepatitis",
            "Hypertensive disease",
            "Inflammatory Bowel Diseases",
            "Kidney Diseases",
            "Liver neoplasms",
            "Meningococcal Infections",
            "Thalassemia",
            "B-Cell Lymphomas",
            "Polyendocrinopathies, Autoimmune",
            "Lipid Metabolism Disorders",
            "Uterine Anomalies",
            "Chronic liver disease",
            "Venoocclusive disease",
            "Neurodevelopmental Disorders"
          ],
          "Drugs": [
            "Biotin",
            "Pyruvic acid",
            "5-(hexahydro-2-oxo-1H-thieno[3,4-D]imidazol-6-yl)pentanal"
          ],
          "drugbank_url": "https://www.drugbank.ca/polypeptides/P11498",
          "Name": "Pyruvate carboxylase, mitochondrial",
          "structure": "https://cdn.rcsb.org/images/structures/bg/3bg3/3bg3_assembly-1.jpeg",
          "kind": "Target",
          "Degree": 7,
          "Closeness Centrality": 0.005942275042444821,
          "Betweenness Centrality": 0.0,
          "Eigenvector Centrality": 1.9551380975877188e-30,
          "Clustering Coefficient": 1.0,
          "VoteRank Score": 124,
          "fill_color": "#12EAEA",
          "line_color": "#0EBEBE",
          "id": "Pyruvate carboxylase, mitochondrial",
          "value": "Pyruvate carboxylase, mitochondrial",
          "name": "Pyruvate carboxylase, mitochondrial"
        }
      },
      {
        "data": {
          "Gene": "PCCA",
          "ID": "P05165",
          "PDBID": "2JKU",
          "Organism": "Humans",
          "Protein Class": "Not Available",
          "Protein Family": "Not Available",
          "Cellular Location": "Mitochondrion matrix",
          "STRING Interaction Partners": [
            "PCCB",
            "HLCS",
            "MCCC2",
            "BCKDHB",
            "MCEE",
            "BCKDHA",
            "DBT",
            "ALDH6A1"
          ],
          "Diseases": [
            "Refractive Errors",
            "Metabolic Diseases",
            "Adenocarcinoma"
          ],
          "Drugs": [
            "Biotin"
          ],
          "drugbank_url": "https://www.drugbank.ca/polypeptides/P05165",
          "Name": "Propionyl-CoA carboxylase alpha chain, mitochondrial",
          "structure": "https://cdn.rcsb.org/images/structures/jk/2jku/2jku_assembly-1.jpeg",
          "kind": "Target",
          "Degree": 7,
          "Closeness Centrality": 0.005942275042444821,
          "Betweenness Centrality": 0.0,
          "Eigenvector Centrality": 1.9551380975877188e-30,
          "Clustering Coefficient": 1.0,
          "VoteRank Score": 38,
          "fill_color": "#12EAEA",
          "line_color": "#0EBEBE",
          "id": "Propionyl-CoA carboxylase alpha chain, mitochondrial",
          "value": "Propionyl-CoA carboxylase alpha chain, mitochondrial",
          "name": "Propionyl-CoA carboxylase alpha chain, mitochondrial"
        }
      },
      {
        "data": {
          "Gene": "ACACA",
          "ID": "Q13085",
          "PDBID": "6G2I",
          "Organism": "Humans",
          "Protein Class": "Enzyme",
          "Protein Family": "Not Available",
          "Cellular Location": "Cytoplasm",
          "STRING Interaction Partners": [
            "FASN",
            "ACLY",
            "HLCS",
            "PRKAA1",
            "PRKAA2",
            "MCAT",
            "ACSS2",
            "ACSS1",
            "PRKAG1"
          ],
          "Diseases": [
            "Hypertensive disease",
            "Neoplasms",
            "Cardiovascular Diseases",
            "Anxiety Disorders",
            "Mammary Neoplasms",
            "Diabetes Mellitus",
            "Inflammatory Bowel Diseases",
            "Metabolic Diseases",
            "Dyslipidemias",
            "Chronic Kidney Diseases",
            "Adenoma",
            "Adrenal Gland Neoplasms",
            "Carcinoma",
            "Esophageal Neoplasms",
            "Heart valve disease",
            "Kidney Diseases",
            "Liver diseases",
            "Liver neoplasms",
            "Diseases of mitral valve",
            "Mycobacterium Infections",
            "Skin Neoplasms",
            "Cerebrovascular accident",
            "Virus Diseases",
            "Migraine Disorders",
            "Lipid Metabolism Disorders",
            "Caffeine related disorders",
            "Neuropathy",
            "Mitochondrial Diseases",
            "Cardiomyopathies",
            "Secondary Neoplasm"
          ],
          "Drugs": [
            "Biotin"
          ],
          "drugbank_url": "https://www.drugbank.ca/polypeptides/Q13085",
          "Name": "Acetyl-CoA carboxylase 1",
          "structure": "https://cdn.rcsb.org/images/structures/g2/6g2i/6g2i_assembly-1.jpeg",
          "kind": "Target",
          "Degree": 7,
          "Closeness Centrality": 0.005942275042444821,
          "Betweenness Centrality": 0.0,
          "Eigenvector Centrality": 1.9551380975877188e-30,
          "Clustering Coefficient": 1.0,
          "VoteRank Score": 0,
          "fill_color": "#12EAEA",
          "line_color": "#0EBEBE",
          "id": "Acetyl-CoA carboxylase 1",
          "value": "Acetyl-CoA carboxylase 1",
          "name": "Acetyl-CoA carboxylase 1"
        }
      },
      {
        "data": {
          "Gene": "AKR1C1",
          "ID": "Q04828",
          "PDBID": "1MRQ",
          "Organism": "Humans",
          "Protein Class": "Enzyme",
          "Protein Family": "Oxidoreductase",
          "Cellular Location": "Cytoplasm",
          "STRING Interaction Partners": [
            "AKR1C3",
            "AKR1C2",
            "AKR1D1",
            "DHDH",
            "SRD5A1",
            "SRD5A2",
            "HSD3B1",
            "HSD3B2"
          ],
          "Diseases": [
            "Endometrial Neoplasms",
            "Disorders of Sex Development",
            "Sex Differentiation Disorders",
            "Neoplasms",
            "Malignant Neoplasms",
            "Primary malignant neoplasm",
            "Lung Neoplasms",
            "Congenital Abnormality",
            "Anxiety Disorders",
            "Liver diseases",
            "Liver neoplasms",
            "Prostatic Neoplasms",
            "Skin lesion",
            "Mammary Neoplasms",
            "Secondary Neoplasm"
          ],
          "Drugs": [
            "NADH",
            "Nicotinamide adenine dinucleotide phosphate",
            "2-HYDROXY-3,5-DIIODOBENZOIC ACID",
            "Acetylsalicylic acid",
            "Salicylic acid",
            "Epitestosterone",
            "Hexestrol",
            "Naringenin",
            "Nabumetone",
            "Fenofibrate",
            "Oxcarbazepine",
            "Lumateperone",
            "Ozanimod",
            "Methylprednisolone"
          ],
          "drugbank_url": "https://www.drugbank.ca/polypeptides/Q04828",
          "Name": "Aldo-keto reductase family 1 member C1",
          "structure": "https://cdn.rcsb.org/images/structures/mr/1mrq/1mrq_assembly-1.jpeg",
          "kind": "Target",
          "Degree": 27,
          "Closeness Centrality": 0.32807252458596275,
          "Betweenness Centrality": 0.0,
          "Eigenvector Centrality": 0.002404614690692936,
          "Clustering Coefficient": 1.0,
          "VoteRank Score": 239,
          "fill_color": "#12EAEA",
          "line_color": "#0EBEBE",
          "id": "Aldo-keto reductase family 1 member C1",
          "value": "Aldo-keto reductase family 1 member C1",
          "name": "Aldo-keto reductase family 1 member C1"
        }
      },
      {
        "data": {
          "Gene": "PRKAA1",
          "ID": "Q13131",
          "PDBID": "4RER",
          "Organism": "Humans",
          "Protein Class": "Enzyme",
          "Protein Family": "Kinase",
          "Cellular Location": "Cytoplasm",
          "STRING Interaction Partners": [
            "PRKAB2",
            "PRKAG1",
            "PRKAB1",
            "PRKAG2",
            "PRKAG3",
            "MTOR",
            "ACACA",
            "RPTOR",
            "TSC2",
            "STK11"
          ],
          "Diseases": [
            "Precancerous Conditions",
            "Stomach Neoplasms",
            "Helicobacter Infections",
            "Complications of Diabetes Mellitus",
            "Metabolic Diseases",
            "Bacterial Infections",
            "Cardiovascular Diseases",
            "Heart Diseases",
            "Hypertensive disease",
            "Liver neoplasms",
            "Neurodegenerative Disorders",
            "Colonic Neoplasms",
            "Esophageal Neoplasms",
            "Kidney Diseases",
            "Vascular Diseases",
            "Mammary Neoplasms",
            "Secondary Neoplasm",
            "Adenocarcinoma",
            "Autoimmune Diseases",
            "Metabolic Bone Disorder",
            "Carcinoma",
            "HIV Infections",
            "Inflammatory Bowel Diseases",
            "Liver diseases",
            "Lung Neoplasms",
            "Mycoses",
            "Parasitic Diseases",
            "Pituitary Neoplasms",
            "Rectal Neoplasms",
            "Lentivirus Infections",
            "B-Cell Lymphomas",
            "Lysosomal Storage Diseases",
            "Malignant neoplasm of mouth",
            "Prion Diseases",
            "Caffeine related disorders",
            "Dyslipidemias",
            "Hematologic Neoplasms",
            "Lymphatic Abnormalities",
            "Cardiomyopathies",
            "Tauopathies",
            "Chronic Kidney Diseases"
          ],
          "Drugs": [
            "Adenosine phosphate",
            "ATP",
            "Phenformin",
            "Fostamatinib",
            "Acetylsalicylic acid",
            "Topiramate"
          ],
          "drugbank_url": "https://www.drugbank.ca/polypeptides/Q13131",
          "Name": "5'-AMP-activated protein kinase catalytic subunit alpha-1",
          "structure": "https://cdn.rcsb.org/images/structures/re/4rer/4rer_assembly-1.jpeg",
          "kind": "Target",
          "Degree": 320,
          "Closeness Centrality": 0.38316094762133157,
          "Betweenness Centrality": 0.0023601998713574913,
          "Eigenvector Centrality": 0.05738807464799152,
          "Clustering Coefficient": 0.9087578369905956,
          "VoteRank Score": 751,
          "fill_color": "#12EAEA",
          "line_color": "#0EBEBE",
          "id": "5'-AMP-activated protein kinase catalytic subunit alpha-1",
          "value": "5'-AMP-activated protein kinase catalytic subunit alpha-1",
          "name": "5'-AMP-activated protein kinase catalytic subunit alpha-1"
        }
      },
      {
        "data": {
          "Gene": "PRKAA2",
          "ID": "P54646",
          "PDBID": "5ISO",
          "Organism": "Humans",
          "Protein Class": "Enzyme",
          "Protein Family": "Kinase",
          "Cellular Location": "Cytoplasm",
          "STRING Interaction Partners": [
            "PRKAB2",
            "PRKAB1",
            "PRKAG2",
            "PRKAG1",
            "PRKAG3",
            "RPTOR",
            "ACACA",
            "MTOR",
            "STK11",
            "PPARGC1A"
          ],
          "Diseases": [
            "Cardiomyopathies",
            "Cardiomyopathies, Primary",
            "Myocardial Diseases, Secondary",
            "Cerebrovascular accident",
            "Malignant Neoplasms",
            "Metabolic Diseases",
            "Primary malignant neoplasm",
            "Hypertensive disease",
            "Heart Diseases",
            "Liver neoplasms",
            "Neurodegenerative Disorders",
            "Secondary Neoplasm",
            "Bacterial Infections",
            "Cardiovascular Diseases",
            "Esophageal Neoplasms",
            "Kidney Diseases",
            "Mammary Neoplasms",
            "Adenocarcinoma",
            "Autoimmune Diseases",
            "Metabolic Bone Disorder",
            "Carcinoma",
            "Colonic Neoplasms",
            "HIV Infections",
            "Inflammatory Bowel Diseases",
            "Liver diseases",
            "Lung Neoplasms",
            "Mycoses",
            "Parasitic Diseases",
            "Pituitary Neoplasms",
            "Precancerous Conditions",
            "Vascular Diseases",
            "Lentivirus Infections",
            "B-Cell Lymphomas",
            "Lysosomal Storage Diseases",
            "Malignant neoplasm of mouth",
            "Prion Diseases",
            "Caffeine related disorders",
            "Dyslipidemias",
            "Hematologic Neoplasms",
            "Lymphatic Abnormalities",
            "Tauopathies",
            "Chronic Kidney Diseases"
          ],
          "Drugs": [
            "Acetylsalicylic acid",
            "Fostamatinib",
            "Topiramate",
            "Adenosine phosphate"
          ],
          "drugbank_url": "https://www.drugbank.ca/polypeptides/P54646",
          "Name": "5'-AMP-activated protein kinase catalytic subunit alpha-2",
          "structure": "https://cdn.rcsb.org/images/structures/is/5iso/5iso_assembly-1.jpeg",
          "kind": "Target",
          "Degree": 320,
          "Closeness Centrality": 0.38316094762133157,
          "Betweenness Centrality": 0.0023601998713574913,
          "Eigenvector Centrality": 0.05738807464799152,
          "Clustering Coefficient": 0.9087578369905956,
          "VoteRank Score": 750,
          "fill_color": "#12EAEA",
          "line_color": "#0EBEBE",
          "id": "5'-AMP-activated protein kinase catalytic subunit alpha-2",
          "value": "5'-AMP-activated protein kinase catalytic subunit alpha-2",
          "name": "5'-AMP-activated protein kinase catalytic subunit alpha-2"
        }
      },
      {
        "data": {
          "Gene": "PRKAB1",
          "ID": "Q9Y478",
          "PDBID": "6C9H",
          "Organism": "Humans",
          "Protein Class": "Enzyme",
          "Protein Family": "Kinase",
          "Cellular Location": "Cytoplasmic",
          "STRING Interaction Partners": [
            "PRKAG1",
            "PRKAA1",
            "PRKAA2",
            "PRKAG2",
            "PRKAG3",
            "PRKAB2",
            "STK11",
            "TSC2"
          ],
          "Diseases": [
            "Stomach Neoplasms",
            "Malignant Neoplasms",
            "Metabolic Diseases",
            "Primary malignant neoplasm",
            "Colonic Neoplasms",
            "Heart Diseases",
            "Hypertensive disease",
            "Liver neoplasms",
            "Neurodegenerative Disorders",
            "Bacterial Infections",
            "Cardiovascular Diseases",
            "Esophageal Neoplasms",
            "Kidney Diseases",
            "Liver diseases",
            "Mammary Neoplasms",
            "Secondary Neoplasm",
            "Adenocarcinoma",
            "Autoimmune Diseases",
            "Metabolic Bone Disorder",
            "Carcinoma",
            "HIV Infections",
            "Inflammatory Bowel Diseases",
            "Lung Neoplasms",
            "Mycoses",
            "Parasitic Diseases",
            "Pituitary Neoplasms",
            "Vascular Diseases",
            "B-Cell Lymphomas",
            "Lysosomal Storage Diseases",
            "Malignant neoplasm of mouth",
            "Prion Diseases",
            "Caffeine related disorders",
            "Dyslipidemias",
            "Hematologic Neoplasms",
            "Lymphatic Abnormalities",
            "Cardiomyopathies",
            "Tauopathies",
            "Chronic Kidney Diseases"
          ],
          "Drugs": [
            "Metformin",
            "Adenosine phosphate",
            "Acetylsalicylic acid",
            "Fostamatinib",
            "Topiramate"
          ],
          "drugbank_url": "https://www.drugbank.ca/polypeptides/Q9Y478",
          "Name": "5'-AMP-activated protein kinase subunit beta-1",
          "structure": "https://cdn.rcsb.org/images/structures/c9/6c9h/6c9h_assembly-1.jpeg",
          "kind": "Target",
          "Degree": 322,
          "Closeness Centrality": 0.3834989810996036,
          "Betweenness Centrality": 0.00527399901827788,
          "Eigenvector Centrality": 0.05738931612011253,
          "Clustering Coefficient": 0.8975058532149146,
          "VoteRank Score": 753,
          "fill_color": "#12EAEA",
          "line_color": "#0EBEBE",
          "id": "5'-AMP-activated protein kinase subunit beta-1",
          "value": "5'-AMP-activated protein kinase subunit beta-1",
          "name": "5'-AMP-activated protein kinase subunit beta-1"
        }
      },
      {
        "data": {
          "Gene": "PRKAB2",
          "ID": "O43741",
          "PDBID": "6B2E",
          "Organism": "Humans",
          "Protein Class": "Enzyme",
          "Protein Family": "Kinase",
          "Cellular Location": "Not Available",
          "STRING Interaction Partners": [
            "PRKAG2",
            "PRKAG1",
            "PRKAA1",
            "PRKAA2",
            "PRKAG3",
            "PRKAB1",
            "STK11"
          ],
          "Diseases": [
            "Malignant Neoplasms",
            "Primary malignant neoplasm"
          ],
          "Drugs": [
            "Acetylsalicylic acid",
            "Fostamatinib",
            "Topiramate",
            "Adenosine phosphate"
          ],
          "drugbank_url": "https://www.drugbank.ca/polypeptides/O43741",
          "Name": "5'-AMP-activated protein kinase subunit beta-2",
          "structure": "https://cdn.rcsb.org/images/structures/b2/6b2e/6b2e_assembly-1.jpeg",
          "kind": "Target",
          "Degree": 320,
          "Closeness Centrality": 0.38316094762133157,
          "Betweenness Centrality": 0.0023601998713574913,
          "Eigenvector Centrality": 0.05738807464799152,
          "Clustering Coefficient": 0.9087578369905956,
          "VoteRank Score": 749,
          "fill_color": "#12EAEA",
          "line_color": "#0EBEBE",
          "id": "5'-AMP-activated protein kinase subunit beta-2",
          "value": "5'-AMP-activated protein kinase subunit beta-2",
          "name": "5'-AMP-activated protein kinase subunit beta-2"
        }
      },
      {
        "data": {
          "Gene": "PRKAG1",
          "ID": "P54619",
          "PDBID": "5EZV",
          "Organism": "Humans",
          "Protein Class": "Enzyme",
          "Protein Family": "Kinase",
          "Cellular Location": "Not Available",
          "STRING Interaction Partners": [
            "PRKAB2",
            "PRKAA1",
            "PRKAB1",
            "PRKAA2",
            "STK11",
            "ACACA",
            "MTOR"
          ],
          "Diseases": [
            "Neoplasms"
          ],
          "Drugs": [
            "Acetylsalicylic acid",
            "Fostamatinib",
            "Topiramate",
            "Adenosine phosphate"
          ],
          "drugbank_url": "https://www.drugbank.ca/polypeptides/P54619",
          "Name": "5'-AMP-activated protein kinase subunit gamma-1",
          "structure": "https://cdn.rcsb.org/images/structures/ez/5ezv/5ezv_assembly-1.jpeg",
          "kind": "Target",
          "Degree": 320,
          "Closeness Centrality": 0.38316094762133157,
          "Betweenness Centrality": 0.0023601998713574913,
          "Eigenvector Centrality": 0.05738807464799152,
          "Clustering Coefficient": 0.9087578369905956,
          "VoteRank Score": 748,
          "fill_color": "#12EAEA",
          "line_color": "#0EBEBE",
          "id": "5'-AMP-activated protein kinase subunit gamma-1",
          "value": "5'-AMP-activated protein kinase subunit gamma-1",
          "name": "5'-AMP-activated protein kinase subunit gamma-1"
        }
      },
      {
        "data": {
          "Gene": "PRKAG2",
          "ID": "Q9UGJ0",
          "PDBID": "Not Available",
          "Organism": "Humans",
          "Protein Class": "Enzyme",
          "Protein Family": "Kinase",
          "Cellular Location": "Not Available",
          "STRING Interaction Partners": [
            "PRKAB2",
            "PRKAA1",
            "PRKAB1",
            "PRKAA2",
            "STK11"
          ],
          "Diseases": [
            "Cardiomyopathies",
            "Cardiovascular Diseases",
            "Chronic Kidney Diseases",
            "Diabetes Mellitus",
            "Myopathy",
            "Cerebrovascular accident",
            "Amino acids measurement",
            "Protein measurement",
            "Glycogen Storage Disease",
            "Conduction disorder of the heart",
            "Malignant Neoplasms",
            "Congenital chromosomal disease",
            "Colonic Neoplasms",
            "Heart Diseases",
            "Hypertensive disease",
            "Rectal Neoplasms",
            "Hypertrophic disorder of skin, unspecified",
            "Primary malignant neoplasm"
          ],
          "Drugs": [
            "Acetylsalicylic acid",
            "Fostamatinib",
            "Topiramate",
            "Adenosine phosphate"
          ],
          "drugbank_url": "https://www.drugbank.ca/polypeptides/Q9UGJ0",
          "Name": "5'-AMP-activated protein kinase subunit gamma-2",
          "structure": "https://cdn.rcsb.org/images/structures/ot/not available/not available_model-1.jpeg",
          "kind": "Target",
          "Degree": 320,
          "Closeness Centrality": 0.38316094762133157,
          "Betweenness Centrality": 0.0023601998713574913,
          "Eigenvector Centrality": 0.05738807464799152,
          "Clustering Coefficient": 0.9087578369905956,
          "VoteRank Score": 747,
          "fill_color": "#12EAEA",
          "line_color": "#0EBEBE",
          "id": "5'-AMP-activated protein kinase subunit gamma-2",
          "value": "5'-AMP-activated protein kinase subunit gamma-2",
          "name": "5'-AMP-activated protein kinase subunit gamma-2"
        }
      },
      {
        "data": {
          "Gene": "PRKAG3",
          "ID": "Q9UGI9",
          "PDBID": "Not Available",
          "Organism": "Humans",
          "Protein Class": "Enzyme",
          "Protein Family": "Kinase",
          "Cellular Location": "Not Available",
          "STRING Interaction Partners": [
            "PRKAB2",
            "PRKAB1",
            "PRKAA2",
            "PRKAA1",
            "STK11"
          ],
          "Diseases": [
            "Carbohydrate Metabolism, Inborn Errors",
            "Lipid Metabolism, Inborn Errors"
          ],
          "Drugs": [
            "Acetylsalicylic acid",
            "Fostamatinib",
            "Topiramate",
            "Adenosine phosphate"
          ],
          "drugbank_url": "https://www.drugbank.ca/polypeptides/Q9UGI9",
          "Name": "5'-AMP-activated protein kinase subunit gamma-3",
          "structure": "https://cdn.rcsb.org/images/structures/ot/not available/not available_model-1.jpeg",
          "kind": "Target",
          "Degree": 320,
          "Closeness Centrality": 0.38316094762133157,
          "Betweenness Centrality": 0.0023601998713574913,
          "Eigenvector Centrality": 0.05738807464799152,
          "Clustering Coefficient": 0.9087578369905956,
          "VoteRank Score": 746,
          "fill_color": "#12EAEA",
          "line_color": "#0EBEBE",
          "id": "5'-AMP-activated protein kinase subunit gamma-3",
          "value": "5'-AMP-activated protein kinase subunit gamma-3",
          "name": "5'-AMP-activated protein kinase subunit gamma-3"
        }
      },
      {
        "data": {
          "Gene": "TP53",
          "ID": "P04637",
          "PDBID": "5XZC",
          "Organism": "Humans",
          "Protein Class": "Transcription factor",
          "Protein Family": "Not Available",
          "Cellular Location": "Cytoplasm",
          "STRING Interaction Partners": [
            "BCL2L1",
            "ATM",
            "MDM4",
            "CDKN1A",
            "CREBBP",
            "EP300",
            "MDM2",
            "TP53BP2",
            "CHEK2",
            "CDKN2A"
          ],
          "Diseases": [
            "Thymus Neoplasms",
            "Tumors of Adrenal Cortex",
            "Head and Neck Neoplasms",
            "Stomach Neoplasms",
            "Nasopharyngeal Neoplasms",
            "Adrenal Gland Neoplasms",
            "Myeloproliferative disease",
            "Carotid Artery Diseases",
            "Genitourinary Neoplasms",
            "Demyelinating Diseases",
            "Endometrial Neoplasms",
            "Liver Diseases, Parasitic",
            "Penile Neoplasms",
            "Urologic Neoplasms",
            "External Carotid Artery Diseases",
            "Internal Carotid Artery Diseases",
            "nervous system disorder",
            "Nerve Sheath Tumors",
            "Cardiomyopathy, Dilated",
            "Craniofacial Abnormalities",
            "Tongue Neoplasms",
            "Bone Diseases, Developmental",
            "Cecal Neoplasms",
            "Drug toxicity",
            "Cardiomyopathies, Primary",
            "Myocardial Diseases, Secondary",
            "Adverse reaction to drug",
            "Uterine Fibroids",
            "Vulvar Neoplasms",
            "Malignant neoplasm of connective and other soft tissue, site unspecified",
            "Cardiomyopathies",
            "Neoplasms, Intracranial",
            "Neoplastic Syndromes, Hereditary",
            "Nervous System Neoplasms",
            "Acquired Immunodeficiency Syndrome",
            "Autoimmune Diseases",
            "Congenital chromosomal disease",
            "Herpes Simplex Infections",
            "Inflammatory Bowel Diseases",
            "Skin lesion",
            "Hormone measurement",
            "Oropharyngeal disorders",
            "Infection",
            "Liver diseases",
            "Congenital Abnormality",
            "Neurofibromatoses",
            "Neurodegenerative Disorders",
            "Metabolic Diseases",
            "Breast Diseases",
            "Soft Tissue Neoplasms",
            "Cerebrovascular accident",
            "Adenoviral infections",
            "Chronic Kidney Diseases",
            "Intellectual Disability",
            "Hematological Disease",
            "Intestinal Neoplasms",
            "Kidney Diseases",
            "Mycoplasma Infections",
            "Testicular Neoplasms",
            "Giant Cell Tumors",
            "Pancreatic Diseases",
            "Pituitary Neoplasms",
            "Caffeine related disorders",
            "Disease due to Papilloma virus",
            "Gestational Trophoblastic Neoplasms",
            "Adenovirus Infections",
            "Cardiovascular Diseases",
            "Parathyroid Neoplasms",
            "Salivary Gland Neoplasms",
            "Choroid Plexus Neoplasms",
            "Squamous Cell Neoplasms",
            "Chronic liver disease",
            "Hematopoietic Neoplasms",
            "Anxiety Disorders",
            "Bone neoplasms",
            "Cytomegalovirus Infections",
            "Gastrointestinal Neoplasms",
            "Heart Diseases",
            "Hypopharyngeal Neoplasms",
            "Immune System Diseases",
            "Retroviridae Infections",
            "Trophoblastic Neoplasms",
            "Vascular Diseases",
            "Viral hepatitis",
            "Atrophic condition of skin",
            "Lung Diseases, Interstitial",
            "Congenital defects",
            "Brain Stem Neoplasms",
            "Tauopathies",
            "Abdominal Neoplasms",
            "Anus Neoplasms",
            "Arterial Occlusive Diseases",
            "Bone Marrow Diseases",
            "Brain Diseases",
            "Bronchial Neoplasms",
            "Cerebrovascular Disorders",
            "Hereditary Nonpolyposis Colorectal Neoplasms",
            "Connective Tissue Diseases",
            "Coxsackievirus Infections",
            "Drug abuse",
            "Foot Diseases",
            "Gall Bladder Diseases",
            "Hemoglobinopathies",
            "HTLV-I Infections",
            "Intestinal Diseases",
            "Lung diseases",
            "Nephrotic Syndrome",
            "Odontogenic Tumors",
            "Disorder of the optic nerve",
            "Delirium, Dementia, Amnestic, Cognitive Disorders",
            "Pelvic Neoplasms",
            "Peripheral Neuropathy",
            "Pleural effusion disorder",
            "Prostatic Diseases",
            "Psychotic Disorders",
            "Respiratory Syncytial Virus Infections",
            "Respiratory Tract Infections",
            "Retinal Diseases",
            "Rotavirus Infections",
            "Spinal Cord Diseases",
            "Spinal Cord Neoplasms",
            "Splenic Neoplasms",
            "Supratentorial Neoplasms",
            "Lentivirus Infections",
            "Lysosomal Storage Diseases",
            "Disorder of tendon",
            "Malignant neoplasm of fallopian tube",
            "Intervertebral disc disorder",
            "Infections specific to perinatal period",
            "Nevi and Melanomas",
            "Lesion of brain",
            "Pelvic Inflammatory Disease",
            "Breast Neoplasms, Male",
            "Congenital ear anomaly NOS (disorder)",
            "Disorder of lymph node",
            "Adult Solid Neoplasm",
            "Neuropathy",
            "Benign neurologic neoplasms",
            "Limb defects",
            "Monoclonal Gammapathies",
            "Chronic inflammatory disorder",
            "Perivascular Epithelioid Cell Neoplasms",
            "Metastatic Carcinoma",
            "Bone Sarcoma",
            "Skin Pigmentation Disorder",
            "Peripheral Arterial Diseases",
            "Fetal Alcohol Spectrum Disorders",
            "Anorectal Malformations",
            "Neurocognitive Disorders",
            "Peripheral Nervous System Diseases"
          ],
          "Drugs": [
            "AZD 3355",
            "1-(9-ethyl-9H-carbazol-3-yl)-N-methylmethanamine",
            "Acetylsalicylic acid",
            "Zinc",
            "Triethyl phosphate",
            "Zinc acetate",
            "Zinc chloride",
            "Zinc sulfate, unspecified form"
          ],
          "drugbank_url": "https://www.drugbank.ca/polypeptides/P04637",
          "Name": "Cellular tumor antigen p53",
          "structure": "https://cdn.rcsb.org/images/structures/xz/5xzc/5xzc_assembly-1.jpeg",
          "kind": "Target",
          "Degree": 27,
          "Closeness Centrality": 0.32807252458596275,
          "Betweenness Centrality": 0.0,
          "Eigenvector Centrality": 0.002404614690692936,
          "Clustering Coefficient": 1.0,
          "VoteRank Score": 203,
          "fill_color": "#12EAEA",
          "line_color": "#0EBEBE",
          "id": "Cellular tumor antigen p53",
          "value": "Cellular tumor antigen p53",
          "name": "Cellular tumor antigen p53"
        }
      },
      {
        "data": {
          "Gene": "HSPA5",
          "ID": "P11021",
          "PDBID": "6ASY",
          "Organism": "Humans",
          "Protein Class": "Not Available",
          "Protein Family": "Not Available",
          "Cellular Location": "Endoplasmic reticulum lumen",
          "STRING Interaction Partners": [
            "ATF6",
            "HSP90B1",
            "CANX",
            "CALR",
            "ERN1",
            "DNAJC10",
            "PDIA3",
            "DNAJB11",
            "P4HB",
            "ATF4"
          ],
          "Diseases": [
            "Hematologic Neoplasms",
            "Hematopoietic Neoplasms",
            "B-Cell Lymphomas",
            "Secondary Neoplasm",
            "Adenocarcinoma",
            "Diabetes Mellitus",
            "Virus Diseases",
            "Cardiovascular Diseases",
            "Liver neoplasms",
            "Prostatic Neoplasms",
            "Mammary Neoplasms",
            "Chronic Kidney Diseases",
            "Lymphoma",
            "Neurodegenerative Disorders",
            "Adenoma",
            "Brain Neoplasms",
            "Cerebellar Diseases",
            "Cytomegalovirus Infections",
            "Immune System Diseases",
            "Intestinal Neoplasms",
            "Kidney Diseases",
            "Alcoholic Liver Diseases",
            "Lung Neoplasms",
            "Myopathy",
            "Parasitic Diseases",
            "Spinocerebellar Degeneration",
            "Stomach Neoplasms",
            "Polyendocrinopathies, Autoimmune",
            "Gram-Negative Bacterial Infections",
            "Prion Diseases",
            "Caffeine related disorders",
            "Dystonia Disorders",
            "Cardiomyopathies"
          ],
          "Drugs": [
            "Antihemophilic factor, human recombinant",
            "Acetylsalicylic acid",
            "Copper",
            "Lonoctocog alfa",
            "Moroctocog alfa"
          ],
          "drugbank_url": "https://www.drugbank.ca/polypeptides/P11021",
          "Name": "78 kDa glucose-regulated protein",
          "structure": "https://cdn.rcsb.org/images/structures/as/6asy/6asy_assembly-1.jpeg",
          "kind": "Target",
          "Degree": 27,
          "Closeness Centrality": 0.32807252458596275,
          "Betweenness Centrality": 0.0,
          "Eigenvector Centrality": 0.002404614690692936,
          "Clustering Coefficient": 1.0,
          "VoteRank Score": 159,
          "fill_color": "#12EAEA",
          "line_color": "#0EBEBE",
          "id": "78 kDa glucose-regulated protein",
          "value": "78 kDa glucose-regulated protein",
          "name": "78 kDa glucose-regulated protein"
        }
      },
      {
        "data": {
          "Gene": "RPS6KA3",
          "ID": "P51812",
          "PDBID": "4D9U",
          "Organism": "Humans",
          "Protein Class": "Enzyme",
          "Protein Family": "Kinase",
          "Cellular Location": "Nucleus",
          "STRING Interaction Partners": [
            "MAPK1",
            "MAPK3",
            "CREB1",
            "RPS6",
            "PDPK1",
            "ATF4",
            "RPS6KA1",
            "TSC2",
            "CEBPB"
          ],
          "Diseases": [
            "Bone Diseases, Developmental",
            "Psychomotor Disorders",
            "Developmental Psychomotor Disorders",
            "Intellectual Disability",
            "Psychotic Disorders",
            "Multiple congenital anomalies",
            "Malignant Neoplasms",
            "Neoplasms",
            "Primary malignant neoplasm",
            "Mammary Neoplasms",
            "Congenital Abnormality",
            "Secondary Neoplasm",
            "Bone neoplasms",
            "Congenital chromosomal disease",
            "Myeloproliferative disease",
            "Prostatic Neoplasms",
            "Sexually Transmitted Diseases",
            "Virus Diseases",
            "Lentivirus Infections",
            "Hematopoietic Neoplasms",
            "Pervasive Development Disorder"
          ],
          "Drugs": [
            "Acetylsalicylic acid",
            "Fostamatinib"
          ],
          "drugbank_url": "https://www.drugbank.ca/polypeptides/P51812",
          "Name": "Ribosomal protein S6 kinase alpha-3",
          "structure": "https://cdn.rcsb.org/images/structures/d9/4d9u/4d9u_assembly-1.jpeg",
          "kind": "Target",
          "Degree": 320,
          "Closeness Centrality": 0.38316094762133157,
          "Betweenness Centrality": 0.0023601998713574913,
          "Eigenvector Centrality": 0.05738807464799152,
          "Clustering Coefficient": 0.9087578369905956,
          "VoteRank Score": 745,
          "fill_color": "#12EAEA",
          "line_color": "#0EBEBE",
          "id": "Ribosomal protein S6 kinase alpha-3",
          "value": "Ribosomal protein S6 kinase alpha-3",
          "name": "Ribosomal protein S6 kinase alpha-3"
        }
      },
      {
        "data": {
          "Gene": "NFKBIA",
          "ID": "P25963",
          "PDBID": "1IKN",
          "Organism": "Humans",
          "Protein Class": "Other cytosolic protein",
          "Protein Family": "Not Available",
          "Cellular Location": "Cytoplasm",
          "STRING Interaction Partners": [
            "NFKB1",
            "IKBKB",
            "CHUK",
            "RELA",
            "IKBKG",
            "REL",
            "NFKB2",
            "TNF",
            "IRAK1",
            "BTRC"
          ],
          "Diseases": [
            "Mammary Neoplasms",
            "Hypertensive disease",
            "Cardiovascular Diseases",
            "Malignant Neoplasms",
            "Primary malignant neoplasm",
            "Malignant neoplasm of mouth",
            "Adenocarcinoma",
            "Brain Neoplasms",
            "Diabetes Mellitus",
            "Lung diseases",
            "Autoimmune Diseases",
            "Carotid Artery Diseases",
            "Cerebellar Neoplasms",
            "Colorectal Neoplasms",
            "Hematological Disease",
            "Herpes Simplex Infections",
            "Inflammatory Bowel Diseases",
            "Lung Neoplasms",
            "Lymphoma",
            "Mycobacterium Infections",
            "Myeloproliferative disease",
            "Precancerous Conditions",
            "Respiratory Syncytial Virus Infections",
            "Dermatologic disorders",
            "B-Cell Lymphomas",
            "Hematologic Neoplasms",
            "Sarcoma",
            "Infection",
            "Malignant neoplasm of soft tissue"
          ],
          "Drugs": [
            "Bardoxolone methyl",
            "Astaxanthin",
            "Acetylsalicylic acid"
          ],
          "drugbank_url": "https://www.drugbank.ca/polypeptides/P25963",
          "Name": "NF-kappa-B inhibitor alpha",
          "structure": "https://cdn.rcsb.org/images/structures/ik/1ikn/1ikn_assembly-1.jpeg",
          "kind": "Target",
          "Degree": 27,
          "Closeness Centrality": 0.32807252458596275,
          "Betweenness Centrality": 0.0,
          "Eigenvector Centrality": 0.002404614690692936,
          "Clustering Coefficient": 1.0,
          "VoteRank Score": 99,
          "fill_color": "#12EAEA",
          "line_color": "#0EBEBE",
          "id": "NF-kappa-B inhibitor alpha",
          "value": "NF-kappa-B inhibitor alpha",
          "name": "NF-kappa-B inhibitor alpha"
        }
      },
      {
        "data": {
          "Gene": "TNFAIP6",
          "ID": "P98066",
          "PDBID": "2WNO",
          "Organism": "Humans",
          "Protein Class": "Not Available",
          "Protein Family": "Not Available",
          "Cellular Location": "Not Available",
          "STRING Interaction Partners": [
            "PTX3",
            "MMP9"
          ],
          "Diseases": [
            "Dermatologic disorders",
            "Inflammatory Bowel Diseases",
            "Liver diseases",
            "Neoplasms",
            "Carcinoma",
            "Cardiovascular Diseases",
            "Lung diseases",
            "Prostatic Neoplasms",
            "Respiratory Tract Infections",
            "Epstein-Barr Virus Infections",
            "Intervertebral disc disorder",
            "Mammary Neoplasms"
          ],
          "Drugs": [
            "Hyaluronic acid",
            "Acetylsalicylic acid",
            "Donepezil"
          ],
          "drugbank_url": "https://www.drugbank.ca/polypeptides/P98066",
          "Name": "Tumor necrosis factor-inducible gene 6 protein",
          "structure": "https://cdn.rcsb.org/images/structures/wn/2wno/2wno_assembly-1.jpeg",
          "kind": "Target",
          "Degree": 27,
          "Closeness Centrality": 0.32807252458596275,
          "Betweenness Centrality": 0.0,
          "Eigenvector Centrality": 0.002404614690692936,
          "Clustering Coefficient": 1.0,
          "VoteRank Score": 8,
          "fill_color": "#12EAEA",
          "line_color": "#0EBEBE",
          "id": "Tumor necrosis factor-inducible gene 6 protein",
          "value": "Tumor necrosis factor-inducible gene 6 protein",
          "name": "Tumor necrosis factor-inducible gene 6 protein"
        }
      },
      {
        "data": {
          "Gene": "CASP1",
          "ID": "P29466",
          "PDBID": "Not Available",
          "Organism": "Humans",
          "Protein Class": "Enzyme",
          "Protein Family": "Protease",
          "Cellular Location": "Cytoplasm",
          "STRING Interaction Partners": [
            "IL18",
            "NLRP3",
            "PYCARD",
            "NLRC4",
            "IL1B",
            "CARD8",
            "NLRP1",
            "AIM2",
            "NOD1",
            "CASP8"
          ],
          "Diseases": [
            "Kidney Diseases",
            "Hypersensitivity",
            "Malignant Neoplasms",
            "Neoplasms",
            "Primary malignant neoplasm",
            "Skin lesion",
            "Bacterial Infections",
            "Cardiovascular Diseases",
            "Hepatitis",
            "Autoimmune Diseases",
            "Carcinoma",
            "Diabetes Mellitus",
            "HIV Infections",
            "Inflammatory Bowel Diseases",
            "Neurodegenerative Disorders",
            "Inflammatory disorder",
            "Anxiety Disorders",
            "Cognition Disorders",
            "Cytomegalovirus Infections",
            "Intestinal Diseases",
            "Liver diseases",
            "Metabolic Diseases",
            "nervous system disorder",
            "Pneumococcal Infections",
            "Respiratory Syncytial Virus Infections",
            "Salmonella infections",
            "Cerebrovascular accident",
            "Virus Diseases",
            "Complications of Diabetes Mellitus",
            "Chronic Kidney Diseases",
            "MYELODYSPLASTIC SYNDROME",
            "Colorectal Neoplasms",
            "Hereditary Nonpolyposis Colorectal Neoplasms",
            "Enterovirus Infections",
            "Esophageal Neoplasms",
            "Herpes Simplex Infections",
            "Hypertensive disease",
            "Immune System Diseases",
            "Alcoholic Liver Diseases",
            "Lymphoma",
            "Mycoplasma Infections",
            "Parasitic Diseases",
            "Periodontal Diseases",
            "Superinfection",
            "Uterine Fibroids",
            "B-Cell Lymphomas",
            "Malignant neoplasm of mouth",
            "Prion Diseases",
            "Caffeine related disorders",
            "Gastrointestinal Stromal Tumors",
            "Adult Solid Neoplasm",
            "Hematologic Neoplasms",
            "Pneumocystis Infections",
            "Cardiomyopathies",
            "Infection"
          ],
          "Drugs": [
            "Minocycline",
            "Pralnacasan",
            "LAX-101",
            "Emricasan",
            "VX-765",
            "1-METHYL-3-TRIFLUOROMETHYL-1H-THIENO[2,3-C]PYRAZOLE-5-CARBOXYLIC ACID (2-MERCAPTO-ETHYL)-AMIDE",
            "Z-Val-Ala-Asp fluoromethyl ketone",
            "3-{6-[(8-HYDROXY-QUINOLINE-2-CARBONYL)-AMINO]-2-THIOPHEN-2-YL-HEXANOYLAMINO}-4-OXO-BUTYRI ACID",
            "Acetylsalicylic acid"
          ],
          "drugbank_url": "https://www.drugbank.ca/polypeptides/P29466",
          "Name": "Caspase-1",
          "structure": "https://cdn.rcsb.org/images/structures/ot/not available/not available_model-1.jpeg",
          "kind": "Target",
          "Degree": 42,
          "Closeness Centrality": 0.37026924623202784,
          "Betweenness Centrality": 0.0010364359232102537,
          "Eigenvector Centrality": 0.0034013579346299882,
          "Clustering Coefficient": 0.7061556329849012,
          "VoteRank Score": 464,
          "fill_color": "#12EAEA",
          "line_color": "#0EBEBE",
          "id": "Caspase-1",
          "value": "Caspase-1",
          "name": "Caspase-1"
        }
      },
      {
        "data": {
          "Gene": "CASP3",
          "ID": "P42574",
          "PDBID": "Not Available",
          "Organism": "Humans",
          "Protein Class": "Enzyme",
          "Protein Family": "Protease",
          "Cellular Location": "Cytoplasm",
          "STRING Interaction Partners": [
            "CASP8",
            "XIAP",
            "APAF1",
            "CYCS",
            "PARP1",
            "MAPK14",
            "BIRC2",
            "CASP10",
            "BCL2L11",
            "BIRC3"
          ],
          "Diseases": [
            "Diabetic Neuropathies",
            "nervous system disorder",
            "Heart valve disease",
            "Mycoplasma Infections",
            "Neurotoxicity Syndromes",
            "Diabetic Polyneuropathies",
            "Liver neoplasms",
            "Hypertensive disease",
            "Intestinal Diseases",
            "Kidney Diseases",
            "Parkinsonian Disorders",
            "Cardiomyopathy, Dilated",
            "Heart Diseases",
            "Retinal Diseases",
            "Diabetes Mellitus",
            "Lung Neoplasms",
            "Adenocarcinoma",
            "Lymphoma",
            "Neurodegenerative Disorders",
            "Mammary Neoplasms",
            "Brain Neoplasms",
            "Stomach Neoplasms",
            "Virus Diseases",
            "Caffeine related disorders",
            "Herpes Simplex Infections",
            "Adenoma",
            "Colonic Neoplasms",
            "Esophageal Neoplasms",
            "Inflammatory Bowel Diseases",
            "Skin Neoplasms",
            "Malignant neoplasm of mouth",
            "Neuropathy",
            "Infection",
            "Congenital Abnormality",
            "Autoimmune Diseases",
            "Enterovirus Infections",
            "Liver diseases",
            "Intervertebral disc disorder",
            "Lesion of brain",
            "Tauopathies",
            "Chlamydia Infections",
            "Congenital chromosomal disease",
            "Cognition Disorders",
            "Endocardial Cushion Defects",
            "Eye Abnormalities",
            "Hepatitis",
            "HIV Infections",
            "Intestinal Neoplasms",
            "Mycobacterium Infections",
            "Myeloproliferative disease",
            "Olivopontocerebellar Atrophies",
            "Disorder of the optic nerve",
            "Periodontal Diseases",
            "Precancerous Conditions",
            "Prostatic Neoplasms",
            "Rectal Neoplasms",
            "Reoviridae Infections",
            "Skin lesion",
            "Stomach Diseases",
            "Testicular Diseases",
            "Tracheal Diseases",
            "Vascular Diseases",
            "Viral hepatitis",
            "Vulvar Neoplasms",
            "Lentivirus Infections",
            "Encephalopathies",
            "Epstein-Barr Virus Infections",
            "Neuroendocrine Tumors",
            "Motor Disorders",
            "Viral Encephalitis",
            "Deformity",
            "Hematopoietic Neoplasms",
            "Dystonia Disorders",
            "Mitochondrial Diseases",
            "Cardiomyopathies",
            "Sarcoma",
            "Neoplasms, Intracranial",
            "Chronic Kidney Diseases",
            "Cerebral Small Vessel Diseases",
            "Secondary Neoplasm",
            "Sarcoma of soft tissue"
          ],
          "Drugs": [
            "Minocycline",
            "5-[4-(1-Carboxymethyl-2-Oxo-Propylcarbamoyl)-Benzylsulfamoyl]-2-Hydroxy-Benzoic Acid",
            "Emricasan",
            "2-HYDROXY-5-(2-MERCAPTO-ETHYLSULFAMOYL)-BENZOIC ACID",
            "methyl (3S)-3-[(tert-butoxycarbonyl)amino]-4-oxopentanoate",
            "1-METHYL-5-(2-PHENOXYMETHYL-PYRROLIDINE-1-SULFONYL)-1H-INDOLE-2,3-DIONE",
            "[N-(3-dibenzylcarbamoyl-oxiranecarbonyl)-hydrazino]-acetic acid",
            "4-[5-(2-CARBOXY-1-FORMYL-ETHYLCARBAMOYL)-PYRIDIN-3-YL]-BENZOIC ACID",
            "(1S)-2-oxo-1-phenyl-2-[(1,3,4-trioxo-1,2,3,4-tetrahydroisoquinolin-5-yl)amino]ethyl acetate",
            "(1S)-1-(3-chlorophenyl)-2-oxo-2-[(1,3,4-trioxo-1,2,3,4-tetrahydroisoquinolin-5-yl)amino]ethyl acetate",
            "N-[3-(2-fluoroethoxy)phenyl]-N'-(1,3,4-trioxo-1,2,3,4-tetrahydroisoquinolin-6-yl)butanediamide",
            "Glycyrrhizic acid",
            "Acetylsalicylic acid",
            "Incadronic acid",
            "Pamidronic acid"
          ],
          "drugbank_url": "https://www.drugbank.ca/polypeptides/P42574",
          "Name": "Caspase-3",
          "structure": "https://cdn.rcsb.org/images/structures/ot/not available/not available_model-1.jpeg",
          "kind": "Target",
          "Degree": 42,
          "Closeness Centrality": 0.37026924623202784,
          "Betweenness Centrality": 0.0010364359232102537,
          "Eigenvector Centrality": 0.0034013579346299882,
          "Clustering Coefficient": 0.7061556329849012,
          "VoteRank Score": 454,
          "fill_color": "#12EAEA",
          "line_color": "#0EBEBE",
          "id": "Caspase-3",
          "value": "Caspase-3",
          "name": "Caspase-3"
        }
      },
      {
        "data": {
          "Gene": "IKBKB",
          "ID": "O14920",
          "PDBID": "3BRV",
          "Organism": "Humans",
          "Protein Class": "Enzyme",
          "Protein Family": "Kinase",
          "Cellular Location": "Cytoplasm",
          "STRING Interaction Partners": [
            "TNF",
            "NFKBIA",
            "IKBKG",
            "RELA",
            "NFKB1",
            "BCL10",
            "MAP3K14",
            "MAP3K7",
            "CHUK",
            "NFKBIB"
          ],
          "Diseases": [
            "Hypertensive disease",
            "Immunologic Deficiency Syndromes",
            "Malignant Neoplasms",
            "Neoplasms",
            "Primary malignant neoplasm",
            "Cytomegalovirus Infections",
            "Lung Neoplasms",
            "Retinal Diseases",
            "Mammary Neoplasms",
            "Adenocarcinoma",
            "Autoimmune Diseases",
            "Cognition Disorders",
            "Inflammatory Bowel Diseases",
            "Liver diseases",
            "Lymphoma",
            "Mycobacterium Infections",
            "Prostatic Neoplasms",
            "Skin Neoplasms",
            "Uterine Fibroids",
            "Virus Diseases",
            "Disorder of tendon",
            "Malignant neoplasm of mouth",
            "Primary immune deficiency disorder",
            "Neurodegenerative Disorders",
            "Inflammatory disorder"
          ],
          "Drugs": [
            "Auranofin",
            "Arsenic trioxide",
            "MLN0415",
            "Ertiprotafib",
            "Sulfasalazine",
            "Mesalazine",
            "Acetylcysteine",
            "Fostamatinib",
            "Acetylsalicylic acid"
          ],
          "drugbank_url": "https://www.drugbank.ca/polypeptides/O14920",
          "Name": "Inhibitor of nuclear factor kappa-B kinase subunit beta",
          "structure": "https://cdn.rcsb.org/images/structures/br/3brv/3brv_assembly-1.jpeg",
          "kind": "Target",
          "Degree": 329,
          "Closeness Centrality": 0.4013814358969535,
          "Betweenness Centrality": 0.036984320521565084,
          "Eigenvector Centrality": 0.05739383329807889,
          "Clustering Coefficient": 0.8603121061605753,
          "VoteRank Score": 758,
          "fill_color": "#12EAEA",
          "line_color": "#0EBEBE",
          "id": "Inhibitor of nuclear factor kappa-B kinase subunit beta",
          "value": "Inhibitor of nuclear factor kappa-B kinase subunit beta",
          "name": "Inhibitor of nuclear factor kappa-B kinase subunit beta"
        }
      },
      {
        "data": {
          "Gene": "MAPK1",
          "ID": "P28482",
          "PDBID": "4NIF",
          "Organism": "Humans",
          "Protein Class": "Enzyme",
          "Protein Family": "Kinase",
          "Cellular Location": "Cytoplasm",
          "STRING Interaction Partners": [
            "RPS6KA1",
            "DUSP6",
            "PEA15",
            "JUN",
            "DUSP1",
            "DUSP16",
            "PTPRR",
            "DUSP7",
            "PTPN7",
            "FOS"
          ],
          "Diseases": [
            "Lung Neoplasms",
            "Stomach Neoplasms",
            "Cardiomyopathies",
            "Head and Neck Neoplasms",
            "Head Neoplasms",
            "Neck Neoplasms",
            "Cardiomyopathies, Primary",
            "Myocardial Diseases, Secondary",
            "Cocaine-Related Disorders",
            "Upper Aerodigestive Tract Neoplasms",
            "Immunologic Deficiency Syndromes",
            "Intellectual Disability",
            "Carcinoma",
            "Diabetes Mellitus",
            "Esophageal Neoplasms",
            "Lymphoma",
            "Virus Diseases",
            "Mammary Neoplasms",
            "Secondary Neoplasm",
            "Liver neoplasms",
            "MYELODYSPLASTIC SYNDROME",
            "Autoimmune Diseases",
            "Inflammatory Bowel Diseases",
            "Neurodegenerative Disorders",
            "Colonic Neoplasms",
            "Prostatic Neoplasms",
            "Adenoma",
            "Hypertensive disease",
            "Infection",
            "Cardiovascular Diseases",
            "Skin lesion",
            "Malignant neoplasm of mouth",
            "Colorectal Neoplasms",
            "HIV Infections",
            "Liver diseases",
            "Mycobacterium Infections",
            "Dermatologic disorders",
            "Caffeine related disorders",
            "Lymphatic Abnormalities",
            "Tauopathies",
            "Sarcoma",
            "Chronic Kidney Diseases",
            "Malignant neoplasm of soft tissue",
            "Bacterial Infections",
            "Mental disorders",
            "Bone Diseases",
            "Congenital chromosomal disease",
            "Cytomegalovirus Infections",
            "Endocardial Cushion Defects",
            "Enterovirus Infections",
            "Hepatitis",
            "Herpes Simplex Infections",
            "Immune System Diseases",
            "Arthropathy",
            "Mycosis Fungoides",
            "Myeloproliferative disease",
            "nervous system disorder",
            "Reoviridae Infections",
            "Cerebrovascular accident",
            "Congenital heart disease",
            "Neuroendocrine Tumors",
            "Inflammatory disorder",
            "Drug Dependence",
            "Peripheral Nervous System Diseases",
            "Acquired Immunodeficiency Syndrome",
            "Anxiety Disorders",
            "Brain Neoplasms",
            "Breast Diseases",
            "Developmental Disabilities",
            "Coxsackievirus Infections",
            "Demyelinating Diseases",
            "Drug abuse",
            "Disorder of eye",
            "Congenital Heart Defects",
            "Heart Diseases",
            "Hemoglobinopathies",
            "Hemorrhagic Disorders",
            "Kidney Diseases",
            "Polycystic Kidney Diseases",
            "Lung diseases",
            "Movement Disorders",
            "Mycoplasma Infections",
            "Nephrotic Syndrome",
            "Odontogenic Tumors",
            "Parathyroid Neoplasms",
            "Peripheral Neuropathy",
            "Phenylketonurias",
            "Pituitary Diseases",
            "Pleural effusion disorder",
            "Respiration Disorders",
            "Respiratory Syncytial Virus Infections",
            "Retinal Diseases",
            "Salmonella infections",
            "Skin Abnormalities",
            "Skin Diseases, Infectious",
            "Skin Neoplasms",
            "Upper Respiratory Infections",
            "Urinary tract infection",
            "Uterine Fibroids",
            "Central Nervous System Neoplasms",
            "Epstein-Barr Virus Infections",
            "Migraine Disorders",
            "Intervertebral disc disorder",
            "Neurofibromatoses",
            "Gastrointestinal Stromal Tumors",
            "Hypertrophic disorder of skin, unspecified",
            "Renal glomerular disease",
            "Hematopoietic Neoplasms",
            "Neuropathy",
            "Eosinophilic disorder",
            "Peripheral Arterial Diseases",
            "Fetal Alcohol Spectrum Disorders"
          ],
          "Drugs": [
            "Arsenic trioxide",
            "Phosphonothreonine",
            "Purvalanol",
            "Seliciclib",
            "Perifosine",
            "Isoprenaline",
            "N,N-DIMETHYL-4-(4-PHENYL-1H-PYRAZOL-3-YL)-1H-PYRROLE-2-CARBOXAMIDE",
            "N-BENZYL-4-[4-(3-CHLOROPHENYL)-1H-PYRAZOL-3-YL]-1H-PYRROLE-2-CARBOXAMIDE",
            "(S)-N-(1-(3-CHLORO-4-FLUOROPHENYL)-2-HYDROXYETHYL)-4-(4-(3-CHLOROPHENYL)-1H-PYRAZOL-3-YL)-1H-PYRROLE-2-CARBOXAMIDE",
            "(3R,5Z,8S,9S,11E)-8,9,16-TRIHYDROXY-14-METHOXY-3-METHYL-3,4,9,10-TETRAHYDRO-1H-2-BENZOXACYCLOTETRADECINE-1,7(8H)-DIONE",
            "5-(2-PHENYLPYRAZOLO[1,5-A]PYRIDIN-3-YL)-1H-PYRAZOLO[3,4-C]PYRIDAZIN-3-AMINE",
            "(1aR,8S,13S,14S,15aR)-5,13,14-trihydroxy-3-methoxy-8-methyl-8,9,13,14,15,15a-hexahydro-6H-oxireno[k][2]benzoxacyclotetradecine-6,12(1aH)-dione",
            "Olomoucine",
            "[4-({5-(AMINOCARBONYL)-4-[(3-METHYLPHENYL)AMINO]PYRIMIDIN-2-YL}AMINO)PHENYL]ACETIC ACID",
            "4-[4-(4-Fluorophenyl)-2-[4-[(R)-methylsulfinyl]phenyl]-1H-imidazol-5-yl]pyridine",
            "SB220025",
            "Turpentine",
            "Ulixertinib",
            "Acetylsalicylic acid",
            "Minocycline"
          ],
          "drugbank_url": "https://www.drugbank.ca/polypeptides/P28482",
          "Name": "Mitogen-activated protein kinase 1",
          "structure": "https://cdn.rcsb.org/images/structures/ni/4nif/4nif_assembly-1.jpeg",
          "kind": "Target",
          "Degree": 42,
          "Closeness Centrality": 0.37026924623202784,
          "Betweenness Centrality": 0.0010364359232102537,
          "Eigenvector Centrality": 0.0034013579346299882,
          "Clustering Coefficient": 0.7061556329849012,
          "VoteRank Score": 445,
          "fill_color": "#12EAEA",
          "line_color": "#0EBEBE",
          "id": "Mitogen-activated protein kinase 1",
          "value": "Mitogen-activated protein kinase 1",
          "name": "Mitogen-activated protein kinase 1"
        }
      },
      {
        "data": {
          "Gene": "MAPK15",
          "ID": "Q8TD08",
          "PDBID": "Not Available",
          "Organism": "Humans",
          "Protein Class": "Enzyme",
          "Protein Family": "Kinase",
          "Cellular Location": "Not Available",
          "STRING Interaction Partners": [],
          "Diseases": [
            "Neoplasms",
            "Adenoma",
            "Malignant Neoplasms",
            "Carcinoma",
            "Precancerous Conditions",
            "Primary malignant neoplasm",
            "Mammary Neoplasms"
          ],
          "Drugs": [
            "Fostamatinib",
            "Acetylsalicylic acid",
            "Minocycline"
          ],
          "drugbank_url": "https://www.drugbank.ca/polypeptides/Q8TD08",
          "Name": "Mitogen-activated protein kinase 15",
          "structure": "https://cdn.rcsb.org/images/structures/ot/not available/not available_model-1.jpeg",
          "kind": "Target",
          "Degree": 330,
          "Closeness Centrality": 0.4338284382000007,
          "Betweenness Centrality": 0.012140462209625863,
          "Eigenvector Centrality": 0.0574445019456117,
          "Clustering Coefficient": 0.8575665469282491,
          "VoteRank Score": 761,
          "fill_color": "#12EAEA",
          "line_color": "#0EBEBE",
          "id": "Mitogen-activated protein kinase 15",
          "value": "Mitogen-activated protein kinase 15",
          "name": "Mitogen-activated protein kinase 15"
        }
      },
      {
        "data": {
          "Gene": "MAPK3",
          "ID": "P27361",
          "PDBID": "2ZOQ",
          "Organism": "Humans",
          "Protein Class": "Enzyme",
          "Protein Family": "Kinase",
          "Cellular Location": "Cytoplasm",
          "STRING Interaction Partners": [
            "PTPN11",
            "DUSP6",
            "JUN",
            "PEA15",
            "MAP2K1",
            "MAP2K2",
            "RPS6KA3",
            "RPS6KA1",
            "RPS6KA2",
            "DUSP1"
          ],
          "Diseases": [
            "Cardiomyopathies",
            "Lung Neoplasms",
            "Prostatic Neoplasms",
            "Stomach Neoplasms",
            "Developmental Disabilities",
            "Head and Neck Neoplasms",
            "Head Neoplasms",
            "Neck Neoplasms",
            "Cardiomyopathies, Primary",
            "Myocardial Diseases, Secondary",
            "Cocaine-Related Disorders",
            "Upper Aerodigestive Tract Neoplasms",
            "B-Cell Lymphomas",
            "Mammary Neoplasms",
            "Secondary Neoplasm",
            "Hypertensive disease",
            "Lymphoma",
            "Adenocarcinoma",
            "Cardiovascular Diseases",
            "Colonic Neoplasms",
            "Diabetes Mellitus",
            "Esophageal Neoplasms",
            "Cerebrovascular accident",
            "Infection",
            "Carcinoma",
            "Neurodegenerative Disorders",
            "MYELODYSPLASTIC SYNDROME",
            "Anxiety Disorders",
            "CNS disorder",
            "Enterovirus Infections",
            "Kidney Diseases",
            "nervous system disorder",
            "Odontogenic Tumors",
            "Skin lesion",
            "Uterine Fibroids",
            "Malignant neoplasm of mouth",
            "Sarcoma",
            "Malignant neoplasm of soft tissue",
            "Congenital Abnormality",
            "Adenoma",
            "Autoimmune Diseases",
            "Behavior Disorders",
            "Cognition Disorders",
            "Colorectal Neoplasms",
            "Cytomegalovirus Infections",
            "Diabetic Neuropathies",
            "Congenital Heart Defects",
            "Atrial Septal Defects",
            "Inflammatory Bowel Diseases",
            "Intestinal Neoplasms",
            "Liver diseases",
            "Liver neoplasms",
            "Lung diseases",
            "Pneumococcal Infections",
            "Reoviridae Infections",
            "Rotavirus Infections",
            "Virus Diseases",
            "Disease of mucous membrane",
            "Disorder of tendon",
            "Congenital heart disease",
            "Intervertebral disc disorder",
            "Coronavirus Infections",
            "Disorder of vein",
            "Caffeine related disorders",
            "Hypertrophic disorder of skin, unspecified",
            "Renal vascular disorder",
            "Acute infectious disease",
            "Neuropathy",
            "Autonomic nervous system disorders",
            "Eosinophilic disorder",
            "Chronic Kidney Diseases",
            "Congenital vascular anomaly",
            "Fetal Alcohol Spectrum Disorders"
          ],
          "Drugs": [
            "Sulindac",
            "Arsenic trioxide",
            "Purvalanol",
            "Seliciclib",
            "5-iodotubercidin",
            "Ulixertinib",
            "Cholecystokinin",
            "Acetylsalicylic acid",
            "Minocycline"
          ],
          "drugbank_url": "https://www.drugbank.ca/polypeptides/P27361",
          "Name": "Mitogen-activated protein kinase 3",
          "structure": "https://cdn.rcsb.org/images/structures/zo/2zoq/2zoq_assembly-1.jpeg",
          "kind": "Target",
          "Degree": 42,
          "Closeness Centrality": 0.37026924623202784,
          "Betweenness Centrality": 0.0010364359232102537,
          "Eigenvector Centrality": 0.0034013579346299882,
          "Clustering Coefficient": 0.7061556329849012,
          "VoteRank Score": 434,
          "fill_color": "#12EAEA",
          "line_color": "#0EBEBE",
          "id": "Mitogen-activated protein kinase 3",
          "value": "Mitogen-activated protein kinase 3",
          "name": "Mitogen-activated protein kinase 3"
        }
      },
      {
        "data": {
          "Gene": "MAPK4",
          "ID": "P31152",
          "PDBID": "Not Available",
          "Organism": "Humans",
          "Protein Class": "Enzyme",
          "Protein Family": "Kinase",
          "Cellular Location": "Cytoplasm",
          "STRING Interaction Partners": [
            "MAPKAPK5"
          ],
          "Diseases": [
            "Neoplasms",
            "Malignant Neoplasms",
            "Psychotic Disorders",
            "Primary malignant neoplasm"
          ],
          "Drugs": [
            "Fostamatinib",
            "Acetylsalicylic acid",
            "Minocycline"
          ],
          "drugbank_url": "https://www.drugbank.ca/polypeptides/P31152",
          "Name": "Mitogen-activated protein kinase 4",
          "structure": "https://cdn.rcsb.org/images/structures/ot/not available/not available_model-1.jpeg",
          "kind": "Target",
          "Degree": 330,
          "Closeness Centrality": 0.4338284382000007,
          "Betweenness Centrality": 0.012140462209625863,
          "Eigenvector Centrality": 0.0574445019456117,
          "Clustering Coefficient": 0.8575665469282491,
          "VoteRank Score": 760,
          "fill_color": "#12EAEA",
          "line_color": "#0EBEBE",
          "id": "Mitogen-activated protein kinase 4",
          "value": "Mitogen-activated protein kinase 4",
          "name": "Mitogen-activated protein kinase 4"
        }
      },
      {
        "data": {
          "Gene": "MAPK6",
          "ID": "Q16659",
          "PDBID": "7AQB",
          "Organism": "Humans",
          "Protein Class": "Enzyme",
          "Protein Family": "Kinase",
          "Cellular Location": "Cytoplasm",
          "STRING Interaction Partners": [
            "MAPKAPK5",
            "CDC14A",
            "XPO1"
          ],
          "Diseases": [
            "Malignant Neoplasms",
            "Primary malignant neoplasm",
            "Neoplasms",
            "Carcinoma",
            "Head and Neck Neoplasms",
            "Liver neoplasms",
            "Secondary Neoplasm"
          ],
          "Drugs": [
            "Acetylsalicylic acid",
            "Minocycline"
          ],
          "drugbank_url": "https://www.drugbank.ca/polypeptides/Q16659",
          "Name": "Mitogen-activated protein kinase 6",
          "structure": "https://cdn.rcsb.org/images/structures/aq/7aqb/7aqb_assembly-1.jpeg",
          "kind": "Target",
          "Degree": 42,
          "Closeness Centrality": 0.37026924623202784,
          "Betweenness Centrality": 0.0010364359232102537,
          "Eigenvector Centrality": 0.0034013579346299882,
          "Clustering Coefficient": 0.7061556329849012,
          "VoteRank Score": 424,
          "fill_color": "#12EAEA",
          "line_color": "#0EBEBE",
          "id": "Mitogen-activated protein kinase 6",
          "value": "Mitogen-activated protein kinase 6",
          "name": "Mitogen-activated protein kinase 6"
        }
      },
      {
        "data": {
          "Gene": "MAPK7",
          "ID": "Q13164",
          "PDBID": "4IC7",
          "Organism": "Humans",
          "Protein Class": "Enzyme",
          "Protein Family": "Kinase",
          "Cellular Location": "Cytoplasm",
          "STRING Interaction Partners": [
            "MEF2C",
            "MAP2K5",
            "MEF2A",
            "MEF2D",
            "DUSP6",
            "DUSP7",
            "MAP2K6",
            "RPS6KA1",
            "RPS6KA2"
          ],
          "Diseases": [
            "Malignant Neoplasms",
            "Neoplasms",
            "Primary malignant neoplasm",
            "Diabetes Mellitus",
            "Vascular Diseases",
            "Mammary Neoplasms",
            "Adenocarcinoma",
            "Carcinoma",
            "Cardiovascular Diseases",
            "Gastrointestinal Neoplasms",
            "Intestinal Neoplasms",
            "Polycystic Kidney Diseases",
            "Lung Neoplasms",
            "Metabolic Diseases",
            "B-Cell Lymphomas",
            "Dyslipidemias",
            "Complications of Diabetes Mellitus",
            "Pervasive Development Disorder",
            "Mitochondrial Diseases",
            "Cardiomyopathies"
          ],
          "Drugs": [
            "Fostamatinib",
            "Acetylsalicylic acid",
            "Minocycline"
          ],
          "drugbank_url": "https://www.drugbank.ca/polypeptides/Q13164",
          "Name": "Mitogen-activated protein kinase 7",
          "structure": "https://cdn.rcsb.org/images/structures/ic/4ic7/4ic7_assembly-1.jpeg",
          "kind": "Target",
          "Degree": 330,
          "Closeness Centrality": 0.4338284382000007,
          "Betweenness Centrality": 0.012140462209625863,
          "Eigenvector Centrality": 0.0574445019456117,
          "Clustering Coefficient": 0.8575665469282491,
          "VoteRank Score": 759,
          "fill_color": "#12EAEA",
          "line_color": "#0EBEBE",
          "id": "Mitogen-activated protein kinase 7",
          "value": "Mitogen-activated protein kinase 7",
          "name": "Mitogen-activated protein kinase 7"
        }
      },
      {
        "data": {
          "Gene": "CCND1",
          "ID": "P24385",
          "PDBID": "2W96",
          "Organism": "Humans",
          "Protein Class": "Other cytosolic protein",
          "Protein Family": "Not Available",
          "Cellular Location": "Nucleus",
          "STRING Interaction Partners": [
            "CDKN1A",
            "CDK2",
            "CDK4",
            "CDK6",
            "CDKN1B",
            "CTNNB1",
            "IFNAR1",
            "STAT3",
            "CDKN2A",
            "CDKN1C"
          ],
          "Diseases": [
            "Prostatic Neoplasms",
            "Adenocarcinoma",
            "Mammary Neoplasms",
            "Lung Neoplasms",
            "Brain Neoplasms",
            "Stomach Neoplasms",
            "Endometrial Neoplasms",
            "Liver neoplasms",
            "Precancerous Conditions",
            "Colonic Neoplasms",
            "Cecal Neoplasms",
            "Salivary Gland Neoplasms",
            "Urologic Neoplasms",
            "Neoplasms, Intracranial",
            "B-Cell Lymphomas",
            "Hypertensive disease",
            "Kidney Diseases",
            "Nephrotic Syndrome",
            "Adenoma",
            "Colorectal Neoplasms",
            "Lymphoproliferative Disorders",
            "Sarcoma",
            "Malignant neoplasm of soft tissue",
            "Hematopoietic Neoplasms",
            "Benign Neoplasm",
            "Neuroendocrine Tumors",
            "MYELODYSPLASTIC SYNDROME",
            "Skin Neoplasms",
            "Hematologic Neoplasms",
            "Oropharyngeal disorders",
            "Immunologic Deficiency Syndromes",
            "Inflammatory Bowel Diseases",
            "Neck Neoplasms",
            "Uterine Fibroids",
            "Drug abuse",
            "Giant Cell Tumors",
            "Head and Neck Neoplasms",
            "Intestinal Neoplasms",
            "Mouth Neoplasms",
            "Neurofibromatoses",
            "Squamous Cell Neoplasms",
            "Nevi and Melanomas",
            "Gastrointestinal Stromal Tumors",
            "Congenital Abnormality",
            "Anus Neoplasms",
            "Cardiovascular Diseases",
            "Cerebrovascular Disorders",
            "Diabetes Mellitus",
            "Monosomy",
            "Mycosis Fungoides",
            "Parathyroid Diseases",
            "Pelvic Neoplasms",
            "Pituitary Neoplasms",
            "Retinal Diseases",
            "Skin lesion",
            "Tongue Neoplasms",
            "Ureteral Neoplasms",
            "Virus Diseases",
            "Peripheral Vascular Diseases",
            "Epstein-Barr Virus Infections",
            "Dyslipidemias",
            "Bone Marrow Neoplasms",
            "Benign neurologic neoplasms",
            "Peripheral Arterial Diseases",
            "Sex Differentiation Disorders"
          ],
          "Drugs": [
            "Arsenic trioxide",
            "Encorafenib",
            "Acetylsalicylic acid",
            "Bryostatin 1"
          ],
          "drugbank_url": "https://www.drugbank.ca/polypeptides/P24385",
          "Name": "G1/S-specific cyclin-D1",
          "structure": "https://cdn.rcsb.org/images/structures/w9/2w96/2w96_assembly-1.jpeg",
          "kind": "Target",
          "Degree": 27,
          "Closeness Centrality": 0.32807252458596275,
          "Betweenness Centrality": 0.0,
          "Eigenvector Centrality": 0.002404614690692936,
          "Clustering Coefficient": 1.0,
          "VoteRank Score": 0,
          "fill_color": "#12EAEA",
          "line_color": "#0EBEBE",
          "id": "G1/S-specific cyclin-D1",
          "value": "G1/S-specific cyclin-D1",
          "name": "G1/S-specific cyclin-D1"
        }
      },
      {
        "data": {
          "Gene": "MYC",
          "ID": "P01106",
          "PDBID": "6G6K",
          "Organism": "Humans",
          "Protein Class": "Not Available",
          "Protein Family": "Not Available",
          "Cellular Location": "Nucleus",
          "STRING Interaction Partners": [
            "SUPT3H",
            "KAT2A",
            "CDKN1A",
            "MED1",
            "MAX",
            "CDKN2A",
            "MED16",
            "JUN",
            "AKT1",
            "CTNNB1"
          ],
          "Diseases": [
            "Liver neoplasms",
            "Colonic Neoplasms",
            "Adenocarcinoma",
            "Prostatic Neoplasms",
            "Colorectal Neoplasms",
            "Lung Neoplasms",
            "MYELODYSPLASTIC SYNDROME",
            "Stomach Neoplasms",
            "Endometrial Neoplasms",
            "Mammary Neoplasms",
            "Polycystic Kidney Diseases",
            "Immunologic Deficiency Syndromes",
            "Mouth Neoplasms",
            "Hematologic Neoplasms",
            "Sarcoma",
            "Malignant neoplasm of soft tissue",
            "Hematopoietic Neoplasms",
            "Brain Neoplasms",
            "Monosomy",
            "Adenoma",
            "Acquired Immunodeficiency Syndrome",
            "Precancerous Conditions",
            "Neuroendocrine Tumors",
            "Gastrointestinal Stromal Tumors",
            "Diabetes Mellitus",
            "Hepatitis",
            "Lymphoproliferative Disorders",
            "Myeloproliferative disease",
            "Neoplasms, Vascular Tissue",
            "Retroviridae Infections",
            "Virus Diseases",
            "Central Nervous System Neoplasms",
            "Monoclonal Gammapathies",
            "Congenital Abnormality",
            "Adrenal Gland Neoplasms",
            "Breast Diseases",
            "Disorder of eye",
            "Heart Diseases",
            "Inflammatory Bowel Diseases",
            "Intestinal Neoplasms",
            "Laryngeal Diseases",
            "Liver diseases",
            "Neoplasms, Germ Cell and Embryonal",
            "Nervous System Neoplasms",
            "orbit (eye disorders)",
            "Skin lesion",
            "Malignant neoplasm of mouth",
            "Invasive Fungal Infections",
            "Neoplasms, Intracranial",
            "Anorectal Malformations",
            "Infection",
            "Sarcoma of soft tissue"
          ],
          "Drugs": [
            "Nadroparin",
            "Acetylsalicylic acid"
          ],
          "drugbank_url": "https://www.drugbank.ca/polypeptides/P01106",
          "Name": "Myc proto-oncogene protein",
          "structure": "https://cdn.rcsb.org/images/structures/g6/6g6k/6g6k_assembly-1.jpeg",
          "kind": "Target",
          "Degree": 30,
          "Closeness Centrality": 0.33094487634290115,
          "Betweenness Centrality": 0.0025196519822122524,
          "Eigenvector Centrality": 0.0024072503924103938,
          "Clustering Coefficient": 0.8137931034482758,
          "VoteRank Score": 354,
          "fill_color": "#12EAEA",
          "line_color": "#0EBEBE",
          "id": "Myc proto-oncogene protein",
          "value": "Myc proto-oncogene protein",
          "name": "Myc proto-oncogene protein"
        }
      },
      {
        "data": {
          "Gene": "HDAC2",
          "ID": "Q92769",
          "PDBID": "5IX0",
          "Organism": "Humans",
          "Protein Class": "Epigenetic regulator",
          "Protein Family": "Eraser",
          "Cellular Location": "Nucleus",
          "STRING Interaction Partners": [
            "RBBP7",
            "SIN3A",
            "RBBP4",
            "MTA2",
            "CHD4",
            "MTA1",
            "SMARCA5",
            "EZH2",
            "MBD2",
            "MBD3"
          ],
          "Diseases": [
            "Psychotic Disorders",
            "Mood Disorders",
            "Cerebrovascular accident",
            "Anxiety Disorders",
            "Malignant Neoplasms",
            "Primary malignant neoplasm",
            "Adenoma",
            "Carcinoma",
            "Neurodegenerative Disorders",
            "Cognition Disorders",
            "Colonic Neoplasms",
            "Diabetes Mellitus",
            "nervous system disorder",
            "Congenital Abnormality",
            "Adenocarcinoma",
            "Cardiovascular Diseases",
            "Colorectal Neoplasms",
            "Heart Diseases",
            "Hypertensive disease",
            "Inflammatory Bowel Diseases",
            "Intestinal Neoplasms",
            "Kidney Diseases",
            "Lung diseases",
            "Lymphoma",
            "Mycosis Fungoides",
            "Nephrotic Syndrome",
            "Prostatic Neoplasms",
            "Skin lesion",
            "B-Cell Lymphomas",
            "Malignant neoplasm of mouth",
            "Lung Diseases, Interstitial",
            "Hypertrophic disorder of skin, unspecified",
            "Renal vascular disorder",
            "Deformity",
            "Hematologic Neoplasms",
            "Lung Diseases, Obstructive",
            "Cardiomyopathies",
            "Tauopathies",
            "Mammary Neoplasms"
          ],
          "Drugs": [
            "Vorinostat",
            "Pracinostat",
            "Mocetinostat",
            "Lovastatin",
            "Oxtriphylline",
            "Theophylline",
            "Aminophylline",
            "Valproic acid",
            "Romidepsin",
            "Tixocortol",
            "Simvastatin",
            "Pravastatin",
            "Fluvastatin",
            "Atorvastatin",
            "Belinostat",
            "Panobinostat"
          ],
          "drugbank_url": "https://www.drugbank.ca/polypeptides/Q92769",
          "Name": "Histone deacetylase 2",
          "structure": "https://cdn.rcsb.org/images/structures/ix/5ix0/5ix0_assembly-1.jpeg",
          "kind": "Target",
          "Degree": 26,
          "Closeness Centrality": 0.2946093494248734,
          "Betweenness Centrality": 0.0005723640567199896,
          "Eigenvector Centrality": 1.2477283297060387e-05,
          "Clustering Coefficient": 0.683076923076923,
          "VoteRank Score": 471,
          "fill_color": "#12EAEA",
          "line_color": "#0EBEBE",
          "id": "Histone deacetylase 2",
          "value": "Histone deacetylase 2",
          "name": "Histone deacetylase 2"
        }
      },
      {
        "data": {
          "Gene": "coaA",
          "ID": "P0A6I3",
          "PDBID": "1ESM",
          "Organism": "Escherichia coli (strain K12)",
          "Protein Class": "Enzyme",
          "Protein Family": "Transferase",
          "Cellular Location": "Cytoplasm",
          "STRING Interaction Partners": [],
          "Diseases": [
            "Escherichia coli (strain K12)"
          ],
          "Drugs": [
            "Pantothenic acid",
            "Coenzyme A",
            "Phosphoaminophosphonic Acid-Adenylate Ester"
          ],
          "drugbank_url": "https://www.drugbank.ca/polypeptides/P0A6I3",
          "Name": "Pantothenate kinase",
          "structure": "https://cdn.rcsb.org/images/structures/es/1esm/1esm_assembly-1.jpeg",
          "kind": "Target",
          "Degree": 0,
          "Closeness Centrality": 0.0,
          "Betweenness Centrality": 0.0,
          "Eigenvector Centrality": 1.0853196661318566e-46,
          "Clustering Coefficient": 0,
          "VoteRank Score": 0,
          "fill_color": "#12EAEA",
          "line_color": "#0EBEBE",
          "id": "Pantothenate kinase",
          "value": "Pantothenate kinase",
          "name": "Pantothenate kinase"
        }
      },
      {
        "data": {
          "Gene": "PDXK",
          "ID": "O00764",
          "PDBID": "2YXT",
          "Organism": "Humans",
          "Protein Class": "Enzyme",
          "Protein Family": "Transferase",
          "Cellular Location": "Cytoplasm",
          "STRING Interaction Partners": [
            "PNPO"
          ],
          "Diseases": [
            "Malignant Neoplasms",
            "Congenital chromosomal disease",
            "Primary malignant neoplasm"
          ],
          "Drugs": [
            "Pyridoxal",
            "Pyridoxine",
            "Adenosine-5'-[Beta, Gamma-Methylene]Triphosphate",
            "O6-(R)-ROSCOVITINE, R-2-(6-BENZYLOXY-9-ISOPROPYL-9H-PURIN-2-YLAMINO)-BUTAN-1-OL",
            "(2R)-2-({6-[benzyl(methyl)amino]-9-isopropyl-9H-purin-2-yl}amino)butan-1-ol"
          ],
          "drugbank_url": "https://www.drugbank.ca/polypeptides/O00764",
          "Name": "Pyridoxal kinase",
          "structure": "https://cdn.rcsb.org/images/structures/yx/2yxt/2yxt_assembly-1.jpeg",
          "kind": "Target",
          "Degree": 0,
          "Closeness Centrality": 0.0,
          "Betweenness Centrality": 0.0,
          "Eigenvector Centrality": 1.0853196661318566e-46,
          "Clustering Coefficient": 0,
          "VoteRank Score": 0,
          "fill_color": "#12EAEA",
          "line_color": "#0EBEBE",
          "id": "Pyridoxal kinase",
          "value": "Pyridoxal kinase",
          "name": "Pyridoxal kinase"
        }
      },
      {
        "data": {
          "Gene": "rep",
          "ID": "K9N7C7",
          "PDBID": "Not Available",
          "Organism": "Middle East respiratory syndrome-related coronavirus (isolate United Kingdom/H123990006/2012)",
          "Protein Class": "Enzyme",
          "Protein Family": "Transferase",
          "Cellular Location": "Host membrane",
          "STRING Interaction Partners": [],
          "Diseases": [
            "Middle East respiratory syndrome-related coronavirus (isolate United Kingdom/H123990006/2012)"
          ],
          "Drugs": [
            "GC-376 free acid",
            "GC-373",
            "Remdesivir"
          ],
          "drugbank_url": "https://www.drugbank.ca/polypeptides/K9N7C7",
          "Name": "Replicase polyprotein 1ab",
          "structure": "https://cdn.rcsb.org/images/structures/ot/not available/not available_model-1.jpeg",
          "kind": "Target",
          "Degree": 2,
          "Closeness Centrality": 0.0030560271646859084,
          "Betweenness Centrality": 7.212374126040565e-06,
          "Eigenvector Centrality": 1.4506924076559746e-34,
          "Clustering Coefficient": 0,
          "VoteRank Score": 90,
          "fill_color": "#12EAEA",
          "line_color": "#0EBEBE",
          "id": "Replicase polyprotein 1ab",
          "value": "Replicase polyprotein 1ab",
          "name": "Replicase polyprotein 1ab"
        }
      },
      {
        "data": {
          "Gene": "L",
          "ID": "Q05318",
          "PDBID": "Not Available",
          "Organism": "Zaire ebolavirus (strain Mayinga-76)",
          "Protein Class": "Enzyme",
          "Protein Family": "Transferase",
          "Cellular Location": "Virion",
          "STRING Interaction Partners": [],
          "Diseases": [
            "Zaire ebolavirus (strain Mayinga-76)"
          ],
          "Drugs": [
            "Remdesivir",
            "Galidesivir",
            "GS-441524"
          ],
          "drugbank_url": "https://www.drugbank.ca/polypeptides/Q05318",
          "Name": "RNA-directed RNA polymerase L",
          "structure": "https://cdn.rcsb.org/images/structures/ot/not available/not available_model-1.jpeg",
          "kind": "Target",
          "Degree": 5,
          "Closeness Centrality": 0.00436575309240844,
          "Betweenness Centrality": 1.1539798601664904e-05,
          "Eigenvector Centrality": 5.524486485235924e-34,
          "Clustering Coefficient": 0.6,
          "VoteRank Score": 271,
          "fill_color": "#12EAEA",
          "line_color": "#0EBEBE",
          "id": "RNA-directed RNA polymerase L",
          "value": "RNA-directed RNA polymerase L",
          "name": "RNA-directed RNA polymerase L"
        }
      },
      {
        "data": {
          "Gene": "IFNAR2",
          "ID": "P48551",
          "PDBID": "2LAG",
          "Organism": "Humans",
          "Protein Class": "Membrane receptor",
          "Protein Family": "Not Available",
          "Cellular Location": "Membrane",
          "STRING Interaction Partners": [
            "IFNAR1",
            "IFNA2",
            "STAT2",
            "JAK1",
            "IFNW1",
            "IRF9",
            "STAT1",
            "TYK2",
            "IFNB1",
            "IFNA17"
          ],
          "Diseases": [
            "Virus Diseases",
            "Viral hepatitis",
            "Malignant Neoplasms",
            "Diabetes Mellitus",
            "Liver diseases",
            "Lung diseases",
            "Mycobacterium Infections",
            "Respiratory Syncytial Virus Infections",
            "Cerebrovascular accident",
            "Superinfection",
            "Viral Encephalitis",
            "Oral infection",
            "Henipavirus Infections",
            "Primary malignant neoplasm",
            "Infection"
          ],
          "Drugs": [
            "Peginterferon alfa-2a",
            "Interferon alfa-n1",
            "Interferon alfa-2b",
            "Interferon alfa-n3",
            "Peginterferon alfa-2b",
            "Interferon alfa-2a, Recombinant",
            "Interferon alfacon-1",
            "Interferon beta-1b",
            "Human interferon omega-1",
            "Interferon beta-1a",
            "Nylidrin"
          ],
          "drugbank_url": "https://www.drugbank.ca/polypeptides/P48551",
          "Name": "Interferon alpha/beta receptor 2",
          "structure": "https://cdn.rcsb.org/images/structures/la/2lag/2lag_assembly-1.jpeg",
          "kind": "Target",
          "Degree": 1,
          "Closeness Centrality": 0.0008488964346349745,
          "Betweenness Centrality": 0.0,
          "Eigenvector Centrality": 2.845100385584694e-41,
          "Clustering Coefficient": 0,
          "VoteRank Score": 89,
          "fill_color": "#12EAEA",
          "line_color": "#0EBEBE",
          "id": "Interferon alpha/beta receptor 2",
          "value": "Interferon alpha/beta receptor 2",
          "name": "Interferon alpha/beta receptor 2"
        }
      },
      {
        "data": {
          "Gene": "IFNAR1",
          "ID": "P17181",
          "PDBID": "3SE4",
          "Organism": "Humans",
          "Protein Class": "Membrane receptor",
          "Protein Family": "Not Available",
          "Cellular Location": "Membrane",
          "STRING Interaction Partners": [
            "TYK2",
            "IFNAR2",
            "IFNB1",
            "IFNA2",
            "STAT1",
            "CCNE1",
            "CDK2",
            "CDK4",
            "CCND1",
            "STAT2"
          ],
          "Diseases": [
            "Virus Diseases",
            "Cardiovirus Infections",
            "Autoimmune Diseases",
            "Diabetes Mellitus",
            "Infection",
            "Arbovirus Infections",
            "Malignant Neoplasms",
            "Congenital Heart Defects",
            "HIV Infections",
            "Inflammatory Bowel Diseases",
            "Kidney Diseases",
            "Lung diseases",
            "Pneumococcal Infections",
            "Reoviridae Infections",
            "Skin lesion",
            "Cerebrovascular accident",
            "Viral hepatitis",
            "Prion Diseases",
            "Primary malignant neoplasm",
            "Secondary Neoplasm"
          ],
          "Drugs": [
            "Interferon alfa-n3",
            "Peginterferon alfa-2b",
            "Interferon alfa-2a, Recombinant",
            "Interferon alfacon-1",
            "Peginterferon alfa-2a",
            "Interferon alfa-n1",
            "Interferon alfa-2b",
            "Interferon beta-1b",
            "Interferon alfa",
            "Human interferon omega-1",
            "Interferon beta-1a",
            "Human interferon beta"
          ],
          "drugbank_url": "https://www.drugbank.ca/polypeptides/P17181",
          "Name": "Interferon alpha/beta receptor 1",
          "structure": "https://cdn.rcsb.org/images/structures/se/3se4/3se4_assembly-1.jpeg",
          "kind": "Target",
          "Degree": 1,
          "Closeness Centrality": 0.0008488964346349745,
          "Betweenness Centrality": 0.0,
          "Eigenvector Centrality": 2.845100385584694e-41,
          "Clustering Coefficient": 0,
          "VoteRank Score": 0,
          "fill_color": "#12EAEA",
          "line_color": "#0EBEBE",
          "id": "Interferon alpha/beta receptor 1",
          "value": "Interferon alpha/beta receptor 1",
          "name": "Interferon alpha/beta receptor 1"
        }
      },
      {
        "data": {
          "Gene": "SLC6A4",
          "ID": "P31645",
          "PDBID": "5I6X",
          "Organism": "Humans",
          "Protein Class": "Transporter",
          "Protein Family": "Electrochemical transporter",
          "Cellular Location": "Cell membrane",
          "STRING Interaction Partners": [
            "HTR1A"
          ],
          "Diseases": [
            "Drug abuse",
            "Substance Use Disorders",
            "Drug Dependence",
            "Affective Disorders, Psychotic",
            "Cognition Disorders",
            "Drug Use Disorders",
            "Amphetamine-Related Disorders",
            "Cocaine-Related Disorders",
            "Substance-Related Disorders",
            "Age-Related Memory Disorders",
            "Parkinsonian Disorders",
            "Cerebrovascular accident",
            "Neurodegenerative Disorders",
            "Malignant Neoplasms",
            "Primary malignant neoplasm",
            "Cardiovascular Diseases",
            "Hypertensive disease",
            "Sleep Disorders",
            "Behavioral Symptoms",
            "Brain Diseases",
            "Diabetes Mellitus",
            "Sexual Dysfunction",
            "Neoplasms",
            "Behavior Disorders",
            "CNS disorder",
            "Gastrointestinal Diseases",
            "Congenital Heart Defects",
            "Ventricular Septal Defects",
            "Inflammatory Bowel Diseases",
            "Intestinal Diseases",
            "Liver neoplasms",
            "Lung diseases",
            "Monosomy",
            "Periodontal Diseases",
            "Pituitary Diseases",
            "Temporomandibular Joint Disorders",
            "Vascular Diseases",
            "Neurologic Symptoms",
            "Caffeine related disorders",
            "Intellectual Disability"
          ],
          "Drugs": [
            "Fluvoxamine",
            "Citalopram",
            "Venlafaxine",
            "Amitriptyline",
            "Fluoxetine",
            "Duloxetine",
            "Nortriptyline",
            "Amoxapine",
            "Paroxetine",
            "Trimipramine",
            "Sertraline",
            "Sibutramine",
            "Doxepin",
            "Escitalopram",
            "Dexfenfluramine",
            "Clomipramine",
            "Protriptyline",
            "Imipramine",
            "Dextromethorphan",
            "Trazodone",
            "Minaprine",
            "Cocaine",
            "Nefazodone",
            "Desipramine",
            "Midomafetamine",
            "Zimelidine",
            "Amineptine",
            "MMDA",
            "Phentermine",
            "Bicifadine",
            "Milnacipran",
            "OPC-14523",
            "CRx-119",
            "Tramadol",
            "Dasotraline",
            "Tesofensine",
            "Amitifadine",
            "Mianserin",
            "Atomoxetine",
            "Verapamil",
            "Mazindol",
            "Chlorpheniramine",
            "Fenfluramine",
            "Tegaserod",
            "Desvenlafaxine",
            "Dexmethylphenidate",
            "Pseudoephedrine",
            "4-Methoxyamphetamine",
            "Metamfetamine",
            "Ephedra sinica root",
            "Tapentadol",
            "Levomilnacipran",
            "Loxapine",
            "Amphetamine",
            "Dopamine",
            "Meperidine",
            "Butriptyline",
            "Vortioxetine",
            "Dosulepin",
            "Serotonin",
            "Nisoxetine",
            "Nomifensine",
            "Etoperidone",
            "Lorpiprazole",
            "Zotepine",
            "Benzatropine",
            "Vilazodone",
            "Mirtazapine",
            "Cyclobenzaprine",
            "Aripiprazole",
            "Lumateperone",
            "Procaine"
          ],
          "drugbank_url": "https://www.drugbank.ca/polypeptides/P31645",
          "Name": "Sodium-dependent serotonin transporter",
          "structure": "https://cdn.rcsb.org/images/structures/i6/5i6x/5i6x_assembly-1.jpeg",
          "kind": "Target",
          "Degree": 36,
          "Closeness Centrality": 0.2824536030385969,
          "Betweenness Centrality": 0.0013510738429793443,
          "Eigenvector Centrality": 8.20288807673503e-06,
          "Clustering Coefficient": 0.5206349206349207,
          "VoteRank Score": 430,
          "fill_color": "#12EAEA",
          "line_color": "#0EBEBE",
          "id": "Sodium-dependent serotonin transporter",
          "value": "Sodium-dependent serotonin transporter",
          "name": "Sodium-dependent serotonin transporter"
        }
      },
      {
        "data": {
          "Gene": "CHRNA3",
          "ID": "P32297",
          "PDBID": "6PV8",
          "Organism": "Humans",
          "Protein Class": "Ion channel",
          "Protein Family": "Ligand-gated ion channel",
          "Cellular Location": "Cell junction",
          "STRING Interaction Partners": [
            "CHRNA5",
            "CHRNB4",
            "CHRNB2"
          ],
          "Diseases": [
            "Lung Neoplasms",
            "Child Development Disorders, Pervasive",
            "Malignant Neoplasms",
            "Primary malignant neoplasm",
            "Esophageal Neoplasms",
            "Hypertensive disease",
            "Neoplasms",
            "Lung Diseases, Obstructive",
            "Peripheral Arterial Diseases"
          ],
          "Drugs": [
            "Levamisole",
            "Nicotine",
            "Levacetylmethadol",
            "Varenicline",
            "Bupropion",
            "Pentolinium",
            "Dextromethorphan",
            "Cytisine",
            "Ethanol",
            "Epibatidine",
            "Gantacurium",
            "Amantadine",
            "Fluoxetine",
            "Methadone",
            "Butabarbital"
          ],
          "drugbank_url": "https://www.drugbank.ca/polypeptides/P32297",
          "Name": "Neuronal acetylcholine receptor subunit alpha-3",
          "structure": "https://cdn.rcsb.org/images/structures/pv/6pv8/6pv8_assembly-1.jpeg",
          "kind": "Target",
          "Degree": 11,
          "Closeness Centrality": 0.2617074624180618,
          "Betweenness Centrality": 0.0072628607449228555,
          "Eigenvector Centrality": 3.4273703237654603e-06,
          "Clustering Coefficient": 0.45454545454545453,
          "VoteRank Score": 343,
          "fill_color": "#12EAEA",
          "line_color": "#0EBEBE",
          "id": "Neuronal acetylcholine receptor subunit alpha-3",
          "value": "Neuronal acetylcholine receptor subunit alpha-3",
          "name": "Neuronal acetylcholine receptor subunit alpha-3"
        }
      },
      {
        "data": {
          "Gene": "CHRNB4",
          "ID": "P30926",
          "PDBID": "6PV8",
          "Organism": "Humans",
          "Protein Class": "Ion channel",
          "Protein Family": "Ligand-gated ion channel",
          "Cellular Location": "Cell junction",
          "STRING Interaction Partners": [
            "CHRNB2",
            "CHRNA4",
            "CHRNA2",
            "CHRNA3",
            "CHRNA5"
          ],
          "Diseases": [
            "Lung Neoplasms",
            "Adenocarcinoma",
            "Malignant Neoplasms",
            "Neoplasms",
            "Substance Use Disorders",
            "Primary malignant neoplasm",
            "Peripheral Arterial Diseases"
          ],
          "Drugs": [
            "Nicotine",
            "Levacetylmethadol",
            "Pentolinium",
            "Dextromethorphan",
            "Ethanol",
            "Epibatidine",
            "Fluoxetine",
            "Butabarbital"
          ],
          "drugbank_url": "https://www.drugbank.ca/polypeptides/P30926",
          "Name": "Neuronal acetylcholine receptor subunit beta-4",
          "structure": "https://cdn.rcsb.org/images/structures/pv/6pv8/6pv8_assembly-1.jpeg",
          "kind": "Target",
          "Degree": 6,
          "Closeness Centrality": 0.26131415393832325,
          "Betweenness Centrality": 0.0,
          "Eigenvector Centrality": 3.4271831123716316e-06,
          "Clustering Coefficient": 1.0,
          "VoteRank Score": 42,
          "fill_color": "#12EAEA",
          "line_color": "#0EBEBE",
          "id": "Neuronal acetylcholine receptor subunit beta-4",
          "value": "Neuronal acetylcholine receptor subunit beta-4",
          "name": "Neuronal acetylcholine receptor subunit beta-4"
        }
      },
      {
        "data": {
          "Gene": "CKS1B",
          "ID": "P61024",
          "PDBID": "4YC6",
          "Organism": "Humans",
          "Protein Class": "Not Available",
          "Protein Family": "Not Available",
          "Cellular Location": "Not Available",
          "STRING Interaction Partners": [
            "CDK1",
            "CDK2",
            "CCNA2",
            "SKP2",
            "SKP1",
            "CCNB1",
            "CCNB2",
            "CDC20",
            "CKS2",
            "CCNE1"
          ],
          "Diseases": [
            "Neoplasms",
            "Mammary Neoplasms",
            "Carcinoma",
            "Lymphoma",
            "Congenital chromosomal disease",
            "Esophageal Neoplasms",
            "Precancerous Conditions",
            "Prostatic Neoplasms",
            "Secondary Neoplasm"
          ],
          "Drugs": [
            "2,8-bis[oxido(oxo)vanadio]-1,1,1,3,5,5,7,7,9,9,9-undecaoxopentavanadoxane-2,8-diium",
            "Fluoxetine"
          ],
          "drugbank_url": "https://www.drugbank.ca/polypeptides/P61024",
          "Name": "Cyclin-dependent kinases regulatory subunit 1",
          "structure": "https://cdn.rcsb.org/images/structures/yc/4yc6/4yc6_assembly-1.jpeg",
          "kind": "Target",
          "Degree": 6,
          "Closeness Centrality": 0.26131415393832325,
          "Betweenness Centrality": 0.0,
          "Eigenvector Centrality": 3.4271831123716316e-06,
          "Clustering Coefficient": 1.0,
          "VoteRank Score": 0,
          "fill_color": "#12EAEA",
          "line_color": "#0EBEBE",
          "id": "Cyclin-dependent kinases regulatory subunit 1",
          "value": "Cyclin-dependent kinases regulatory subunit 1",
          "name": "Cyclin-dependent kinases regulatory subunit 1"
        }
      },
      {
        "data": {
          "Gene": "KCNH6",
          "ID": "Q9H252",
          "PDBID": "Not Available",
          "Organism": "Humans",
          "Protein Class": "Ion channel",
          "Protein Family": "Voltage-gated ion channel",
          "Cellular Location": "Membrane",
          "STRING Interaction Partners": [
            "KCNH2"
          ],
          "Diseases": [
            "Psychotic Disorders",
            "Adenoma",
            "Diabetes Mellitus"
          ],
          "Drugs": [
            "Ibutilide",
            "Terazosin",
            "Amiodarone",
            "Doxazosin",
            "Amitriptyline",
            "Enflurane",
            "Promethazine",
            "Miconazole"
          ],
          "drugbank_url": "https://www.drugbank.ca/polypeptides/Q9H252",
          "Name": "Potassium voltage-gated channel subfamily H member 6",
          "structure": "https://cdn.rcsb.org/images/structures/ot/not available/not available_model-1.jpeg",
          "kind": "Target",
          "Degree": 19,
          "Closeness Centrality": 0.29421055504324917,
          "Betweenness Centrality": 0.0,
          "Eigenvector Centrality": 7.561835791063691e-06,
          "Clustering Coefficient": 1.0,
          "VoteRank Score": 106,
          "fill_color": "#12EAEA",
          "line_color": "#0EBEBE",
          "id": "Potassium voltage-gated channel subfamily H member 6",
          "value": "Potassium voltage-gated channel subfamily H member 6",
          "name": "Potassium voltage-gated channel subfamily H member 6"
        }
      },
      {
        "data": {
          "Gene": "KCNH7",
          "ID": "Q9NS40",
          "PDBID": "6Y7Q",
          "Organism": "Humans",
          "Protein Class": "Ion channel",
          "Protein Family": "Voltage-gated ion channel",
          "Cellular Location": "Membrane",
          "STRING Interaction Partners": [],
          "Diseases": [
            "Autoimmune Diseases",
            "Adenoma",
            "Psychotic Disorders"
          ],
          "Drugs": [
            "Ibutilide",
            "Terazosin",
            "Amiodarone",
            "Doxazosin",
            "Amitriptyline",
            "Enflurane",
            "Promethazine",
            "Miconazole"
          ],
          "drugbank_url": "https://www.drugbank.ca/polypeptides/Q9NS40",
          "Name": "Potassium voltage-gated channel subfamily H member 7",
          "structure": "https://cdn.rcsb.org/images/structures/y7/6y7q/6y7q_assembly-1.jpeg",
          "kind": "Target",
          "Degree": 19,
          "Closeness Centrality": 0.29421055504324917,
          "Betweenness Centrality": 0.0,
          "Eigenvector Centrality": 7.561835791063691e-06,
          "Clustering Coefficient": 1.0,
          "VoteRank Score": 17,
          "fill_color": "#12EAEA",
          "line_color": "#0EBEBE",
          "id": "Potassium voltage-gated channel subfamily H member 7",
          "value": "Potassium voltage-gated channel subfamily H member 7",
          "name": "Potassium voltage-gated channel subfamily H member 7"
        }
      },
      {
        "data": {
          "Gene": "CACNA1D",
          "ID": "Q01668",
          "PDBID": "3LV3",
          "Organism": "Humans",
          "Protein Class": "Ion channel",
          "Protein Family": "Voltage-gated ion channel",
          "Cellular Location": "Membrane",
          "STRING Interaction Partners": [
            "CACNB1",
            "CACNB2",
            "CACNA2D1",
            "CACNG1",
            "CACNB3",
            "STX1A",
            "CACNB4",
            "CACNA2D2",
            "CACNA2D3",
            "CACNG7"
          ],
          "Diseases": [
            "Adenoma",
            "Mood Disorders",
            "Hypertensive disease",
            "Cardiovascular Diseases",
            "Movement Disorders",
            "Refractive Errors",
            "Neoplasms",
            "Pervasive Development Disorder",
            "Mental disorders",
            "Malignant Neoplasms",
            "CNS disorder",
            "nervous system disorder",
            "Neuromuscular Diseases",
            "Primary malignant neoplasm",
            "Neurodevelopmental Disorders"
          ],
          "Drugs": [
            "Dronedarone",
            "Clevidipine",
            "Isradipine",
            "Nitrendipine",
            "Nifedipine",
            "Felodipine",
            "Nimodipine",
            "Nisoldipine",
            "Nicardipine",
            "Cinnarizine",
            "Mibefradil",
            "Nilvadipine",
            "Ethanol",
            "Aranidipine",
            "Levamlodipine",
            "Spironolactone",
            "Butamben",
            "Bioallethrin",
            "Ergocalciferol",
            "Enflurane",
            "Calcium citrate",
            "Calcium Phosphate",
            "Trimebutine",
            "Manidipine",
            "Lacidipine",
            "Benidipine",
            "Cilnidipine",
            "Levomenthol",
            "Calcium phosphate dihydrate",
            "Phenytoin",
            "Magnesium sulfate",
            "Amiodarone",
            "Fish oil",
            "Ranolazine",
            "Topiramate",
            "Miconazole"
          ],
          "drugbank_url": "https://www.drugbank.ca/polypeptides/Q01668",
          "Name": "Voltage-dependent L-type calcium channel subunit alpha-1D",
          "structure": "https://cdn.rcsb.org/images/structures/lv/3lv3/3lv3_assembly-1.jpeg",
          "kind": "Target",
          "Degree": 53,
          "Closeness Centrality": 0.31239388794567063,
          "Betweenness Centrality": 0.0005073772873906019,
          "Eigenvector Centrality": 2.9108295064872207e-05,
          "Clustering Coefficient": 0.6240928882438317,
          "VoteRank Score": 543,
          "fill_color": "#12EAEA",
          "line_color": "#0EBEBE",
          "id": "Voltage-dependent L-type calcium channel subunit alpha-1D",
          "value": "Voltage-dependent L-type calcium channel subunit alpha-1D",
          "name": "Voltage-dependent L-type calcium channel subunit alpha-1D"
        }
      },
      {
        "data": {
          "Gene": "CACNA1F",
          "ID": "O60840",
          "PDBID": "Not Available",
          "Organism": "Humans",
          "Protein Class": "Ion channel",
          "Protein Family": "Voltage-gated ion channel",
          "Cellular Location": "Membrane",
          "STRING Interaction Partners": [
            "CACNB1",
            "CACNB2",
            "CACNA2D4",
            "CACNA2D1",
            "CACNB4",
            "CACNG1",
            "CACNA2D2",
            "CACNB3"
          ],
          "Diseases": [
            "Disorder of eye",
            "Retinal Dystrophies",
            "Malignant Neoplasms",
            "nervous system disorder",
            "Primary malignant neoplasm"
          ],
          "Drugs": [
            "Dronedarone",
            "Clevidipine",
            "Nimodipine",
            "Cinnarizine",
            "Mibefradil",
            "Aranidipine",
            "Spironolactone",
            "Butamben",
            "Bioallethrin",
            "Ergocalciferol",
            "Enflurane",
            "Calcium citrate",
            "Calcium Phosphate",
            "Trimebutine",
            "Manidipine",
            "Lacidipine",
            "Benidipine",
            "Cilnidipine",
            "Levomenthol",
            "Calcium phosphate dihydrate",
            "Phenytoin",
            "Magnesium sulfate",
            "Amiodarone",
            "Fish oil",
            "Ranolazine",
            "Topiramate",
            "Miconazole"
          ],
          "drugbank_url": "https://www.drugbank.ca/polypeptides/O60840",
          "Name": "Voltage-dependent L-type calcium channel subunit alpha-1F",
          "structure": "https://cdn.rcsb.org/images/structures/ot/not available/not available_model-1.jpeg",
          "kind": "Target",
          "Degree": 51,
          "Closeness Centrality": 0.3078584242750713,
          "Betweenness Centrality": 0.00032934479091730606,
          "Eigenvector Centrality": 2.897267573218134e-05,
          "Clustering Coefficient": 0.6619607843137255,
          "VoteRank Score": 531,
          "fill_color": "#12EAEA",
          "line_color": "#0EBEBE",
          "id": "Voltage-dependent L-type calcium channel subunit alpha-1F",
          "value": "Voltage-dependent L-type calcium channel subunit alpha-1F",
          "name": "Voltage-dependent L-type calcium channel subunit alpha-1F"
        }
      },
      {
        "data": {
          "Gene": "CACNA1S",
          "ID": "Q13698",
          "PDBID": "2VAY",
          "Organism": "Humans",
          "Protein Class": "Ion channel",
          "Protein Family": "Voltage-gated ion channel",
          "Cellular Location": "Membrane",
          "STRING Interaction Partners": [
            "CACNB1",
            "CACNB2",
            "RYR1",
            "CACNA2D1",
            "CACNB4",
            "CACNG1",
            "CACNA2D2",
            "CACNA2D4",
            "CACNB3"
          ],
          "Diseases": [
            "Congenital myopathy (disorder)",
            "Liver neoplasms",
            "Myopathy",
            "Metabolic myopathy"
          ],
          "Drugs": [
            "Dronedarone",
            "Clevidipine",
            "Isradipine",
            "Felodipine",
            "Nifedipine",
            "Nimodipine",
            "Nisoldipine",
            "Nitrendipine",
            "Cinnarizine",
            "Mibefradil",
            "Nilvadipine",
            "Ethanol",
            "Pinaverium",
            "Aranidipine",
            "Spironolactone",
            "Butamben",
            "Bioallethrin",
            "Ergocalciferol",
            "Enflurane",
            "Calcium citrate",
            "Calcium Phosphate",
            "Trimebutine",
            "Manidipine",
            "Lacidipine",
            "Benidipine",
            "Cilnidipine",
            "Levomenthol",
            "Calcium phosphate dihydrate",
            "Phenytoin",
            "Magnesium sulfate",
            "Amiodarone",
            "Fish oil",
            "Ranolazine",
            "Topiramate",
            "Miconazole"
          ],
          "drugbank_url": "https://www.drugbank.ca/polypeptides/Q13698",
          "Name": "Voltage-dependent L-type calcium channel subunit alpha-1S",
          "structure": "https://cdn.rcsb.org/images/structures/va/2vay/2vay_assembly-1.jpeg",
          "kind": "Target",
          "Degree": 53,
          "Closeness Centrality": 0.31239388794567063,
          "Betweenness Centrality": 0.0005073772873906019,
          "Eigenvector Centrality": 2.9108295064872207e-05,
          "Clustering Coefficient": 0.6240928882438317,
          "VoteRank Score": 539,
          "fill_color": "#12EAEA",
          "line_color": "#0EBEBE",
          "id": "Voltage-dependent L-type calcium channel subunit alpha-1S",
          "value": "Voltage-dependent L-type calcium channel subunit alpha-1S",
          "name": "Voltage-dependent L-type calcium channel subunit alpha-1S"
        }
      },
      {
        "data": {
          "Gene": "CACNB2",
          "ID": "Q08289",
          "PDBID": "Not Available",
          "Organism": "Humans",
          "Protein Class": "Auxiliary transport protein",
          "Protein Family": "Calcium channel auxiliary subunit beta family",
          "Cellular Location": "Cell membrane",
          "STRING Interaction Partners": [
            "CACNA1C",
            "CACNA2D1",
            "CACNA1D",
            "CACNA1S",
            "CACNA1F",
            "CACNA2D2",
            "CACNA1A",
            "CACNA2D4",
            "CACNA1E",
            "CACNA2D3"
          ],
          "Diseases": [
            "Hypertensive disease",
            "Cardiovascular Diseases",
            "Child Development Disorders, Pervasive",
            "Diverticular Diseases",
            "Mental disorders"
          ],
          "Drugs": [
            "Dronedarone",
            "Felodipine",
            "Isradipine",
            "Nifedipine",
            "Nimodipine",
            "Nisoldipine",
            "Nitrendipine",
            "Nicardipine",
            "Mibefradil",
            "Nilvadipine",
            "Spironolactone",
            "Butamben",
            "Bioallethrin",
            "Ergocalciferol",
            "Enflurane",
            "Calcium citrate",
            "Calcium Phosphate",
            "Trimebutine",
            "Manidipine",
            "Lacidipine",
            "Benidipine",
            "Cilnidipine",
            "Levomenthol",
            "Calcium phosphate dihydrate",
            "Phenytoin",
            "Magnesium sulfate",
            "Amiodarone",
            "Fish oil",
            "Ranolazine",
            "Topiramate",
            "Miconazole"
          ],
          "drugbank_url": "https://www.drugbank.ca/polypeptides/Q08289",
          "Name": "Voltage-dependent L-type calcium channel subunit beta-2",
          "structure": "https://cdn.rcsb.org/images/structures/ot/not available/not available_model-1.jpeg",
          "kind": "Target",
          "Degree": 53,
          "Closeness Centrality": 0.31239388794567063,
          "Betweenness Centrality": 0.0005073772873906019,
          "Eigenvector Centrality": 2.9108295064872207e-05,
          "Clustering Coefficient": 0.6240928882438317,
          "VoteRank Score": 547,
          "fill_color": "#12EAEA",
          "line_color": "#0EBEBE",
          "id": "Voltage-dependent L-type calcium channel subunit beta-2",
          "value": "Voltage-dependent L-type calcium channel subunit beta-2",
          "name": "Voltage-dependent L-type calcium channel subunit beta-2"
        }
      },
      {
        "data": {
          "Gene": "CACNB3",
          "ID": "P54284",
          "PDBID": "Not Available",
          "Organism": "Humans",
          "Protein Class": "Auxiliary transport protein",
          "Protein Family": "Calcium channel auxiliary subunit beta family",
          "Cellular Location": "Not Available",
          "STRING Interaction Partners": [
            "CACNA1B",
            "CACNA2D4",
            "CACNA1A",
            "CACNA2D1",
            "CACNA1C",
            "CACNA1E",
            "CACNA1D",
            "CACNA2D2",
            "CACNA2D3",
            "CACNA1S"
          ],
          "Diseases": [
            "Neoplasms"
          ],
          "Drugs": [
            "Dronedarone",
            "Nimodipine",
            "Mibefradil",
            "Spironolactone",
            "Butamben",
            "Bioallethrin",
            "Ergocalciferol",
            "Enflurane",
            "Calcium citrate",
            "Calcium Phosphate",
            "Trimebutine",
            "Manidipine",
            "Lacidipine",
            "Benidipine",
            "Cilnidipine",
            "Levomenthol",
            "Calcium phosphate dihydrate",
            "Phenytoin",
            "Magnesium sulfate",
            "Amiodarone",
            "Fish oil",
            "Ranolazine",
            "Topiramate",
            "Miconazole"
          ],
          "drugbank_url": "https://www.drugbank.ca/polypeptides/P54284",
          "Name": "Voltage-dependent L-type calcium channel subunit beta-3",
          "structure": "https://cdn.rcsb.org/images/structures/ot/not available/not available_model-1.jpeg",
          "kind": "Target",
          "Degree": 51,
          "Closeness Centrality": 0.3078584242750713,
          "Betweenness Centrality": 0.00032934479091730606,
          "Eigenvector Centrality": 2.897267573218134e-05,
          "Clustering Coefficient": 0.6619607843137255,
          "VoteRank Score": 527,
          "fill_color": "#12EAEA",
          "line_color": "#0EBEBE",
          "id": "Voltage-dependent L-type calcium channel subunit beta-3",
          "value": "Voltage-dependent L-type calcium channel subunit beta-3",
          "name": "Voltage-dependent L-type calcium channel subunit beta-3"
        }
      },
      {
        "data": {
          "Gene": "CACNB4",
          "ID": "O00305",
          "PDBID": "2D46",
          "Organism": "Humans",
          "Protein Class": "Auxiliary transport protein",
          "Protein Family": "Calcium channel auxiliary subunit beta family",
          "Cellular Location": "Not Available",
          "STRING Interaction Partners": [
            "CACNA1A",
            "CACNA2D2",
            "CACNA2D1",
            "CACNA2D4",
            "CACNG1",
            "CACNA1S",
            "CACNA2D3",
            "CACNA1C",
            "CACNA1F",
            "CACNA1D"
          ],
          "Diseases": [
            "nervous system disorder",
            "Intellectual Disability"
          ],
          "Drugs": [
            "Dronedarone",
            "Nimodipine",
            "Mibefradil",
            "Spironolactone",
            "Butamben",
            "Bioallethrin",
            "Ergocalciferol",
            "Enflurane",
            "Calcium citrate",
            "Calcium Phosphate",
            "Trimebutine",
            "Manidipine",
            "Lacidipine",
            "Benidipine",
            "Cilnidipine",
            "Levomenthol",
            "Calcium phosphate dihydrate",
            "Phenytoin",
            "Magnesium sulfate",
            "Amiodarone",
            "Fish oil",
            "Ranolazine",
            "Topiramate",
            "Miconazole"
          ],
          "drugbank_url": "https://www.drugbank.ca/polypeptides/O00305",
          "Name": "Voltage-dependent L-type calcium channel subunit beta-4",
          "structure": "https://cdn.rcsb.org/images/structures/d4/2d46/2d46_model-1.jpeg",
          "kind": "Target",
          "Degree": 51,
          "Closeness Centrality": 0.3078584242750713,
          "Betweenness Centrality": 0.00032934479091730606,
          "Eigenvector Centrality": 2.897267573218134e-05,
          "Clustering Coefficient": 0.6619607843137255,
          "VoteRank Score": 523,
          "fill_color": "#12EAEA",
          "line_color": "#0EBEBE",
          "id": "Voltage-dependent L-type calcium channel subunit beta-4",
          "value": "Voltage-dependent L-type calcium channel subunit beta-4",
          "name": "Voltage-dependent L-type calcium channel subunit beta-4"
        }
      },
      {
        "data": {
          "Gene": "PPARGC1B",
          "ID": "Q86YN6",
          "PDBID": "6D0Y",
          "Organism": "Humans",
          "Protein Class": "Not Available",
          "Protein Family": "Not Available",
          "Cellular Location": "Nucleus",
          "STRING Interaction Partners": [
            "NCBP1",
            "ESRRA",
            "ESR1"
          ],
          "Diseases": [
            "Mammary Neoplasms",
            "Malignant Neoplasms",
            "Primary malignant neoplasm",
            "Diabetes Mellitus",
            "Neoplasms",
            "Hypertensive disease",
            "Cardiomyopathies",
            "Mitochondrial Diseases",
            "Cardiovascular Diseases",
            "Colorectal Neoplasms",
            "Metabolic Diseases",
            "Musculoskeletal Diseases",
            "Prostatic Neoplasms",
            "Disease of capillaries",
            "Neurodegenerative Disorders"
          ],
          "Drugs": [
            "Amiodarone"
          ],
          "drugbank_url": "https://www.drugbank.ca/polypeptides/Q86YN6",
          "Name": "Peroxisome proliferator-activated receptor gamma coactivator 1-beta",
          "structure": "https://cdn.rcsb.org/images/structures/d0/6d0y/6d0y_assembly-1.jpeg",
          "kind": "Target",
          "Degree": 19,
          "Closeness Centrality": 0.29421055504324917,
          "Betweenness Centrality": 0.0,
          "Eigenvector Centrality": 7.561835791063691e-06,
          "Clustering Coefficient": 1.0,
          "VoteRank Score": 0,
          "fill_color": "#12EAEA",
          "line_color": "#0EBEBE",
          "id": "Peroxisome proliferator-activated receptor gamma coactivator 1-beta",
          "value": "Peroxisome proliferator-activated receptor gamma coactivator 1-beta",
          "name": "Peroxisome proliferator-activated receptor gamma coactivator 1-beta"
        }
      },
      {
        "data": {
          "Gene": "PTPRB",
          "ID": "P23467",
          "PDBID": "2H03",
          "Organism": "Humans",
          "Protein Class": "Enzyme",
          "Protein Family": "Phosphatase",
          "Cellular Location": "Membrane",
          "STRING Interaction Partners": [],
          "Diseases": [
            "Neoplasms",
            "Adenocarcinoma",
            "Carcinoma",
            "Cerebrovascular accident",
            "Vascular Diseases",
            "Mammary Neoplasms",
            "Drug Dependence",
            "Secondary Neoplasm"
          ],
          "Drugs": [
            "{4-[2-BENZYL-3-METHOXY-2-(METHOXYCARBONYL)-3-OXOPROPYL]PHENYL}SULFAMIC ACID",
            "(4-{4-[(TERT-BUTOXYCARBONYL)AMINO]-2,2-BIS(ETHOXYCARBONYL)BUTYL}PHENYL)SULFAMIC ACID",
            "{4-[2,2-BIS(5-METHYL-1,2,4-OXADIAZOL-3-YL)-3-PHENYLPROPYL]PHENYL}SULFAMIC ACID",
            "(4-ETHYLPHENYL)SULFAMIC ACID",
            "Razuprotafib"
          ],
          "drugbank_url": "https://www.drugbank.ca/polypeptides/P23467",
          "Name": "Receptor-type tyrosine-protein phosphatase beta",
          "structure": "https://cdn.rcsb.org/images/structures/h0/2h03/2h03_assembly-1.jpeg",
          "kind": "Target",
          "Degree": 0,
          "Closeness Centrality": 0.0,
          "Betweenness Centrality": 0.0,
          "Eigenvector Centrality": 1.0853196661318566e-46,
          "Clustering Coefficient": 0,
          "VoteRank Score": 0,
          "fill_color": "#12EAEA",
          "line_color": "#0EBEBE",
          "id": "Receptor-type tyrosine-protein phosphatase beta",
          "value": "Receptor-type tyrosine-protein phosphatase beta",
          "name": "Receptor-type tyrosine-protein phosphatase beta"
        }
      },
      {
        "data": {
          "Gene": "ACHE",
          "ID": "P22303",
          "PDBID": "4BDT",
          "Organism": "Humans",
          "Protein Class": "Enzyme",
          "Protein Family": "Hydrolase",
          "Cellular Location": "Cell junction",
          "STRING Interaction Partners": [],
          "Diseases": [
            "nervous system disorder",
            "Drug toxicity",
            "Growth Disorders",
            "Learning Disorders",
            "Movement Disorders",
            "Prostatic Neoplasms",
            "Adverse reaction to drug",
            "Amphetamine-Related Disorders",
            "Adult Learning Disorders",
            "Age-Related Memory Disorders",
            "Mammary Neoplasms",
            "Cognition Disorders",
            "Neoplasms",
            "Neurodegenerative Disorders",
            "Diabetes Mellitus",
            "Cerebrovascular accident",
            "Malignant Neoplasms",
            "Caffeine related disorders",
            "Congenital Abnormality",
            "Anxiety Disorders",
            "Colonic Neoplasms",
            "Lung Neoplasms",
            "Neurologic Symptoms",
            "Parkinsonian Disorders",
            "Osteoporotic Fractures",
            "Neuromuscular Junction Diseases",
            "Primary malignant neoplasm",
            "Chronic Kidney Diseases",
            "Autoimmune Diseases",
            "Mental disorders",
            "Behavioral Symptoms",
            "Blood Platelet Disorders",
            "Brain Neoplasms",
            "Cardiovascular Diseases",
            "Colorectal Neoplasms",
            "Conversion disorder",
            "Enterovirus Infections",
            "Hypertensive disease",
            "Inflammatory Bowel Diseases",
            "Intestinal Diseases, Parasitic",
            "Liver neoplasms",
            "Metabolic Diseases",
            "Myopathy",
            "Neuromuscular Diseases",
            "orbit (eye disorders)",
            "Delirium, Dementia, Amnestic, Cognitive Disorders",
            "Paranasal Sinus Disorder",
            "Psychotic Disorders",
            "B-Cell Lymphomas",
            "Encephalopathies",
            "Migraine Disorders",
            "Prion Diseases",
            "Nerve Sheath Tumors",
            "Deformity",
            "Neuropathy",
            "Parasympathomimetic Disorders",
            "Sleep Disorders",
            "Tauopathies",
            "Autonomic nervous system disorders",
            "Inflammatory disorder",
            "Drug Dependence",
            "MYELODYSPLASTIC SYNDROME",
            "Neurocognitive Disorders"
          ],
          "Drugs": [
            "Tacrine",
            "Pyridostigmine",
            "Galantamine",
            "Donepezil",
            "Demecarium",
            "Edrophonium",
            "Ambenonium",
            "Choline",
            "Gallamine triethiodide",
            "Physostigmine",
            "Rivastigmine",
            "Tubocurarine",
            "Decamethonium",
            "Neostigmine",
            "Monoisopropylphosphorylserine",
            "Propidium",
            "3,8-Diamino-6-Phenyl-5-[6-[1-[2-[(1,2,3,4-Tetrahydro-9-Acridinyl)Amino]Ethyl]-1h-1,2,3-Triazol-4-Yl]Hexyl]-Phenanthridinium",
            "(4aS,6R,8aS)-11-[8-(1,3-Dioxo-1,3-dihydro-2H-isoindol-2-yl)octyl]-6-hydroxy-3-methoxy-5,6,9,10-tetrahydro-4aH-[1]benzofuro[3a,3,2-ef][2]benzazepin-11-ium",
            "Methylphosphinate",
            "3,8-Diamino-6-Phenyl-5-[6-[1-[2-[(1,2,3,4-Tetrahydro-9-Acridinyl)Amino]Ethyl]-1h-1,2,3-Triazol-5-Yl]Hexyl]-Phenanthridinium",
            "Acetylcholine",
            "beta-L-fucose",
            "M-(N,N,N-Trimethylammonio)-2,2,2-Trifluoro-1,1-Dihydroxyethylbenzene",
            "N-acetyl-alpha-D-glucosamine",
            "2-(N-morpholino)ethanesulfonic acid",
            "Isoflurophate",
            "Zanapezil",
            "Huperzine A",
            "Huperzine B",
            "Phenserine",
            "Itopride",
            "(R)-tacrine(10)-hupyridone",
            "(S)-tacrine(10)-hupyridone",
            "TACRINE(8)-4-AMINOQUINOLINE",
            "Ganstigmine",
            "(9S)-9-[(8-AMMONIOOCTYL)AMINO]-1,2,3,4,9,10-HEXAHYDROACRIDINIUM",
            "Hydroxy(oxo)(2-{(1S)-2,2,2-trifluoro-1-[2-(trimethylarsonio)ethoxy]ethyl}phenyl)ammonium",
            "1-BENZYL-4-[(5,6-DIMETHOXY-1-INDANON-2-YL)METHYL]PIPERIDINE",
            "1-[3-({[(4-AMINO-5-FLUORO-2-METHYLQUINOLIN-3-YL)METHYL]THIO}METHYL)PHENYL]-2,2,2-TRIFLUOROETHANE-1,1-DIOL",
            "(3,4,8b-Trimethyl-3-oxido-2,3a-dihydro-1H-pyrrolo[2,3-b]indol-3-ium-7-yl) N-(2-ethylphenyl)carbamate",
            "3-Chloro-9-Ethyl-6,7,8,9,10,11-Hexahydro-7,11-Methanocycloocta[B]Quinolin-12-Amine",
            "Methylthioninium",
            "MF268",
            "3,6,9,12,15-Pentaoxaheptadecane",
            "Diethylene glycol diethyl ether",
            "1-Deoxy-1-Thio-Heptaethylene Glycol",
            "NAP-226-90",
            "2-[4-(DIMETHYLAMINO)PHENYL]-6-HYDROXY-3-METHYL-1,3-BENZOTHIAZOL-3-IUM",
            "Minaprine",
            "Pralidoxime",
            "Methylphosphinic Acid",
            "Mefloquine",
            "Dipivefrin",
            "Dimetacrine",
            "Ranitidine",
            "Choline salicylate",
            "Tyrothricin",
            "Ephedrine",
            "Methantheline",
            "Carbamoylcholine"
          ],
          "drugbank_url": "https://www.drugbank.ca/polypeptides/P22303",
          "Name": "Acetylcholinesterase",
          "structure": "https://cdn.rcsb.org/images/structures/bd/4bdt/4bdt_assembly-1.jpeg",
          "kind": "Target",
          "Degree": 2,
          "Closeness Centrality": 0.2499690023441062,
          "Betweenness Centrality": 0.0,
          "Eigenvector Centrality": 1.5001052566817308e-07,
          "Clustering Coefficient": 1.0,
          "VoteRank Score": 0,
          "fill_color": "#12EAEA",
          "line_color": "#0EBEBE",
          "id": "Acetylcholinesterase",
          "value": "Acetylcholinesterase",
          "name": "Acetylcholinesterase"
        }
      },
      {
        "data": {
          "Gene": "BCHE",
          "ID": "P06276",
          "PDBID": "2PM8",
          "Organism": "Humans",
          "Protein Class": "Enzyme",
          "Protein Family": "Hydrolase",
          "Cellular Location": "Secreted",
          "STRING Interaction Partners": [],
          "Diseases": [
            "Cognition Disorders",
            "Mammary Neoplasms",
            "Drug toxicity",
            "Postoperative Complications",
            "Adverse reaction to drug",
            "Neurotoxicity Syndromes",
            "Cocaine-Related Disorders",
            "Neoplasms",
            "Diabetes Mellitus",
            "Neurodegenerative Disorders",
            "Anxiety Disorders",
            "Malignant Neoplasms",
            "Primary malignant neoplasm",
            "Behavioral Symptoms",
            "nervous system disorder",
            "Carcinoma",
            "Hypertensive disease",
            "Adenocarcinoma",
            "Drug abuse",
            "Congenital Abnormality",
            "Acquired Immunodeficiency Syndrome",
            "Bacterial Infections",
            "Mental disorders",
            "Cardiovascular Diseases",
            "Cerebrovascular Disorders",
            "Congenital chromosomal disease",
            "Colorectal Neoplasms",
            "Intestinal Diseases, Parasitic",
            "Nervous System Neoplasms",
            "Neural Tube Defects",
            "Periodontal Diseases",
            "Psychotic Disorders",
            "Signs and Symptoms, Respiratory",
            "Cerebrovascular accident",
            "Encephalopathies",
            "Motor Disorders",
            "Parkinsonian Disorders",
            "Acute infectious disease",
            "Congenital Disorders of Glycosylation",
            "Neuropathy",
            "Sleep Disorders",
            "Infectious Lung Disorder",
            "Gestational Trophoblastic Neoplasms",
            "Degenerative disorder",
            "MYELODYSPLASTIC SYNDROME",
            "Intellectual Disability",
            "Peripheral Nervous System Diseases"
          ],
          "Drugs": [
            "Malathion",
            "9-N-Phenylmethylamino-Tacrine",
            "Choline",
            "Rivastigmine",
            "Isoflurophate",
            "Hexafluronium",
            "Demecarium",
            "Echothiophate",
            "Diethyl phosphonate",
            "Butyric Acid",
            "2-(N-morpholino)ethanesulfonic acid",
            "Ethyl dihydrogen phosphate",
            "Butyrylthiocholine",
            "Neostigmine",
            "Succinylcholine",
            "Mefloquine",
            "Profenamine",
            "Chlorpromazine",
            "Cinchocaine",
            "Terbutaline",
            "Procainamide",
            "Trimethaphan",
            "Ambenonium",
            "Pancuronium",
            "Bambuterol",
            "Phosphorylisopropane",
            "Tacrine",
            "Dipivefrin",
            "DODECANESULFONATE ION",
            "9-(3-IODOBENZYLAMINO)-1,2,3,4-TETRAHYDROACRIDINE",
            "(1R)-menthyl hexyl phosphonate group",
            "(1S)-menthyl hexyl phosphonate group",
            "Ethyl hydrogen diethylamidophosphate",
            "Methylphosphinic Acid",
            "Pyridostigmine",
            "Galantamine",
            "Pralidoxime",
            "Edrophonium",
            "Mivacurium",
            "Phenserine",
            "Glycine betaine",
            "Capsaicin",
            "Chloroprocaine",
            "Chlorphenesin",
            "Clevidipine",
            "Cyclopentolate",
            "Decamethonium",
            "Diethylcarbamazine",
            "Doxacurium",
            "Ephedrine",
            "Nizatidine",
            "Oxybuprocaine",
            "Pegvisomant",
            "Pentagastrin",
            "Perindopril",
            "Pipecuronium",
            "Cisplatin",
            "Procaine",
            "Ramipril",
            "Regramostim",
            "Sar9, Met (O2)11-Substance P",
            "Sulpiride",
            "Triamcinolone",
            "Triflupromazine",
            "Mirabegron",
            "Aclidinium",
            "Irinotecan",
            "Dichlorvos",
            "Moxisylyte",
            "Ketamine",
            "Propacetamol",
            "Choline salicylate",
            "Butamben",
            "Tubocurarine",
            "Aprotinin",
            "Thiotepa",
            "Mechlorethamine",
            "Tretamine",
            "Cocaine",
            "Donepezil",
            "Benzonatate"
          ],
          "drugbank_url": "https://www.drugbank.ca/polypeptides/P06276",
          "Name": "Cholinesterase",
          "structure": "https://cdn.rcsb.org/images/structures/pm/2pm8/2pm8_assembly-1.jpeg",
          "kind": "Target",
          "Degree": 25,
          "Closeness Centrality": 0.3112753992670252,
          "Betweenness Centrality": 0.0063558527030259755,
          "Eigenvector Centrality": 1.7661198394414418e-06,
          "Clustering Coefficient": 0.8466666666666667,
          "VoteRank Score": 111,
          "fill_color": "#12EAEA",
          "line_color": "#0EBEBE",
          "id": "Cholinesterase",
          "value": "Cholinesterase",
          "name": "Cholinesterase"
        }
      },
      {
        "data": {
          "Gene": "ALB",
          "ID": "P02768",
          "PDBID": "4K71",
          "Organism": "Humans",
          "Protein Class": "Secreted protein",
          "Protein Family": "Not Available",
          "Cellular Location": "Secreted",
          "STRING Interaction Partners": [
            "AHSG",
            "APOA1",
            "FN1",
            "SERPINC1",
            "ORM1",
            "APOB",
            "VEGFA",
            "FCGRT",
            "SERPINA1",
            "TF"
          ],
          "Diseases": [
            "HIV Infections",
            "Hepatitis",
            "Heart Diseases",
            "Encephalopathies",
            "Respiratory Tract Diseases",
            "Brain Diseases",
            "Drug toxicity",
            "Hypersensitivity",
            "Myopathy",
            "Occupational Diseases",
            "Pancreatic Diseases",
            "Stomach Neoplasms",
            "Adverse reaction to drug",
            "Liver neoplasms",
            "Retinal Diseases",
            "Carcinoma",
            "Renal glomerular disease",
            "Peripheral Arterial Diseases",
            "Immunologic Deficiency Syndromes",
            "Peripheral Vascular Diseases",
            "Chronic liver disease",
            "Adenocarcinoma",
            "Bacterial Infections",
            "Blood Coagulation Disorders",
            "Virus Diseases",
            "Dyslipidemias",
            "Secondary Neoplasm",
            "Immune System Diseases",
            "Metabolic Diseases",
            "Autoimmune Diseases",
            "Brain Neoplasms",
            "Drug abuse",
            "Esophageal Neoplasms",
            "Urinary tract infection",
            "Neuropathy",
            "Adenoma",
            "Bone Diseases",
            "Herpes Simplex Infections",
            "Lung diseases",
            "Lower respiratory tract infection",
            "Migraine Disorders",
            "Lung Diseases, Interstitial",
            "Neuroendocrine Tumors",
            "Hantavirus Infections",
            "Osteoporotic Fractures",
            "Neurodegenerative Disorders",
            "Infectious Lung Disorder",
            "Sarcoma",
            "Extrinsic allergic alveolitis",
            "Anxiety Disorders",
            "Cerebrovascular Disorders",
            "Cognition Disorders",
            "Colorectal Neoplasms",
            "Connective Tissue Diseases",
            "Diabetic Neuropathies",
            "Disorder of eye",
            "Foot Deformities",
            "Ventricular Septal Defects",
            "Hematological Disease",
            "Klebsiella Infections",
            "Laryngeal Diseases",
            "Lung Neoplasms",
            "Mycobacterium Infections",
            "Mycoplasma Infections",
            "Opportunistic Infections",
            "Paranasal Sinus Disorder",
            "Peripheral Neuropathy",
            "Phenylketonurias",
            "Pleural effusion disorder",
            "Prostatic Neoplasms",
            "Protein-Losing Enteropathies",
            "Respiration Disorders",
            "Signs and Symptoms, Respiratory",
            "Substance Use Disorders",
            "Superinfection",
            "Thoracic Neoplasms",
            "Thyroid Diseases",
            "B-Cell Lymphomas",
            "Central Nervous System Neoplasms",
            "Meningitis, Bacterial",
            "Soft Tissue Infection",
            "Congenital heart disease",
            "Malignant neoplasm of mouth",
            "Urea Cycle Disorders, Inborn",
            "Lipid Metabolism Disorders",
            "Flavivirus Infections",
            "Cardiovascular Abnormalities",
            "Skull Base Neoplasms",
            "Hematologic Neoplasms",
            "Pervasive Development Disorder",
            "Infection of foot",
            "Mitochondrial Diseases",
            "Abdominal Infection",
            "Invasive Fungal Infections",
            "Inflammatory disorder",
            "Mammary Neoplasms",
            "Neoplasms, Intracranial",
            "Bone Sarcoma",
            "Intellectual Disability",
            "Malignant neoplasm of soft tissue",
            "Sarcoma of soft tissue",
            "Peripheral Nervous System Diseases"
          ],
          "Drugs": [
            "Hyaluronidase (ovine)",
            "Lutein",
            "Acitretin",
            "Sulfamethizole",
            "Gadobenic acid",
            "Sodium lauryl sulfate",
            "Salicylic acid",
            "Phenprocoumon",
            "Auranofin",
            "Gliclazide",
            "Cefonicid",
            "Cefoperazone",
            "Digitoxin",
            "Lauric acid",
            "Stearic acid",
            "Capric acid",
            "Palmitic Acid",
            "Oleic Acid",
            "Arachidonic Acid",
            "Iodipamide",
            "Oxymetholone",
            "Captopril",
            "Ibuprofen",
            "Methotrexate",
            "Levothyroxine",
            "Liothyronine",
            "Sulindac",
            "Etodolac",
            "Diflunisal",
            "Ketoprofen",
            "Diclofenac",
            "Estradiol",
            "Estrone",
            "Testosterone",
            "Insulin detemir",
            "Acenocoumarol",
            "Alfentanil",
            "Propofol",
            "Enflurane",
            "Isoflurane",
            "Desflurane",
            "Halothane",
            "Sevoflurane",
            "Phenytoin",
            "Chlorpromazine",
            "Nortriptyline",
            "Amitriptyline",
            "Etacrynic acid",
            "Furosemide",
            "Diazepam",
            "Warfarin",
            "Piroxicam",
            "Fenoprofen",
            "Indomethacin",
            "Oxyphenbutazone",
            "Fluorouracil",
            "Saquinavir",
            "Probenecid",
            "Gatifloxacin",
            "Clonazepam",
            "Cloxacillin",
            "Cefazolin",
            "Metacycline",
            "Sulfamethoxazole",
            "Ampicillin",
            "Cephalexin",
            "Tetracycline",
            "Ceftriaxone",
            "Cefotetan",
            "Cefmetazole",
            "Zidovudine",
            "Magnesium salicylate",
            "Naproxen",
            "Olanzapine",
            "Tocainide",
            "Fosphenytoin",
            "Flurbiprofen",
            "Azapropazone",
            "3-CARBOXY-4-METHYL-5-PROPYL-2-FURANPROPIONIC",
            "Indoxyl sulfate",
            "Myristic acid",
            "(R)-warfarin",
            "R,S-Warfarin alcohol",
            "S,R-Warfarin alcohol",
            "Cefpiramide",
            "Liotrix",
            "Bismuth subsalicylate",
            "Cefalotin",
            "Sulfamerazine",
            "Sulfamethazine",
            "Ketazolam",
            "Acepromazine",
            "Pipotiazine",
            "Estrone sulfate",
            "Methyltestosterone",
            "Thioproperazine",
            "Thiothixene",
            "Gadofosveset trisodium",
            "Meperidine",
            "Glyburide",
            "Repaglinide",
            "Nateglinide",
            "Ulipristal",
            "Vandetanib",
            "Telaprevir",
            "Abiraterone",
            "Vemurafenib",
            "Vismodegib",
            "Mirabegron",
            "Prednisone",
            "Enzalutamide",
            "Ivacaftor",
            "Oxcarbazepine",
            "Rufinamide",
            "Fospropofol",
            "Dronedarone",
            "Prasugrel",
            "Pitavastatin",
            "Naloxone",
            "Clomipramine",
            "Erlotinib",
            "Fluoxetine",
            "Gefitinib",
            "Imatinib",
            "Irinotecan",
            "Losartan",
            "Rosiglitazone",
            "Rosuvastatin",
            "Tacrolimus",
            "Norethisterone",
            "Riociguat",
            "Tofacitinib",
            "Macitentan",
            "Simeprevir",
            "Cefotaxime",
            "Lumacaftor",
            "Copper",
            "Calcium citrate",
            "Calcium Phosphate",
            "Grazoprevir",
            "Delafloxacin",
            "Topiroxostat",
            "Chlortetracycline",
            "Mangafodipir",
            "Imidafenacin",
            "Amsacrine",
            "Guaiacol",
            "Phenol",
            "Aniline",
            "Pyridostigmine",
            "Norelgestromin",
            "Aluminium",
            "Hypericin",
            "Echothiophate",
            "Dichlorvos",
            "Isoflurophate",
            "Zalcitabine",
            "Atazanavir",
            "Stavudine",
            "Didanosine",
            "Efavirenz",
            "Emtricitabine",
            "Nelfinavir",
            "Nevirapine",
            "Ritonavir",
            "Lamivudine",
            "Quercetin",
            "Doxorubicin",
            "Dantron",
            "Tretinoin",
            "Cisplatin",
            "Vitamin A",
            "Camptothecin",
            "Resveratrol",
            "Zileuton",
            "Glyphosate",
            "Thimerosal",
            "Tanespimycin",
            "Tolbutamide",
            "Exenatide",
            "Acetohexamide",
            "Imipramine",
            "Icosapent",
            "Isoniazid",
            "Sertraline",
            "Meprednisone",
            "Dicoumarol",
            "Zomepirac",
            "Tolmetin",
            "Arbutin",
            "Hydroquinone",
            "Mefenamic acid",
            "Valproic acid",
            "Arsenic trioxide",
            "Neratinib",
            "Nafcillin",
            "Copanlisib",
            "Vancomycin",
            "Abemaciclib",
            "Rilpivirine",
            "Semaglutide",
            "Potassium alum",
            "Blonanserin",
            "Lacidipine",
            "Medrogestone",
            "Ertugliflozin",
            "Technetium Tc-99m oxidronate",
            "Testosterone cypionate",
            "Testosterone enanthate",
            "Testosterone undecanoate",
            "Estradiol acetate",
            "Estradiol benzoate",
            "Estradiol cypionate",
            "Estradiol dienanthate",
            "Estradiol valerate",
            "Artenimol",
            "Testosterone propionate",
            "Lorpiprazole",
            "Arotinolol",
            "Triflusal",
            "Aranidipine",
            "Iopodic acid",
            "Acetrizoic acid",
            "Propiolactone",
            "Opium",
            "Cupric sulfate",
            "Ibrutinib",
            "Rose bengal",
            "Patent Blue",
            "Bismuth subgallate",
            "Potassium perchlorate",
            "Vinflunine",
            "Edoxudine",
            "Cupric oxide",
            "Butamben",
            "Delamanid",
            "Glycyrrhizic acid",
            "Silver",
            "Aripiprazole lauroxil",
            "Calcium phosphate dihydrate",
            "Aluminium phosphate",
            "Aluminum acetate",
            "Trifluridine",
            "Patisiran",
            "Dexibuprofen",
            "Omadacycline",
            "Grapiprant",
            "Rifamycin",
            "Dacomitinib",
            "Revefenacin",
            "Gilteritinib",
            "Prucalopride",
            "Glasdegib",
            "Torasemide",
            "Lovastatin",
            "Insulin degludec",
            "Benzatropine",
            "Metoprolol",
            "Conjugated estrogens",
            "Atomoxetine",
            "Etonogestrel",
            "Morphine",
            "Chlorthalidone",
            "Desogestrel",
            "Hydromorphone",
            "Palbociclib",
            "Ipratropium",
            "Doxepin",
            "Atorvastatin",
            "Liraglutide",
            "Levodopa",
            "Aripiprazole",
            "Alprazolam",
            "Spironolactone",
            "Atenolol",
            "Dutasteride",
            "Tenofovir alafenamide",
            "Diltiazem",
            "Tenofovir",
            "Duloxetine",
            "Oxycodone",
            "Raloxifene",
            "Ciprofloxacin",
            "Nabumetone",
            "Isotretinoin",
            "Enalapril",
            "Glipizide",
            "Fentanyl",
            "Meclizine",
            "Olopatadine",
            "Propranolol",
            "Clonidine",
            "Acyclovir",
            "Buspirone",
            "Irbesartan",
            "Levocetirizine",
            "Labetalol",
            "Ketoconazole",
            "Tamoxifen",
            "Pexidartinib",
            "Carvedilol",
            "Nebivolol",
            "Hydroxychloroquine",
            "Rifampicin",
            "Colchicine",
            "Methadone",
            "Istradefylline",
            "Triamcinolone",
            "Cyclobenzaprine",
            "Quinapril",
            "Nintedanib",
            "Hydrochlorothiazide",
            "Gemfibrozil",
            "Fenofibrate",
            "Oxybutynin",
            "Medroxyprogesterone acetate",
            "Hydralazine",
            "Flecainide",
            "Fludrocortisone",
            "Acetaminophen",
            "Argatroban",
            "Asenapine",
            "Elexacaftor",
            "Prednisolone",
            "Prednisolone acetate",
            "Acalabrutinib",
            "Magnesium",
            "Terbinafine",
            "Verapamil",
            "Topiramate",
            "Cenobamate",
            "Budesonide",
            "Dexamethasone",
            "Fexofenadine",
            "Methylprednisolone",
            "Levamlodipine",
            "Darolutamide",
            "Cefiderocol",
            "Pseudoephedrine",
            "Formoterol",
            "Azathioprine",
            "Hydroxyzine",
            "Amiodarone",
            "Promethazine",
            "Nifedipine",
            "Pioglitazone",
            "Meloxicam",
            "Salmeterol",
            "Chlorhexidine",
            "Letrozole",
            "Ziprasidone",
            "Amoxicillin",
            "Levofloxacin",
            "Thyroid, porcine",
            "Clobetasol propionate",
            "Norgestimate",
            "Ethinylestradiol",
            "Lamotrigine",
            "Darunavir",
            "Chloroquine",
            "Favipiravir",
            "Lopinavir",
            "Human interferon beta",
            "Ascorbic acid",
            "Betamethasone",
            "Iodine",
            "Pitolisant",
            "Thiamine",
            "Pyridoxine",
            "Oxytetracycline",
            "Suprofen",
            "Hydroflumethiazide",
            "Methylene blue",
            "Colchiceine",
            "Benzylpenicillin",
            "Polythiazide",
            "Chloramphenicol succinate",
            "D-glucose",
            "Zinc chloride",
            "Selumetinib",
            "Oritavancin",
            "Zinc sulfate, unspecified form",
            "Risperidone",
            "Prednisolone phosphate",
            "Ephedrine",
            "Butabarbital",
            "Tiludronic acid",
            "Ripretinib",
            "Clofazimine",
            "Oxazepam",
            "Apomorphine",
            "Artesunate",
            "Fluoroestradiol F-18",
            "Indapamide",
            "Ticagrelor",
            "Betamethasone phosphate",
            "Lurbinectedin",
            "Dexamethasone acetate",
            "Miconazole",
            "Octreotide",
            "Triheptanoin",
            "Remimazolam",
            "Fostemsavir",
            "Risdiplam",
            "Nifurtimox",
            "Cysteamine",
            "Somapacitan",
            "Quinidine",
            "Lumasiran",
            "Pirfenidone",
            "Relugolix",
            "Cortisone acetate",
            "Bulevirtide",
            "Cimetidine",
            "Vericiguat",
            "Cabotegravir"
          ],
          "drugbank_url": "https://www.drugbank.ca/polypeptides/P02768",
          "Name": "Serum albumin",
          "structure": "https://cdn.rcsb.org/images/structures/k7/4k71/4k71_assembly-1.jpeg",
          "kind": "Target",
          "Degree": 189,
          "Closeness Centrality": 0.3290659311706288,
          "Betweenness Centrality": 0.01174125847798143,
          "Eigenvector Centrality": 3.884871324436703e-05,
          "Clustering Coefficient": 0.9581222559945964,
          "VoteRank Score": 716,
          "fill_color": "#12EAEA",
          "line_color": "#0EBEBE",
          "id": "Serum albumin",
          "value": "Serum albumin",
          "name": "Serum albumin"
        }
      },
      {
        "data": {
          "Gene": "CTRB1",
          "ID": "P17538",
          "PDBID": "Not Available",
          "Organism": "Humans",
          "Protein Class": "Enzyme",
          "Protein Family": "Protease",
          "Cellular Location": "Secreted",
          "STRING Interaction Partners": [],
          "Diseases": [
            "Neoplasms"
          ],
          "Drugs": [
            "Phenylethane Boronic Acid",
            "Phosphorylisopropane",
            "Aprotinin",
            "1,1,1-TRIFLUORO-3-ACETAMIDO-4-PHENYL BUTAN-2-ONE(N-ACETYL-L-PHENYLALANYL TRIFLUOROMETHYL KETONE)",
            "N-(1-BENZYL-3,3,3-TRIFLUORO-2,2-DIHYDROXY-PROPYL)-ACETAMIDE",
            "alpha-Methyl-2-hydroxy-4-diethylaminocinnamic acid",
            "2-ACETYLAMINO-4-METHYL-PENTANOIC ACID (1-FORMYL-2-PHENYL-ETHYL)-AMIDE",
            "(2S) N-acetyl-L-alanyl-\u03b1L-phenylalanyl-chloroethylketone",
            "1,1,1-TRIFLUORO-3-((N-ACETYL)-L-LEUCYLAMIDO)-4-PHENYL-BUTAN-2-ONE(N-ACETYL-L-LEUCYL-L-PHENYLALANYL TRIFLUOROMETHYL KETONE)",
            "Trans-O-Hydroxy-Alpha-Methyl Cinnamate",
            "Phenylalanylmethylchloride",
            "2,4-Dihydroxy-Trans Cinnamic Acid",
            "L-1-naphthyl-2-acetamido-ethane boronic acid",
            "D-1-naphthyl-2-acetamido-ethane boronic acid",
            "D-1-(4-chlorophenyl)-2-(acetamido)ethane boronic acid",
            "L-1-(4-chlorophenyl)-2-(acetamido)ethane boronic acid"
          ],
          "drugbank_url": "https://www.drugbank.ca/polypeptides/P17538",
          "Name": "Chymotrypsinogen B",
          "structure": "https://cdn.rcsb.org/images/structures/ot/not available/not available_model-1.jpeg",
          "kind": "Target",
          "Degree": 3,
          "Closeness Centrality": 0.18632494431050178,
          "Betweenness Centrality": 0.0,
          "Eigenvector Centrality": 8.651618820347988e-09,
          "Clustering Coefficient": 1.0,
          "VoteRank Score": 67,
          "fill_color": "#12EAEA",
          "line_color": "#0EBEBE",
          "id": "Chymotrypsinogen B",
          "value": "Chymotrypsinogen B",
          "name": "Chymotrypsinogen B"
        }
      },
      {
        "data": {
          "Gene": "PLG",
          "ID": "P00747",
          "PDBID": "1BML",
          "Organism": "Humans",
          "Protein Class": "Enzyme",
          "Protein Family": "Protease",
          "Cellular Location": "Secreted",
          "STRING Interaction Partners": [
            "SERPINE1",
            "SERPINF2",
            "PLAUR",
            "HRG",
            "MMP9",
            "ANXA2",
            "SERPINC1",
            "SERPINB2",
            "FN1",
            "KNG1"
          ],
          "Diseases": [
            "Hypertensive disease",
            "Drug toxicity",
            "Leukocyte Disorders",
            "Adverse reaction to drug",
            "Skin Abnormalities",
            "Cardiovascular Diseases",
            "Vascular Diseases",
            "Secondary Neoplasm",
            "Kidney Diseases",
            "Nephrotic Syndrome",
            "Adenocarcinoma",
            "Blood Coagulation Disorders",
            "Carcinoma",
            "Hemorrhagic Disorders",
            "Mammary Neoplasms",
            "Mycoplasma Infections",
            "Congenital Abnormality",
            "Carotid Artery Diseases",
            "Cerebrovascular Disorders",
            "Inflammatory Bowel Diseases",
            "Liver neoplasms",
            "Lung Neoplasms",
            "nervous system disorder",
            "Periodontal Diseases",
            "Dermatologic disorders",
            "Peripheral Vascular Diseases",
            "Polyendocrinopathies, Autoimmune",
            "Dyslipidemias",
            "Neurodegenerative Disorders",
            "Chronic Kidney Diseases",
            "Thrombotic Microangiopathies",
            "Autoimmune Diseases",
            "Bacterial Infections",
            "Colonic Neoplasms",
            "Colorectal Neoplasms",
            "Drug abuse",
            "Esophageal Neoplasms",
            "Hematological Disease",
            "Immunologic Deficiency Syndromes",
            "Intestinal Diseases",
            "Lung diseases",
            "Lymphoma",
            "Meningococcal Infections",
            "Mouth Neoplasms",
            "Parasitic Diseases",
            "Pleural effusion disorder",
            "Prostatic Neoplasms",
            "Psychotic Disorders",
            "Respiratory Tract Infections",
            "Retinal Diseases",
            "Skin Diseases, Infectious",
            "Skin lesion",
            "Central Nervous System Neoplasms",
            "Disease of mucous membrane",
            "Malignant neoplasm of mouth",
            "Disease of capillaries",
            "Neurofibromatoses",
            "Lung Diseases, Interstitial",
            "Congenital defects",
            "Adult Solid Neoplasm",
            "Disorder of circulatory system",
            "Pneumonia due to Gram negative bacteria",
            "Venoocclusive disease",
            "Sarcoma",
            "Invasive Fungal Infections",
            "Inflammatory disorder",
            "Chronic inflammatory disorder",
            "Neoplasms, Intracranial",
            "Peripheral Arterial Diseases",
            "Congenital vascular anomaly",
            "Congenital abnormality of vein",
            "Fetal Alcohol Spectrum Disorders",
            "Sarcoma of soft tissue"
          ],
          "Drugs": [
```
