## Supplementary Graph Data for "COVIDrugNet: a network-based web tool to investigate the drugs currently in clinical trial to contrast COVID-19": target_projection.cyjs (part 2 of 16)

```
            "Tranexamic acid",
            "Aminocaproic acid",
            "Urokinase",
            "Bicine",
            "Streptokinase",
            "Desmoteplase",
            "Aprotinin",
            "Tenecteplase",
            "Alteplase",
            "Anistreplase",
            "Reteplase",
            "Gabexate",
            "Copper"
          ],
          "drugbank_url": "https://www.drugbank.ca/polypeptides/P00747",
          "Name": "Plasminogen",
          "structure": "https://cdn.rcsb.org/images/structures/bm/1bml/1bml_assembly-1.jpeg",
          "kind": "Target",
          "Degree": 3,
          "Closeness Centrality": 0.18632494431050178,
          "Betweenness Centrality": 0.0,
          "Eigenvector Centrality": 8.651618820347988e-09,
          "Clustering Coefficient": 1.0,
          "VoteRank Score": 0,
          "fill_color": "#12EAEA",
          "line_color": "#0EBEBE",
          "id": "Plasminogen",
          "value": "Plasminogen",
          "name": "Plasminogen"
        }
      },
      {
        "data": {
          "Gene": "guaB",
          "ID": "P0C0H6",
          "PDBID": "1ZFJ",
          "Organism": "Streptococcus pyogenes",
          "Protein Class": "Not Available",
          "Protein Family": "Not Available",
          "Cellular Location": "Not Available",
          "STRING Interaction Partners": [],
          "Diseases": [
            "Streptococcus pyogenes"
          ],
          "Drugs": [
            "Inosinic Acid",
            "Merimepodib"
          ],
          "drugbank_url": "https://www.drugbank.ca/polypeptides/P0C0H6",
          "Name": "Inosine-5'-monophosphate dehydrogenase",
          "structure": "https://cdn.rcsb.org/images/structures/zf/1zfj/1zfj_assembly-1.jpeg",
          "kind": "Target",
          "Degree": 0,
          "Closeness Centrality": 0.0,
          "Betweenness Centrality": 0.0,
          "Eigenvector Centrality": 1.0853196661318566e-46,
          "Clustering Coefficient": 0,
          "VoteRank Score": 0,
          "fill_color": "#12EAEA",
          "line_color": "#0EBEBE",
          "id": "Inosine-5'-monophosphate dehydrogenase",
          "value": "Inosine-5'-monophosphate dehydrogenase",
          "name": "Inosine-5'-monophosphate dehydrogenase"
        }
      },
      {
        "data": {
          "Gene": "DPP4",
          "ID": "P27487",
          "PDBID": "Not Available",
          "Organism": "Humans",
          "Protein Class": "Enzyme",
          "Protein Family": "Protease",
          "Cellular Location": "Secreted",
          "STRING Interaction Partners": [
            "GCG",
            "GIP"
          ],
          "Diseases": [
            "Hypertensive disease",
            "Neoplasms",
            "Chronic Kidney Diseases",
            "Inflammatory Bowel Diseases",
            "HIV Infections",
            "Immune System Diseases",
            "Mycosis Fungoides",
            "Dyslipidemias",
            "Secondary Neoplasm",
            "Immunologic Deficiency Syndromes",
            "Metabolic Diseases",
            "Neurodegenerative Disorders",
            "Retinal Diseases",
            "Urinary tract infection",
            "Hematologic Neoplasms",
            "Adenocarcinoma",
            "Carcinoma",
            "Cerebrovascular Disorders",
            "Gastrointestinal Diseases",
            "Liver diseases",
            "Prostatic Neoplasms",
            "Peripheral Vascular Diseases",
            "Osteoporotic Fractures",
            "Peripheral Arterial Diseases",
            "Brain Diseases",
            "Colonic Neoplasms",
            "Deglutition Disorders",
            "Eating Disorders",
            "Esophageal Neoplasms",
            "Hepatitis",
            "HTLV-I Infections",
            "Intestinal Diseases",
            "Laryngeal Diseases",
            "Lung diseases",
            "Lymphoma",
            "nervous system disorder",
            "Respiratory Tract Infections",
            "Skin Neoplasms",
            "Upper Respiratory Infections",
            "Vascular Diseases",
            "Virus Diseases",
            "B-Cell Lymphomas",
            "Malignant neoplasm of mouth",
            "Coronavirus Infections",
            "Neuroendocrine Tumors",
            "Gastrointestinal Stromal Tumors",
            "Acute respiratory infections",
            "Chronic liver disease",
            "Hematopoietic Neoplasms",
            "Genital infection",
            "Infectious Lung Disorder",
            "Cardiomyopathies",
            "Tauopathies",
            "Sarcoma",
            "Mammary Neoplasms",
            "Infection",
            "Malignant neoplasm of soft tissue"
          ],
          "Drugs": [
            "Sitagliptin",
            "2-Amino-3-Methyl-1-Pyrrolidin-1-Yl-Butan-1-One",
            "5-(Aminomethyl)-6-(2,4-Dichlorophenyl)-2-(3,5-Dimethoxyphenyl)Pyrimidin-4-Amine",
            "Diisopropylphosphono Group",
            "(2s)-Pyrrolidin-2-Ylmethylamine",
            "Vildagliptin",
            "PSN9301",
            "Dutogliptin",
            "Bisegliptin",
            "AMG-222",
            "Alogliptin",
            "Saxagliptin",
            "Atorvastatin",
            "1-(1-phenylcyclopentyl)methylamine",
            "(S)-2-[(R)-3-amino-4-(2-fluorophenyl)butyryl]-1,2,3,4-tetrahydroisoquinoline-3-carboxamide",
            "(1S)-2-[(2S,5R)-2-(AMINOMETHYL)-5-PROP-1-YN-1-YLPYRROLIDIN-1-YL]-1-CYCLOPENTYL-2-OXOETHANAMINE",
            "N-(TRANS-4-{(1S,2S)-2-AMINO-3-[(3S)-3-FLUOROPYRROLIDIN-1-YL]-1-METHYL-3-OXOPROPYL}CYCLOHEXYL)-N-METHYLACETAMIDE",
            "(2S,3S)-4-cyclopropyl-3-{(3R,5R)-3-[2-fluoro-4-(methylsulfonyl)phenyl]-1,2,4-oxadiazolidin-5-yl}-1-[(3S)-3-fluoropyrrolidin-1-yl]-1-oxobutan-2-amine",
            "(2S,3S)-3-{3-[2-chloro-4-(methylsulfonyl)phenyl]-1,2,4-oxadiazol-5-yl}-1-cyclopentylidene-4-cyclopropyl-1-fluorobutan-2-amine",
            "(3R,4R)-4-(pyrrolidin-1-ylcarbonyl)-1-(quinoxalin-2-ylcarbonyl)pyrrolidin-3-amine",
            "(7R,8R)-8-(2,4,5-trifluorophenyl)-6,7,8,9-tetrahydroimidazo[1,2-a:4,5-c']dipyridin-7-amine",
            "(2S,3S)-3-{3-[4-(METHYLSULFONYL)PHENYL]-1,2,4-OXADIAZOL-5-YL}-1-OXO-1-PYRROLIDIN-1-YLBUTAN-2-AMINE",
            "(1S,2R,5S)-5-[3-(TRIFLUOROMETHYL)-5,6-DIHYDRO[1,2,4]TRIAZOLO[4,3-A]PYRAZIN-7(8H)-YL]-2-(2,4,5-TRIFLUOROPHENYL)CYCLOHEXANAMINE",
            "(2R)-4-[(8R)-8-METHYL-2-(TRIFLUOROMETHYL)-5,6-DIHYDRO[1,2,4]TRIAZOLO[1,5-A]PYRAZIN-7(8H)-YL]-4-OXO-1-(2,4,5-TRIFLUOROPHENYL)BUTAN-2-AMINE",
            "(2S,3S)-3-AMINO-4-(3,3-DIFLUOROPYRROLIDIN-1-YL)-N,N-DIMETHYL-4-OXO-2-(TRANS-4-[1,2,4]TRIAZOLO[1,5-A]PYRIDIN-6-YLCYCLOHEXYL)BUTANAMIDE",
            "(2S,3S)-3-AMINO-4-[(3S)-3-FLUOROPYRROLIDIN-1-YL]-N,N-DIMETHYL-4-OXO-2-(TRANS-4-[1,2,4]TRIAZOLO[1,5-A]PYRIDIN-5-YLCYCLOHEXYL)BUTANAMIDE",
            "(3R)-4-[(3R)-3-AMINO-4-(2,4,5-TRIFLUOROPHENYL)BUTANOYL]-3-METHYL-1,4-DIAZEPAN-2-ONE",
            "4'-[(1R)-1-amino-2-(2,5-difluorophenyl)ethyl]biphenyl-3-carboxamide",
            "(2R,3R)-7-(methylsulfonyl)-3-(2,4,5-trifluorophenyl)-1,2,3,4-tetrahydropyrido[1,2-a]benzimidazol-2-amine",
            "7-(aminomethyl)-6-(2-chlorophenyl)-1-methyl-1H-benzimidazole-5-carbonitrile",
            "4-[(3R)-3-Amino-4-(2,4,5-trifluorophenyl)butanoyl]-3-(2,2,2-trifluoroethyl)-1,4-diazepan-2-one",
            "METHYL 4-{[({[(2R,5S)-5-{[(2S)-2-(AMINOMETHYL)PYRROLIDIN-1-YL]CARBONYL}PYRROLIDIN-2-YL]METHYL}AMINO)CARBONYL]AMINO}BENZOATE",
            "(1S)-2-[(2S,5R)-2-(AMINOMETHYL)-5-ETHYNYLPYRROLIDIN-1-YL]-1-CYCLOPENTYL-2-OXOETHANAMINE",
            "1-biphenyl-2-ylmethanamine",
            "(1S,3S,5S)-2-{(2S)-2-amino-2-[(1R,3S,5R,7S)-3-hydroxytricyclo[3.3.1.1~3,7~]dec-1-yl]acetyl}-2-azabicyclo[3.1.0]hexane-3-carbonitrile",
            "(2R)-N-[(2R)-2-(DIHYDROXYBORYL)-1-L-PROLYLPYRROLIDIN-2-YL]-N-[(5R)-5-(DIHYDROXYBORYL)-1-L-PROLYLPYRROLIDIN-2-YL]-L-PROLINAMIDE",
            "(3R,4S)-1-{6-[3-(METHYLSULFONYL)PHENYL]PYRIMIDIN-4-YL}-4-(2,4,5-TRIFLUOROPHENYL)PYRROLIDIN-3-AMINE",
            "N-({(2S)-1-[(3R)-3-AMINO-4-(2-FLUOROPHENYL)BUTANOYL]PYRROLIDIN-2-YL}METHYL)BENZAMIDE",
            "(4R,5R)-5-AMINO-1-[2-(1,3-BENZODIOXOL-5-YL)ETHYL]-4-(2,4,5-TRIFLUOROPHENYL)PIPERIDIN-2-ONE",
            "(3R,4S)-1-(3,4-DIMETHOXYPHENYL)-3-(3-METHYLPHENYL)PIPERIDIN-4-AMINE",
            "1-[2-(S)-AMINO-3-BIPHENYL-4-YL-PROPIONYL]-PYRROLIDINE-2-(S)-CARBONITRILE",
            "ABT-341",
            "(2R)-4-(2-BENZOYL-1,2-DIAZEPAN-1-YL)-4-OXO-1-(2,4,5-TRIFLUOROPHENYL)BUTAN-2-AMINE",
            "(3R,4R)-1-{6-[3-(METHYLSULFONYL)PHENYL]PYRIMIDIN-4-YL}-4-(2,4,5-TRIFLUOROPHENYL)PIPERIDIN-3-AMINE",
            "Gosogliptin",
            "4-Iodo-L-phenylalanine",
            "N-({(2S)-1-[(3R)-3-amino-4-(3-chlorophenyl)butanoyl]pyrrolidin-2-yl}methyl)-3-(methylsulfonyl)benzamide",
            "(3R,4S)-1-[6-(6-METHOXYPYRIDIN-3-YL)PYRIMIDIN-4-YL]-4-(2,4,5-TRIFLUOROPHENYL)PYRROLIDIN-3-AMINE",
            "6-(4-{(1S,2S)-2-AMINO-1-[(DIMETHYLAMINO)CARBONYL]-3-[(3S)-3-FLUOROPYRROLIDIN-1-YL]-3-OXOPROPYL}PHENYL)-1H-[1,2,4]TRIAZOLO[1,5-A]PYRIDIN-4-IUM",
            "7-BENZYL-1,3-DIMETHYL-8-PIPERAZIN-1-YL-3,7-DIHYDRO-PURINE-2,6-DIONE",
            "2-({2-[(3R)-3-AMINOPIPERIDIN-1-YL]-4-OXOQUINAZOLIN-3(4H)-YL}METHYL)BENZONITRILE",
            "4-[(3R)-3-{[2-(4-FLUOROPHENYL)-2-OXOETHYL]AMINO}BUTYL]BENZAMIDE",
            "2-({8-[(3R)-3-AMINOPIPERIDIN-1-YL]-1,3-DIMETHYL-2,6-DIOXO-1,2,3,6-TETRAHYDRO-7H-PURIN-7-YL}METHYL)BENZONITRILE",
            "Linagliptin",
            "Liraglutide",
            "Semaglutide",
            "Exenatide"
          ],
          "drugbank_url": "https://www.drugbank.ca/polypeptides/P27487",
          "Name": "Dipeptidyl peptidase 4",
          "structure": "https://cdn.rcsb.org/images/structures/ot/not available/not available_model-1.jpeg",
          "kind": "Target",
          "Degree": 4,
          "Closeness Centrality": 0.2804490935976779,
          "Betweenness Centrality": 0.0,
          "Eigenvector Centrality": 6.467755055018509e-06,
          "Clustering Coefficient": 1.0,
          "VoteRank Score": 0,
          "fill_color": "#12EAEA",
          "line_color": "#0EBEBE",
          "id": "Dipeptidyl peptidase 4",
          "value": "Dipeptidyl peptidase 4",
          "name": "Dipeptidyl peptidase 4"
        }
      },
      {
        "data": {
          "Gene": "PTGIR",
          "ID": "P43119",
          "PDBID": "Not Available",
          "Organism": "Humans",
          "Protein Class": "Membrane receptor",
          "Protein Family": "Family A G protein-coupled receptor",
          "Cellular Location": "Cell membrane",
          "STRING Interaction Partners": [],
          "Diseases": [
            "Heart Diseases",
            "Cardiovascular Diseases",
            "Neoplasms",
            "Vascular Diseases",
            "Congenital heart disease"
          ],
          "Drugs": [
            "Dinoprost tromethamine",
            "Iloprost",
            "Beraprost",
            "Epoprostenol",
            "Treprostinil",
            "Selexipag"
          ],
          "drugbank_url": "https://www.drugbank.ca/polypeptides/P43119",
          "Name": "Prostacyclin receptor",
          "structure": "https://cdn.rcsb.org/images/structures/ot/not available/not available_model-1.jpeg",
          "kind": "Target",
          "Degree": 9,
          "Closeness Centrality": 0.25944261120644624,
          "Betweenness Centrality": 0.0029137991469203877,
          "Eigenvector Centrality": 7.238540098862816e-07,
          "Clustering Coefficient": 0.6111111111111112,
          "VoteRank Score": 317,
          "fill_color": "#12EAEA",
          "line_color": "#0EBEBE",
          "id": "Prostacyclin receptor",
          "value": "Prostacyclin receptor",
          "name": "Prostacyclin receptor"
        }
      },
      {
        "data": {
          "Gene": "PTGIS",
          "ID": "Q16647",
          "PDBID": "3B6H",
          "Organism": "Humans",
          "Protein Class": "Enzyme",
          "Protein Family": "Cytochrome P450",
          "Cellular Location": "Endoplasmic reticulum membrane",
          "STRING Interaction Partners": [
            "PTGS1",
            "PTGS2",
            "TBXAS1",
            "PTGES",
            "PTGES2",
            "PTGDS"
          ],
          "Diseases": [
            "Hypertensive disease",
            "Cardiovascular Diseases",
            "Adenoma",
            "Adenocarcinoma",
            "Diabetes Mellitus",
            "Neoplasms",
            "Respiratory Syncytial Virus Infections",
            "Lower respiratory tract infection",
            "Disorder of tendon",
            "Neuropathy"
          ],
          "Drugs": [
            "Phenylbutazone",
            "(5Z)-7-{(1R,4S,5R,6R)-6-[(1E)-1-Octen-1-yl]-2,3-diazabicyclo[2.2.1]hept-2-en-5-yl}-5-heptenoic acid",
            "Epoprostenol"
          ],
          "drugbank_url": "https://www.drugbank.ca/polypeptides/Q16647",
          "Name": "Prostacyclin synthase",
          "structure": "https://cdn.rcsb.org/images/structures/b6/3b6h/3b6h_assembly-1.jpeg",
          "kind": "Target",
          "Degree": 2,
          "Closeness Centrality": 0.19935615458674646,
          "Betweenness Centrality": 0.0,
          "Eigenvector Centrality": 2.388978768063452e-09,
          "Clustering Coefficient": 1.0,
          "VoteRank Score": 0,
          "fill_color": "#12EAEA",
          "line_color": "#0EBEBE",
          "id": "Prostacyclin synthase",
          "value": "Prostacyclin synthase",
          "name": "Prostacyclin synthase"
        }
      },
      {
        "data": {
          "Gene": "MAOB",
          "ID": "P27338",
          "PDBID": "1S3B",
          "Organism": "Humans",
          "Protein Class": "Enzyme",
          "Protein Family": "Oxidoreductase",
          "Cellular Location": "Mitochondrion outer membrane",
          "STRING Interaction Partners": [
            "COMT",
            "DDC",
            "DBH"
          ],
          "Diseases": [
            "Colonic Neoplasms",
            "Neurodegenerative Disorders",
            "Parkinsonian Disorders",
            "nervous system disorder",
            "Mental disorders",
            "Malignant Neoplasms",
            "Hypertensive disease",
            "Cerebrovascular accident",
            "Anxiety Disorders",
            "CNS disorder",
            "Cognition Disorders",
            "Drug abuse",
            "Liver neoplasms",
            "Neoplasms",
            "Phenylketonurias",
            "Psychotic Disorders",
            "Vascular Diseases",
            "Caffeine related disorders",
            "Inflammatory disorder",
            "Primary malignant neoplasm",
            "Intellectual Disability"
          ],
          "Drugs": [
            "Phenelzine",
            "Selegiline",
            "Tranylcypromine",
            "Phentermine",
            "Isocarboxazid",
            "Isatin",
            "(R)-N-methyl-N-2-propynyl-1-indanamine",
            "Rasagiline",
            "Farnesol",
            "Flavin adenine dinucleotide",
            "N-Propargyl-1(S)-Aminoindan",
            "Dodecyldimethylamine N-oxide",
            "5-Hydroxy-N-Propargyl-1(R)-Aminoindan",
            "N-METHYL-N-[(1R)-1-METHYL-2-PHENYLETHYL]PROP-2-EN-1-AMINE",
            "Safinamide",
            "Furazolidone",
            "Amantadine",
            "Moclobemide",
            "Iproniazid",
            "Bicifadine",
            "Dopamine",
            "Zonisamide",
            "Sertraline",
            "N-Dodecyl-N,N-Dimethyl-3-Ammonio-1-Propanesulfonate",
            "7-[(3-CHLOROBENZYL)OXY]-2-OXO-2H-CHROMENE-4-CARBALDEHYDE",
            "7-[(3-CHLOROBENZYL)OXY]-4-[(METHYLAMINO)METHYL]-2H-CHROMEN-2-ONE",
            "N-(2-AMINOETHYL)-P-CHLOROBENZAMIDE",
            "(1Z)-4-(4-FLUOROPHENYL)-2-METHYLIDENEBUTAN-1-IMINE",
            "4-HYDROXY-N-PROPARGYL-1(R)-AMINOINDAN",
            "(S)-(+)-2-[4-(FLUOROBENZYLOXY-BENZYLAMINO)PROPIONAMIDE]",
            "Pargyline",
            "4-Methoxyamphetamine",
            "Ephedra sinica root",
            "MMDA",
            "Metamfetamine",
            "Nicotine",
            "Linezolid",
            "Zimelidine",
            "Nialamide",
            "Nomifensine",
            "Nandrolone decanoate",
            "Amphetamine",
            "Pioglitazone",
            "Phenylephrine",
            "Ozanimod",
            "Tedizolid",
            "Tedizolid phosphate",
            "Flortaucipir F-18",
            "Procaine",
            "Procarbazine",
            "Copper",
            "Rauwolfia serpentina root",
            "Epinephrine",
            "Escitalopram",
            "Betahistine"
          ],
          "drugbank_url": "https://www.drugbank.ca/polypeptides/P27338",
          "Name": "Amine oxidase [flavin-containing] B",
          "structure": "https://cdn.rcsb.org/images/structures/s3/1s3b/1s3b_assembly-1.jpeg",
          "kind": "Target",
          "Degree": 1,
          "Closeness Centrality": 0.2840222770835679,
          "Betweenness Centrality": 0.0,
          "Eigenvector Centrality": 1.542589491106322e-06,
          "Clustering Coefficient": 0,
          "VoteRank Score": 0,
          "fill_color": "#12EAEA",
          "line_color": "#0EBEBE",
          "id": "Amine oxidase [flavin-containing] B",
          "value": "Amine oxidase [flavin-containing] B",
          "name": "Amine oxidase [flavin-containing] B"
        }
      },
      {
        "data": {
          "Gene": "GPER1",
          "ID": "Q99527",
          "PDBID": "Not Available",
          "Organism": "Humans",
          "Protein Class": "Membrane receptor",
          "Protein Family": "Family A G protein-coupled receptor",
          "Cellular Location": "Nucleus",
          "STRING Interaction Partners": [],
          "Diseases": [
            "Mammary Neoplasms",
            "Multiple congenital anomalies",
            "Malignant Neoplasms",
            "Primary malignant neoplasm",
            "Hypertensive disease",
            "Cardiovascular Diseases",
            "Uterine Fibroids",
            "Neurodegenerative Disorders",
            "Anxiety Disorders",
            "Autoimmune Diseases",
            "Diabetes Mellitus",
            "Cerebrovascular accident",
            "Mood Disorders",
            "Secondary Neoplasm",
            "Brain Diseases",
            "Colonic Neoplasms",
            "Heart Diseases",
            "Inflammatory Bowel Diseases",
            "nervous system disorder",
            "Dermatologic disorders",
            "Skin lesion",
            "Retinal Dystrophies"
          ],
          "Drugs": [
            "MK-0354",
            "Estradiol",
            "Genistein",
            "Estradiol acetate",
            "Estradiol benzoate",
            "Estradiol cypionate",
            "Estradiol dienanthate",
            "Estradiol valerate"
          ],
          "drugbank_url": "https://www.drugbank.ca/polypeptides/Q99527",
          "Name": "G-protein coupled estrogen receptor 1",
          "structure": "https://cdn.rcsb.org/images/structures/ot/not available/not available_model-1.jpeg",
          "kind": "Target",
          "Degree": 15,
          "Closeness Centrality": 0.32844434837657777,
          "Betweenness Centrality": 0.00012269603052478045,
          "Eigenvector Centrality": 0.00022942580695136644,
          "Clustering Coefficient": 0.7428571428571429,
          "VoteRank Score": 283,
          "fill_color": "#12EAEA",
          "line_color": "#0EBEBE",
          "id": "G-protein coupled estrogen receptor 1",
          "value": "G-protein coupled estrogen receptor 1",
          "name": "G-protein coupled estrogen receptor 1"
        }
      },
      {
        "data": {
          "Gene": "MT-ATP6",
          "ID": "P00846",
          "PDBID": "Not Available",
          "Organism": "Humans",
          "Protein Class": "Not Available",
          "Protein Family": "Not Available",
          "Cellular Location": "Mitochondrion inner membrane",
          "STRING Interaction Partners": [
            "MT-ND1",
            "MT-CO3",
            "MT-ND4",
            "MT-CYB",
            "MT-CO2",
            "ATP5A1",
            "MT-CO1",
            "ATP5B",
            "ATP5C1",
            "MT-ND2"
          ],
          "Diseases": [],
          "Drugs": [
            "Estradiol",
            "Estradiol acetate",
            "Estradiol benzoate",
            "Estradiol cypionate",
            "Estradiol dienanthate",
            "Estradiol valerate"
          ],
          "drugbank_url": "https://www.drugbank.ca/polypeptides/P00846",
          "Name": "ATP synthase subunit a",
          "structure": "https://cdn.rcsb.org/images/structures/ot/not available/not available_model-1.jpeg",
          "kind": "Target",
          "Degree": 6,
          "Closeness Centrality": 0.28190408241011716,
          "Betweenness Centrality": 0.0,
          "Eigenvector Centrality": 2.430497053556477e-05,
          "Clustering Coefficient": 1.0,
          "VoteRank Score": 41,
          "fill_color": "#12EAEA",
          "line_color": "#0EBEBE",
          "id": "ATP synthase subunit a",
          "value": "ATP synthase subunit a",
          "name": "ATP synthase subunit a"
        }
      },
      {
        "data": {
          "Gene": "BECN1",
          "ID": "Q14457",
          "PDBID": "3DVU",
          "Organism": "Humans",
          "Protein Class": "Not Available",
          "Protein Family": "Not Available",
          "Cellular Location": "Cytoplasm",
          "STRING Interaction Partners": [
            "BCL2L1",
            "PIK3R4",
            "UVRAG",
            "ATG14",
            "PIK3C3",
            "ATG12",
            "AMBRA1",
            "ATG3",
            "ATG5",
            "ULK1"
          ],
          "Diseases": [
            "Colonic Neoplasms",
            "Lung Neoplasms",
            "Hypertensive disease",
            "Diabetic Neuropathies",
            "Polycystic Kidney Diseases",
            "Temporomandibular Joint Disorders",
            "Parkinsonian Disorders",
            "B-Cell Lymphomas",
            "Carcinoma",
            "Diabetes Mellitus",
            "Virus Diseases",
            "Mammary Neoplasms",
            "Adenocarcinoma",
            "Cognition Disorders",
            "Herpes Simplex Infections",
            "Liver neoplasms",
            "Neurodegenerative Disorders",
            "Adenoma",
            "Bacterial Infections",
            "Metabolic Bone Disorder",
            "Cardiomyopathy, Dilated",
            "Cardiovascular Diseases",
            "Colorectal Neoplasms",
            "Enterovirus Infections",
            "Esophageal Neoplasms",
            "Foot-and-Mouth Disease",
            "Heart Diseases",
            "HIV Infections",
            "Immunologic Deficiency Syndromes",
            "Liver diseases",
            "Lung diseases",
            "Lymphoma",
            "nervous system disorder",
            "Stomach Neoplasms",
            "Cerebrovascular accident",
            "Uterine Fibroids",
            "Viral hepatitis",
            "Lipid Metabolism Disorders",
            "Cardiomyopathies",
            "Chronic Kidney Diseases",
            "Secondary Neoplasm"
          ],
          "Drugs": [
            "Estradiol",
            "Estradiol acetate",
            "Estradiol benzoate",
            "Estradiol cypionate",
            "Estradiol dienanthate",
            "Estradiol valerate"
          ],
          "drugbank_url": "https://www.drugbank.ca/polypeptides/Q14457",
          "Name": "Beclin-1",
          "structure": "https://cdn.rcsb.org/images/structures/dv/3dvu/3dvu_assembly-1.jpeg",
          "kind": "Target",
          "Degree": 6,
          "Closeness Centrality": 0.28190408241011716,
          "Betweenness Centrality": 0.0,
          "Eigenvector Centrality": 2.430497053556477e-05,
          "Clustering Coefficient": 1.0,
          "VoteRank Score": 0,
          "fill_color": "#12EAEA",
          "line_color": "#0EBEBE",
          "id": "Beclin-1",
          "value": "Beclin-1",
          "name": "Beclin-1"
        }
      },
      {
        "data": {
          "Gene": "PDE4",
          "ID": "Q86V67",
          "PDBID": "Not Available",
          "Organism": "Humans",
          "Protein Class": "Not Available",
          "Protein Family": "Not Available",
          "Cellular Location": "Not Available",
          "STRING Interaction Partners": [],
          "Diseases": [],
          "Drugs": [
            "Apremilast"
          ],
          "drugbank_url": "https://www.drugbank.ca/polypeptides/Q86V67",
          "Name": "Phosphodiesterase isozyme 4",
          "structure": "https://cdn.rcsb.org/images/structures/ot/not available/not available_model-1.jpeg",
          "kind": "Target",
          "Degree": 0,
          "Closeness Centrality": 0.0,
          "Betweenness Centrality": 0.0,
          "Eigenvector Centrality": 1.0853196661318566e-46,
          "Clustering Coefficient": 0,
          "VoteRank Score": 0,
          "fill_color": "#12EAEA",
          "line_color": "#0EBEBE",
          "id": "Phosphodiesterase isozyme 4",
          "value": "Phosphodiesterase isozyme 4",
          "name": "Phosphodiesterase isozyme 4"
        }
      },
      {
        "data": {
          "Gene": "PDPK1",
          "ID": "O15530",
          "PDBID": "4RRV",
          "Organism": "Humans",
          "Protein Class": "Enzyme",
          "Protein Family": "Kinase",
          "Cellular Location": "Cytoplasm",
          "STRING Interaction Partners": [
            "AKT1",
            "AKT2",
            "RPS6KB1",
            "PKN2",
            "AKT3",
            "SGK1",
            "RPS6KA3",
            "PIK3CA",
            "TSC2",
            "PIK3CG"
          ],
          "Diseases": [
            "Mammary Neoplasms",
            "Neoplasms",
            "Esophageal Neoplasms",
            "Brain Neoplasms",
            "Congenital chromosomal disease",
            "Hypertensive disease"
          ],
          "Drugs": [
            "Celecoxib",
            "7-Hydroxystaurosporine",
            "Bisindolylmaleimide VIII",
            "Staurosporine",
            "Dexfosfoserine",
            "10,11-dimethoxy-4-methyldibenzo[c,f]-2,7-naphthyridine-3,6-diamine",
            "5-HYDROXY-3-[(1R)-1-(1H-PYRROL-2-YL)ETHYL]-2H-INDOL-2-ONE",
            "1-{2-OXO-3-[(1R)-1-(1H-PYRROL-2-YL)ETHYL]-2H-INDOL-5-YL}UREA",
            "2-(1H-imidazol-1-yl)-9-methoxy-8-(2-methoxyethoxy)benzo[c][2,7]naphthyridin-4-amine",
            "Bisindolylmaleimide I",
            "3-(1H-indol-3-yl)-4-(1-{2-[(2S)-1-methylpyrrolidinyl]ethyl}-1H-indol-3-yl)-1H-pyrrole-2,5-dione",
            "3-[1-(3-AMINOPROPYL)-1H-INDOL-3-YL]-4-(1H-INDOL-3-YL)-1H-PYRROLE-2,5-DIONE",
            "Inositol 1,3,4,5-Tetrakisphosphate",
            "Fostamatinib"
          ],
          "drugbank_url": "https://www.drugbank.ca/polypeptides/O15530",
          "Name": "3-phosphoinositide-dependent protein kinase 1",
          "structure": "https://cdn.rcsb.org/images/structures/rr/4rrv/4rrv_assembly-1.jpeg",
          "kind": "Target",
          "Degree": 308,
          "Closeness Centrality": 0.38047798256140103,
          "Betweenness Centrality": 0.0024734402633503185,
          "Eigenvector Centrality": 0.05725401405051151,
          "Clustering Coefficient": 0.9745970641736114,
          "VoteRank Score": 729,
          "fill_color": "#12EAEA",
          "line_color": "#0EBEBE",
          "id": "3-phosphoinositide-dependent protein kinase 1",
          "value": "3-phosphoinositide-dependent protein kinase 1",
          "name": "3-phosphoinositide-dependent protein kinase 1"
        }
      },
      {
        "data": {
          "Gene": "CA2",
          "ID": "P00918",
          "PDBID": "5LVS",
          "Organism": "Humans",
          "Protein Class": "Enzyme",
          "Protein Family": "Lyase",
          "Cellular Location": "Cytoplasm",
          "STRING Interaction Partners": [],
          "Diseases": [
            "Intellectual Disability",
            "Adenocarcinoma",
            "Stomach Neoplasms",
            "Malignant Neoplasms",
            "Neoplasms",
            "Primary malignant neoplasm",
            "Cardiovascular Diseases",
            "Diabetes Mellitus",
            "Brain Neoplasms",
            "Inborn Errors of Metabolism",
            "Metabolic Bone Disorder",
            "Carcinoma",
            "Esophageal Neoplasms",
            "Hypertensive disease",
            "Inflammatory Bowel Diseases",
            "Kidney Diseases",
            "Metabolic Diseases",
            "Dermatologic disorders",
            "Encephalopathies",
            "Oral infection",
            "Cardiomyopathies",
            "Non-specific brain syndrome"
          ],
          "Drugs": [
            "Dorzolamide",
            "Ethinamate",
            "Methyclothiazide",
            "Topiramate",
            "Bendroflumethiazide",
            "Benzthiazide",
            "Cyclothiazide",
            "Hydroflumethiazide",
            "Chlorothiazide",
            "Trichlormethiazide",
            "Diazoxide",
            "Brinzolamide",
            "p-Hydroxymercuribenzoic acid",
            "N-Benzyl-4-Sulfamoyl-Benzamide",
            "4-Flourobenzenesulfonamide",
            "Formic acid",
            "AL5424",
            "N-(2-Flouro-Benzyl)-4-Sulfamoyl-Benzamide",
            "3,5-Difluorobenzenesulfonamide",
            "AL7089A",
            "4-(Aminosulfonyl)-N-[(2,4,6-Trifluorophenyl)Methyl]-Benzamide",
            "Irosustat",
            "4-(Aminosulfonyl)-N-[(4-Fluorophenyl)Methyl]-Benzamide",
            "(R)-N-(3-Indol-1-Yl-2-Methyl-Propyl)-4-Sulfamoyl-Benzamide",
            "Aminodi(Ethyloxy)Ethylaminocarbonylbenzenesulfonamide",
            "AL7182",
            "N-(2,3,4,5,6-Pentaflouro-Benzyl)-4-Sulfamoyl-Benzamide",
            "Cyanamide",
            "4-(Aminosulfonyl)-N-[(3,4,5-Trifluorophenyl)Methyl]-Benzamide",
            "Dansylamide",
            "Sulfamic Acid 2,3-O-(1-Methylethylidene)-4,5-O-Sulfonyl-Beta-Fructopyranose Ester",
            "N-(2-Thienylmethyl)-2,5-Thiophenedisulfonamide",
            "4-(Aminosulfonyl)-N-[(2,5-Difluorophenyl)Methyl]-Benzamide",
            "AL7099A",
            "Al-6619, [2h-Thieno[3,2-E]-1,2-Thiazine-6-Sulfonamide,2-(3-Hydroxyphenyl)-3-(4-Morpholinyl)-, 1,1-Dioxide]",
            "2,6-Difluorobenzenesulfonamide",
            "1-Methyl-3-Oxo-1,3-Dihydro-Benzo[C]Isothiazole-5-Sulfonic Acid Amide",
            "(4-sulfamoyl-phenyl)-thiocarbamic acid O-(2-thiophen-3-yl-ethyl) ester",
            "4-Methylimidazole",
            "AL5927",
            "1,2,4-Triazole",
            "N-[2-(1h-Indol-5-Yl)-Butyl]-4-Sulfamoyl-Benzamide",
            "Al-6629, [2h-Thieno[3,2-E]-1,2-Thiazine-6-Sulfonamide,2-(3-Methoxyphenyl)-3-(4-Morpholinyl)-, 1,1-Dioxide]",
            "4-Sulfonamide-[1-(4-Aminobutane)]Benzamide",
            "N-(2,6-Diflouro-Benzyl)-4-Sulfamoyl-Benzamide",
            "AL-4623",
            "Urea",
            "(S)-N-(3-Indol-1-Yl-2-Methyl-Propyl)-4-Sulfamoyl-Benzamide",
            "Mercuribenzoic Acid",
            "4-Sulfonamide-[4-(Thiomethylaminobutane)]Benzamide",
            "(4s-Trans)-4-(Methylamino)-5,6-Dihydro-6-Methyl-4h-Thieno(2,3-B)Thiopyran-2-Sulfonamide-7,7-Dioxide",
            "AL5300",
            "4-(Aminosulfonyl)-N-[(2,4-Difluorophenyl)Methyl]-Benzamide",
            "3-Mercuri-4-Aminobenzenesulfonamide",
            "AL6528",
            "3-Nitro-4-(2-Oxo-Pyrrolidin-1-Yl)-Benzenesulfonamide",
            "4-(Aminosulfonyl)-N-[(2,3,4-Trifluorophenyl)Methyl]-Benzamide",
            "Quinethazone",
            "4-[(3-BROMO-4-O-SULFAMOYLBENZYL)(4-CYANOPHENYL)AMINO]-4H-[1,2,4]-TRIAZOLE",
            "4-[(4-O-SULFAMOYLBENZYL)(4-CYANOPHENYL)AMINO]-4H-[1,2,4]-TRIAZOLE",
            "1-N-(4-SULFAMOYLPHENYL-ETHYL)-2,4,6-TRIMETHYLPYRIDINIUM",
            "Zonisamide",
            "5-{[(4-AMINO-3-CHLORO-5-FLUOROPHENYL)SULFONYL]AMINO}-1,3,4-THIADIAZOLE-2-SULFONAMIDE",
            "2-(cycloheptylmethyl)-1,1-dioxido-1-benzothiophen-6-yl sulfamate",
            "N-[(2R)-5-(aminosulfonyl)-2,3-dihydro-1H-inden-2-yl]-2-propylpentanamide",
            "5-[(phenylsulfonyl)amino]-1,3,4-thiadiazole-2-sulfonamide",
            "THIOPHENE-2,5-DISULFONIC ACID 2-AMIDE-5-(4-METHYL-BENZYLAMIDE)",
            "(S)-Indapamide",
            "N-[4-(AMINOSULFONYL)PHENYL]-2-MERCAPTOBENZAMIDE",
            "(17beta)-17-(cyanomethyl)-2-methoxyestra-1(10),2,4-trien-3-yl sulfamate",
            "5-(2-chlorophenyl)-1,3,4-thiadiazole-2-sulfonamide",
            "PHENYLALANYLAMINODI(ETHYLOXY)ETHYL BENZENESULFONAMIDEAMINOCARBONYLBENZENESULFONAMIDE",
            "N-(2,3-DIFLUORO-BENZYL)-4-SULFAMOYL-BENZAMIDE",
            "2-chloro-5-[(1S)-1-hydroxy-3-oxo-2H-isoindol-1-yl]benzenesulfonamide",
            "2-(1,3-thiazol-4-yl)-1H-benzimidazole-5-sulfonamide",
            "N-{2-[4-(AMINOSULFONYL)PHENYL]ETHYL}ACETAMIDE",
            "3-[4-(AMINOSULFONYL)PHENYL]PROPANOIC ACID",
            "ETHYL 3-[4-(AMINOSULFONYL)PHENYL]PROPANOATE",
            "indane-5-sulfonamide",
            "4-({[(4-METHYLPIPERAZIN-1-YL)AMINO]CARBONOTHIOYL}AMINO)BENZENESULFONAMIDE",
            "N-({[4-(AMINOSULFONYL)PHENYL]AMINO}CARBONYL)-4-METHYLBENZENESULFONAMIDE",
            "Sulthiame",
            "(9BETA,13ALPHA,14BETA,17ALPHA)-2-METHOXYESTRA-1,3,5(10)-TRIENE-3,17-DIYL DISULFAMATE",
            "(4aS,4bR,10bS,12aS)-12a-methyl-1,3-dioxo-2-(pyridin-3-ylmethyl)-1,2,3,4,4a,4b,5,6,10b,11,12,12a-dodecahydronaphtho[2,1-f]isoquinolin-8-yl sulfamate",
            "6-CHLORO-3-(DICHLOROMETHYL)-3,4-DIHYDRO-2H-1,2,4-BENZOTHIADIAZINE-7-SULFONAMIDE 1,1-DIOXIDE",
            "2-(hydrazinocarbonyl)-3-phenyl-1H-indole-5-sulfonamide",
            "6-HYDROXY-1,3-BENZOTHIAZOLE-2-SULFONAMIDE",
            "4-(2-AMINOETHYL)BENZENESULFONAMIDE",
            "Acetazolamide",
            "Ethoxzolamide",
            "Methazolamide",
            "Diclofenamide",
            "Furosemide",
            "Ellagic acid",
            "Sodium carbonate",
            "Sodium sulfate",
            "Celecoxib",
            "Sulpiride",
            "Valdecoxib",
            "Zinc chloride",
            "Zinc sulfate, unspecified form"
          ],
          "drugbank_url": "https://www.drugbank.ca/polypeptides/P00918",
          "Name": "Carbonic anhydrase 2",
          "structure": "https://cdn.rcsb.org/images/structures/lv/5lvs/5lvs_assembly-1.jpeg",
          "kind": "Target",
          "Degree": 4,
          "Closeness Centrality": 0.31591285979389583,
          "Betweenness Centrality": 0.0,
          "Eigenvector Centrality": 0.00020023390985149386,
          "Clustering Coefficient": 1.0,
          "VoteRank Score": 137,
          "fill_color": "#12EAEA",
          "line_color": "#0EBEBE",
          "id": "Carbonic anhydrase 2",
          "value": "Carbonic anhydrase 2",
          "name": "Carbonic anhydrase 2"
        }
      },
      {
        "data": {
          "Gene": "CA3",
          "ID": "P07451",
          "PDBID": "3UYQ",
          "Organism": "Humans",
          "Protein Class": "Enzyme",
          "Protein Family": "Lyase",
          "Cellular Location": "Cytoplasm",
          "STRING Interaction Partners": [],
          "Diseases": [
            "Neoplasms",
            "Deglutition Disorders",
            "Laryngeal Diseases",
            "Cerebrovascular accident"
          ],
          "Drugs": [
            "Zonisamide",
            "Acetazolamide",
            "Ellagic acid",
            "Brinzolamide",
            "Celecoxib",
            "Diclofenamide",
            "Dorzolamide",
            "Ethoxzolamide",
            "Methazolamide",
            "Saccharin",
            "Sulpiride",
            "Topiramate",
            "Valdecoxib",
            "Benzthiazide",
            "Cyclothiazide"
          ],
          "drugbank_url": "https://www.drugbank.ca/polypeptides/P07451",
          "Name": "Carbonic anhydrase 3",
          "structure": "https://cdn.rcsb.org/images/structures/uy/3uyq/3uyq_assembly-1.jpeg",
          "kind": "Target",
          "Degree": 4,
          "Closeness Centrality": 0.31591285979389583,
          "Betweenness Centrality": 0.0,
          "Eigenvector Centrality": 0.00020023390985149386,
          "Clustering Coefficient": 1.0,
          "VoteRank Score": 56,
          "fill_color": "#12EAEA",
          "line_color": "#0EBEBE",
          "id": "Carbonic anhydrase 3",
          "value": "Carbonic anhydrase 3",
          "name": "Carbonic anhydrase 3"
        }
      },
      {
        "data": {
          "Gene": "CDH11",
          "ID": "H3BUU9",
          "PDBID": "Not Available",
          "Organism": "Humans",
          "Protein Class": "Not Available",
          "Protein Family": "Not Available",
          "Cellular Location": "Cell membrane",
          "STRING Interaction Partners": [
            "CTNNB1",
            "CTNND1"
          ],
          "Diseases": [
            "Neoplasms",
            "Malignant Neoplasms",
            "Primary malignant neoplasm",
            "Secondary Neoplasm",
            "Mammary Neoplasms",
            "Carcinoma",
            "Congenital Abnormality",
            "Brain Neoplasms",
            "CNS disorder",
            "Connective Tissue Diseases",
            "Diabetes Mellitus",
            "Giant Cell Tumors",
            "Atrial Septal Defects",
            "Prostatic Neoplasms",
            "Sarcoma"
          ],
          "Drugs": [
            "Celecoxib"
          ],
          "drugbank_url": "https://www.drugbank.ca/polypeptides/H3BUU9",
          "Name": "Cadherin-11",
          "structure": "https://cdn.rcsb.org/images/structures/ot/not available/not available_model-1.jpeg",
          "kind": "Target",
          "Degree": 4,
          "Closeness Centrality": 0.31591285979389583,
          "Betweenness Centrality": 0.0,
          "Eigenvector Centrality": 0.00020023390985149386,
          "Clustering Coefficient": 1.0,
          "VoteRank Score": 0,
          "fill_color": "#12EAEA",
          "line_color": "#0EBEBE",
          "id": "Cadherin-11",
          "value": "Cadherin-11",
          "name": "Cadherin-11"
        }
      },
      {
        "data": {
          "Gene": "KCND3",
          "ID": "Q9UK17",
          "PDBID": "2NZ0",
          "Organism": "Humans",
          "Protein Class": "Ion channel",
          "Protein Family": "Voltage-gated ion channel",
          "Cellular Location": "Cell membrane",
          "STRING Interaction Partners": [
            "KCNIP1",
            "KCNIP2",
            "KCNIP4",
            "KCNIP3",
            "KCNAB1",
            "KCNAB2"
          ],
          "Diseases": [
            "Dystonia Disorders",
            "Neurodegenerative Disorders",
            "Intellectual Disability"
          ],
          "Drugs": [
            "Nifedipine",
            "Imipramine",
            "Disopyramide",
            "Dalfampridine",
            "Vernakalant",
            "Isavuconazole",
            "Dronedarone",
            "Enflurane",
            "Promethazine",
            "Miconazole"
          ],
          "drugbank_url": "https://www.drugbank.ca/polypeptides/Q9UK17",
          "Name": "Potassium voltage-gated channel subfamily D member 3",
          "structure": "https://cdn.rcsb.org/images/structures/nz/2nz0/2nz0_assembly-1.jpeg",
          "kind": "Target",
          "Degree": 9,
          "Closeness Centrality": 0.2953098471986418,
          "Betweenness Centrality": 0.0,
          "Eigenvector Centrality": 9.109645763075282e-06,
          "Clustering Coefficient": 1.0,
          "VoteRank Score": 0,
          "fill_color": "#12EAEA",
          "line_color": "#0EBEBE",
          "id": "Potassium voltage-gated channel subfamily D member 3",
          "value": "Potassium voltage-gated channel subfamily D member 3",
          "name": "Potassium voltage-gated channel subfamily D member 3"
        }
      },
      {
        "data": {
          "Gene": "CACNA1G",
          "ID": "O43497",
          "PDBID": "6KZO",
          "Organism": "Humans",
          "Protein Class": "Ion channel",
          "Protein Family": "Voltage-gated ion channel",
          "Cellular Location": "Membrane",
          "STRING Interaction Partners": [],
          "Diseases": [
            "Intellectual Disability",
            "Adenoma",
            "Malignant Neoplasms",
            "Gastrointestinal Diseases",
            "Neoplasms",
            "Pervasive Development Disorder",
            "Neurodegenerative Disorders",
            "Primary malignant neoplasm"
          ],
          "Drugs": [
            "Trimethadione",
            "Ethosuximide",
            "Zonisamide",
            "Mibefradil",
            "Flunarizine",
            "Verapamil",
            "Cinnarizine",
            "Methsuximide",
            "Cannabidiol",
            "Nabiximols",
            "Medical Cannabis",
            "Spironolactone",
            "Butamben",
            "Bioallethrin",
            "Ergocalciferol",
            "Enflurane",
            "Nifedipine",
            "Calcium citrate",
            "Calcium Phosphate",
            "Trimebutine",
            "Manidipine",
            "Benidipine",
            "Calcium phosphate dihydrate"
          ],
          "drugbank_url": "https://www.drugbank.ca/polypeptides/O43497",
          "Name": "Voltage-dependent T-type calcium channel subunit alpha-1G",
          "structure": "https://cdn.rcsb.org/images/structures/kz/6kzo/6kzo_assembly-1.jpeg",
          "kind": "Target",
          "Degree": 84,
          "Closeness Centrality": 0.33425305273079636,
          "Betweenness Centrality": 0.002929031678563644,
          "Eigenvector Centrality": 5.487253633975964e-05,
          "Clustering Coefficient": 0.47619047619047616,
          "VoteRank Score": 621,
          "fill_color": "#12EAEA",
          "line_color": "#0EBEBE",
          "id": "Voltage-dependent T-type calcium channel subunit alpha-1G",
          "value": "Voltage-dependent T-type calcium channel subunit alpha-1G",
          "name": "Voltage-dependent T-type calcium channel subunit alpha-1G"
        }
      },
      {
        "data": {
          "Gene": "CACNA1H",
          "ID": "O95180",
          "PDBID": "Not Available",
          "Organism": "Humans",
          "Protein Class": "Ion channel",
          "Protein Family": "Voltage-gated ion channel",
          "Cellular Location": "Membrane",
          "STRING Interaction Partners": [],
          "Diseases": [
            "Drug toxicity",
            "Adverse reaction to drug",
            "Peripheral Nervous System Diseases",
            "Hypertensive disease",
            "Malignant Neoplasms",
            "Primary malignant neoplasm",
            "Adenoma",
            "Prostatic Neoplasms",
            "Mammary Neoplasms"
          ],
          "Drugs": [
            "Mibefradil",
            "Flunarizine",
            "Felodipine",
            "Isradipine",
            "Nitrendipine",
            "Bepridil",
            "Cinnarizine",
            "Zonisamide",
            "Cannabidiol",
            "Nabiximols",
            "Medical Cannabis",
            "Verapamil",
            "Spironolactone",
            "Butamben",
            "Bioallethrin",
            "Ergocalciferol",
            "Enflurane",
            "Nifedipine",
            "Calcium citrate",
            "Calcium Phosphate",
            "Trimebutine",
            "Manidipine",
            "Benidipine",
            "Calcium phosphate dihydrate"
          ],
          "drugbank_url": "https://www.drugbank.ca/polypeptides/O95180",
          "Name": "Voltage-dependent T-type calcium channel subunit alpha-1H",
          "structure": "https://cdn.rcsb.org/images/structures/ot/not available/not available_model-1.jpeg",
          "kind": "Target",
          "Degree": 84,
          "Closeness Centrality": 0.33425305273079636,
          "Betweenness Centrality": 0.002929031678563644,
          "Eigenvector Centrality": 5.487253633975964e-05,
          "Clustering Coefficient": 0.47619047619047616,
          "VoteRank Score": 616,
          "fill_color": "#12EAEA",
          "line_color": "#0EBEBE",
          "id": "Voltage-dependent T-type calcium channel subunit alpha-1H",
          "value": "Voltage-dependent T-type calcium channel subunit alpha-1H",
          "name": "Voltage-dependent T-type calcium channel subunit alpha-1H"
        }
      },
      {
        "data": {
          "Gene": "FLT1",
          "ID": "P17948",
          "PDBID": "5T89",
          "Organism": "Humans",
          "Protein Class": "Enzyme",
          "Protein Family": "Kinase",
          "Cellular Location": "Cell membrane",
          "STRING Interaction Partners": [
            "PGF",
            "VEGFB",
            "VEGFA",
            "NRP1",
            "KDR",
            "NRP2",
            "PLCG1",
            "PTPN11",
            "FLT4",
            "PIK3R1"
          ],
          "Diseases": [
            "Mammary Neoplasms",
            "Dyschondroplasias",
            "Osteochondrodysplasias",
            "Skin Neoplasms",
            "Hypertensive disease",
            "Chronic Kidney Diseases",
            "Secondary Neoplasm",
            "Diabetes Mellitus",
            "Stomach Neoplasms",
            "Brain Neoplasms",
            "Cardiovascular Diseases",
            "B-Cell Lymphomas",
            "Sarcoma",
            "MYELODYSPLASTIC SYNDROME",
            "Malignant neoplasm of soft tissue",
            "Adenocarcinoma",
            "Extrinsic allergic alveolitis",
            "Carcinoma",
            "Congenital chromosomal disease",
            "Colonic Neoplasms",
            "Esophageal Neoplasms",
            "Immunologic Deficiency Syndromes",
            "Arthropathy",
            "Kidney Diseases",
            "Liver neoplasms",
            "Lung diseases",
            "Lung Neoplasms",
            "Metabolic Diseases",
            "Myeloproliferative disease",
            "Nephrotic Syndrome",
            "Prostatic Neoplasms",
            "Rectal Neoplasms",
            "Testicular Neoplasms",
            "Malignant neoplasm of mouth",
            "Lesion of brain",
            "Dyslipidemias",
            "Disorder of lymph node",
            "Hematologic Neoplasms",
            "Arteriovenous Malformations, Cerebral",
            "Peripheral Arterial Diseases",
            "Congenital vascular anomaly",
            "Intellectual Disability"
          ],
          "Drugs": [
            "Sunitinib",
            "Vatalanib",
            "TG-100801",
            "ABT-869",
            "OSI-930",
            "IMC-1C11",
            "Denibulin",
            "Pazopanib",
            "Axitinib",
            "N-(4-chlorophenyl)-2-[(pyridin-4-ylmethyl)amino]benzamide",
            "Regorafenib",
            "Sorafenib",
            "Lenvatinib",
            "Nintedanib",
            "Polaprezinc",
            "Foreskin fibroblast (neonatal)",
            "Fostamatinib",
            "Selpercatinib"
          ],
          "drugbank_url": "https://www.drugbank.ca/polypeptides/P17948",
          "Name": "Vascular endothelial growth factor receptor 1",
          "structure": "https://cdn.rcsb.org/images/structures/t8/5t89/5t89_assembly-1.jpeg",
          "kind": "Target",
          "Degree": 304,
          "Closeness Centrality": 0.3654443842592692,
          "Betweenness Centrality": 0.0,
          "Eigenvector Centrality": 0.05724145910386821,
          "Clustering Coefficient": 1.0,
          "VoteRank Score": 682,
          "fill_color": "#12EAEA",
          "line_color": "#0EBEBE",
          "id": "Vascular endothelial growth factor receptor 1",
          "value": "Vascular endothelial growth factor receptor 1",
          "name": "Vascular endothelial growth factor receptor 1"
        }
      },
      {
        "data": {
          "Gene": "KDR",
          "ID": "P35968",
          "PDBID": "5OYJ",
          "Organism": "Humans",
          "Protein Class": "Enzyme",
          "Protein Family": "Kinase",
          "Cellular Location": "Cell junction",
          "STRING Interaction Partners": [
            "VEGFC",
            "VEGFA",
            "NRP1",
            "CDH5",
            "FIGF",
            "FLT1",
            "PGF",
            "PECAM1",
            "NRP2",
            "NOS3"
          ],
          "Diseases": [
            "Adenocarcinoma",
            "Esophageal Neoplasms",
            "Colorectal Neoplasms",
            "Dyschondroplasias",
            "Osteochondrodysplasias",
            "Cerebrovascular accident",
            "Secondary Neoplasm",
            "Sarcoma",
            "Diabetes Mellitus",
            "Retinal Diseases",
            "Gastrointestinal Stromal Tumors",
            "Cardiovascular Diseases",
            "Malignant neoplasm of soft tissue",
            "Brain Neoplasms",
            "Carcinoma",
            "Kidney Diseases",
            "Autoimmune Diseases",
            "Herpes Simplex Infections",
            "Immunologic Deficiency Syndromes",
            "Liver diseases",
            "Liver neoplasms",
            "Pituitary Neoplasms",
            "Prostatic Neoplasms",
            "Vascular Diseases",
            "Chronic Kidney Diseases",
            "Sarcoma of soft tissue",
            "Congenital Abnormality",
            "Adenoma",
            "Extrinsic allergic alveolitis",
            "Blood Coagulation Disorders",
            "Breast Diseases",
            "Cardiomyopathy, Dilated",
            "Congenital chromosomal disease",
            "Colonic Neoplasms",
            "Disorder of eye",
            "Head and Neck Neoplasms",
            "Intestinal Neoplasms",
            "Arthropathy",
            "Lung Neoplasms",
            "Lymphoma",
            "Malabsorption Syndrome",
            "Nephrotic Syndrome",
            "Peripheral Neuropathy",
            "Stomach Neoplasms",
            "Testicular Neoplasms",
            "B-Cell Lymphomas",
            "Benign Neoplasm",
            "Disorder of tendon",
            "Malignant neoplasm of mouth",
            "Hantavirus Infections",
            "Adult Solid Neoplasm",
            "Deformity",
            "Hematologic Neoplasms",
            "Neuropathy",
            "Pancreatic disorders (not diabetes)",
            "Cardiomyopathies",
            "Perivascular Epithelioid Cell Neoplasms",
            "Peripheral Arterial Diseases",
            "Thrombotic Microangiopathies",
            "MYELODYSPLASTIC SYNDROME",
            "Peripheral Nervous System Diseases",
            "Blood Vessel Tumors"
          ],
          "Drugs": [
            "Sorafenib",
            "Sunitinib",
            "Cediranib",
            "Vatalanib",
            "Foretinib",
            "CYC116",
            "XL999",
            "TG-100801",
            "1-{4-[4-Amino-6-(4-methoxyphenyl)furo[2,3-d]pyrimidin-5-yl]phenyl}-3-[2-fluoro-5-(trifluoromethyl)phenyl]urea",
            "XL820",
            "ABT-869",
            "IMC-1C11",
            "Pegdinetanib",
            "RAF-265",
            "Semaxanib",
            "Pazopanib",
            "Midostaurin",
            "Axitinib",
            "4-[[2-[[4-chloro-3-(trifluoromethyl)phenyl]amino]-3H-benzimidazol-5-yl]oxy]-N-methyl-pyridine-2-carboxamide",
            "N-(4-phenoxyphenyl)-2-[(pyridin-4-ylmethyl)amino]nicotinamide",
            "N-cyclopropyl-6-[(6,7-dimethoxyquinolin-4-yl)oxy]naphthalene-1-carboxamide",
            "6-chloro-N-pyrimidin-5-yl-3-{[3-(trifluoromethyl)phenyl]amino}-1,2-benzisoxazole-7-carboxamide",
            "N-(CYCLOPROPYLMETHYL)-4-(METHYLOXY)-3-({5-[3-(3-PYRIDINYL)PHENYL]-1,3-OXAZOL-2-YL}AMINO)BENZENESULFONAMIDE",
            "N-[5-(ETHYLSULFONYL)-2-METHOXYPHENYL]-5-[3-(2-PYRIDINYL)PHENYL]-1,3-OXAZOL-2-AMINE",
            "3-(2-aminoquinazolin-6-yl)-1-(3,3-dimethylindolin-6-yl)-4-methylpyridin-2(1H)-one",
            "3-(2-aminoquinazolin-6-yl)-4-methyl-1-[3-(trifluoromethyl)phenyl]pyridin-2(1H)-one",
            "N'-(6-aminopyridin-3-yl)-N-(2-cyclopentylethyl)-4-methyl-benzene-1,3-dicarboxamide",
            "N~4~-methyl-N~4~-(3-methyl-1H-indazol-6-yl)-N~2~-(3,4,5-trimethoxyphenyl)pyrimidine-2,4-diamine",
            "N~4~-(3-methyl-1H-indazol-6-yl)-N~2~-(3,4,5-trimethoxyphenyl)pyrimidine-2,4-diamine",
            "Cabozantinib",
            "Regorafenib",
            "Ponatinib",
            "Lenvatinib",
            "Nintedanib",
            "Ramucirumab",
            "Fostamatinib",
            "Erdafitinib",
            "Ripretinib",
            "Pralsetinib"
          ],
          "drugbank_url": "https://www.drugbank.ca/polypeptides/P35968",
          "Name": "Vascular endothelial growth factor receptor 2",
          "structure": "https://cdn.rcsb.org/images/structures/oy/5oyj/5oyj_assembly-1.jpeg",
          "kind": "Target",
          "Degree": 304,
          "Closeness Centrality": 0.3654443842592692,
          "Betweenness Centrality": 0.0,
          "Eigenvector Centrality": 0.05724145910386821,
          "Clustering Coefficient": 1.0,
          "VoteRank Score": 680,
          "fill_color": "#12EAEA",
          "line_color": "#0EBEBE",
          "id": "Vascular endothelial growth factor receptor 2",
          "value": "Vascular endothelial growth factor receptor 2",
          "name": "Vascular endothelial growth factor receptor 2"
        }
      },
      {
        "data": {
          "Gene": "FLT4",
          "ID": "P35916",
          "PDBID": "4BSK",
          "Organism": "Humans",
          "Protein Class": "Enzyme",
          "Protein Family": "Kinase",
          "Cellular Location": "Cell membrane",
          "STRING Interaction Partners": [
            "VEGFC",
            "FIGF",
            "VEGFA",
            "NRP2",
            "FLT1",
            "GRB2",
            "SHC1",
            "KDR",
            "ITGB1",
            "PLCG1"
          ],
          "Diseases": [
            "Sarcoma",
            "Multiple congenital anomalies",
            "Malignant Neoplasms",
            "Primary malignant neoplasm",
            "Adenocarcinoma",
            "Prostatic Neoplasms",
            "Lymphoma",
            "Mammary Neoplasms",
            "Mental disorders",
            "Lung Neoplasms",
            "Neoplasms, Vascular Tissue",
            "Rumination Disorders",
            "Lymphatic Abnormalities",
            "Congenital Abnormality",
            "Adenoma",
            "Bacterial Infections",
            "Colorectal Neoplasms",
            "Diabetes Mellitus",
            "Drug abuse",
            "Escherichia coli Infections",
            "Congenital Heart Defects",
            "Hypertensive disease",
            "Immunologic Deficiency Syndromes",
            "Liver neoplasms",
            "Mycosis Fungoides",
            "Nasopharyngeal Neoplasms",
            "Prostatic Diseases",
            "Retinal Diseases",
            "Skin lesion",
            "Stomach Neoplasms",
            "B-Cell Lymphomas",
            "Neuroendocrine Tumors",
            "Pelvic Inflammatory Disease",
            "Complications of Diabetes Mellitus",
            "Primary immune deficiency disorder",
            "Malignant neoplasm of soft tissue"
          ],
          "Drugs": [
            "Sorafenib",
            "Sunitinib",
            "Vatalanib",
            "TG-100801",
            "ABT-869",
            "IMC-1C11",
            "Denibulin",
            "Pazopanib",
            "Axitinib",
            "Regorafenib",
            "Lenvatinib",
            "Nintedanib",
            "Fostamatinib",
            "Selpercatinib"
          ],
          "drugbank_url": "https://www.drugbank.ca/polypeptides/P35916",
          "Name": "Vascular endothelial growth factor receptor 3",
          "structure": "https://cdn.rcsb.org/images/structures/bs/4bsk/4bsk_assembly-1.jpeg",
          "kind": "Target",
          "Degree": 304,
          "Closeness Centrality": 0.3654443842592692,
          "Betweenness Centrality": 0.0,
          "Eigenvector Centrality": 0.05724145910386821,
          "Clustering Coefficient": 1.0,
          "VoteRank Score": 677,
          "fill_color": "#12EAEA",
          "line_color": "#0EBEBE",
          "id": "Vascular endothelial growth factor receptor 3",
          "value": "Vascular endothelial growth factor receptor 3",
          "name": "Vascular endothelial growth factor receptor 3"
        }
      },
      {
        "data": {
          "Gene": "FGFR1",
          "ID": "P11362",
          "PDBID": "3GQI",
          "Organism": "Humans",
          "Protein Class": "Enzyme",
          "Protein Family": "Kinase",
          "Cellular Location": "Cell membrane",
          "STRING Interaction Partners": [
            "FGF2",
            "FGF1",
            "FRS2",
            "FGF23",
            "FGF9",
            "FGF20",
            "PLCG1",
            "FGF8",
            "FGF4",
            "CTNNB1"
          ],
          "Diseases": [
            "Mammary Neoplasms",
            "Heart valve disease",
            "Lung Neoplasms",
            "Craniofacial Abnormalities",
            "Mouth Diseases",
            "Adenocarcinoma",
            "Child Development Disorders, Pervasive",
            "Carcinoma",
            "Lymphoma",
            "Hematologic Neoplasms",
            "Congenital chromosomal disease",
            "Cerebrovascular accident",
            "Secondary Neoplasm",
            "Brain Neoplasms",
            "Neoplasms, Neuroepithelial",
            "Gastrointestinal Stromal Tumors",
            "Congenital Abnormality",
            "Metabolic Diseases",
            "Behavioral Symptoms",
            "Cognition Disorders",
            "Colorectal Neoplasms",
            "Demyelinating Diseases",
            "Diabetes Mellitus",
            "Giant Cell Tumors",
            "Hand deformities",
            "Congenital Hand Deformities",
            "Congenital Heart Defects",
            "Hematological Disease",
            "Hypertensive disease",
            "Inflammatory Bowel Diseases",
            "Laryngeal Diseases",
            "Mycosis Fungoides",
            "Precancerous Conditions",
            "Prostatic Neoplasms",
            "Rickettsia Infections",
            "Uterine Fibroids",
            "B-Cell Lymphomas",
            "Central Nervous System Neoplasms",
            "Choroid Plexus Neoplasms",
            "Congenital heart disease",
            "reproductive system disorder",
            "Disorder of skeletal system",
            "Deformity",
            "Hematopoietic Neoplasms",
            "Osteoporotic Fractures",
            "Secondary malignant neoplasm of soft tissues",
            "Limb defects",
            "Chronic Kidney Diseases",
            "Malignant neoplasm of soft tissue"
          ],
          "Drugs": [
            "Palifermin",
            "XL999",
            "3-(3-methoxybenzyl)-1H-pyrrolo[2,3-b]pyridine",
            "(E)-[4-(3,5-Difluorophenyl)-3H-pyrrolo[2,3-b]pyridin-3-ylidene](3-methoxyphenyl)methanol",
            "3-[(3-(2-CARBOXYETHYL)-4-METHYLPYRROL-2-YL)METHYLENE]-2-INDOLINONE",
            "3-[4-(1-formylpiperazin-4-yl)-benzylidenyl]-2-indolinone",
            "Regorafenib",
            "Ponatinib",
            "Sorafenib",
            "Lenvatinib",
            "Nintedanib",
            "Heparin",
            "Fostamatinib",
            "Erdafitinib",
            "Pemigatinib",
            "Selpercatinib",
            "Pralsetinib"
          ],
          "drugbank_url": "https://www.drugbank.ca/polypeptides/P11362",
          "Name": "Fibroblast growth factor receptor 1",
          "structure": "https://cdn.rcsb.org/images/structures/gq/3gqi/3gqi_assembly-1.jpeg",
          "kind": "Target",
          "Degree": 314,
          "Closeness Centrality": 0.3699541234692772,
          "Betweenness Centrality": 0.00915923475422553,
          "Eigenvector Centrality": 0.05725487431181166,
          "Clustering Coefficient": 0.9383610427138235,
          "VoteRank Score": 734,
          "fill_color": "#12EAEA",
          "line_color": "#0EBEBE",
          "id": "Fibroblast growth factor receptor 1",
          "value": "Fibroblast growth factor receptor 1",
          "name": "Fibroblast growth factor receptor 1"
        }
      },
      {
        "data": {
          "Gene": "FGFR3",
          "ID": "P22607",
          "PDBID": "1RY7",
          "Organism": "Humans",
          "Protein Class": "Enzyme",
          "Protein Family": "Kinase",
          "Cellular Location": "Cell membrane",
          "STRING Interaction Partners": [
            "FGF2",
            "FGF9",
            "FGF1",
            "FGF23",
            "FGF18",
            "FGF16",
            "FGF20",
            "PLCG1",
            "FGF4",
            "GRB2"
          ],
          "Diseases": [
            "Carcinoma",
            "Osteochondrodysplasias",
            "Intellectual Disability",
            "Myeloproliferative disease",
            "Congenital Abnormality",
            "Bone Diseases, Developmental",
            "Adenocarcinoma",
            "Benign neoplasm of skin",
            "Bone Diseases",
            "Cognition Disorders",
            "Dermatologic disorders",
            "Deformity",
            "Secondary Neoplasm",
            "Anxiety Disorders",
            "Blood Coagulation Disorders",
            "Developmental Disabilities",
            "Congenital chromosomal disease",
            "Ventricular Septal Defects",
            "Immune System Diseases",
            "Liver diseases",
            "Musculoskeletal Diseases",
            "Odontogenic Tumors",
            "Precancerous Conditions",
            "Protein-Losing Enteropathies",
            "Psychotic Disorders",
            "Signs and Symptoms, Respiratory",
            "Skin lesion",
            "Testicular Neoplasms",
            "B-Cell Lymphomas",
            "Choroid Plexus Neoplasms",
            "Osteochondropathy",
            "Gastrointestinal Stromal Tumors",
            "Disorder of skeletal system",
            "Congenital anomaly of brain",
            "Congenital anomaly of face",
            "Hematologic Neoplasms",
            "Deformity of bone",
            "Mammary Neoplasms",
            "orthopedic disorders"
          ],
          "Drugs": [
            "XL999",
            "Pazopanib",
            "Ponatinib",
            "Lenvatinib",
            "Nintedanib",
            "Fostamatinib",
            "Erdafitinib",
            "Pemigatinib",
            "Selpercatinib"
          ],
          "drugbank_url": "https://www.drugbank.ca/polypeptides/P22607",
          "Name": "Fibroblast growth factor receptor 3",
          "structure": "https://cdn.rcsb.org/images/structures/ry/1ry7/1ry7_assembly-1.jpeg",
          "kind": "Target",
          "Degree": 304,
          "Closeness Centrality": 0.3654443842592692,
          "Betweenness Centrality": 0.0,
          "Eigenvector Centrality": 0.05724145910386821,
          "Clustering Coefficient": 1.0,
          "VoteRank Score": 674,
          "fill_color": "#12EAEA",
          "line_color": "#0EBEBE",
          "id": "Fibroblast growth factor receptor 3",
          "value": "Fibroblast growth factor receptor 3",
          "name": "Fibroblast growth factor receptor 3"
        }
      },
      {
        "data": {
          "Gene": "FLT3",
          "ID": "P36888",
          "PDBID": "3QS9",
          "Organism": "Humans",
          "Protein Class": "Enzyme",
          "Protein Family": "Kinase",
          "Cellular Location": "Membrane",
          "STRING Interaction Partners": [
            "FLT3LG",
            "NRAS",
            "HRAS",
            "SPI1",
            "CEBPA",
            "KRAS"
          ],
          "Diseases": [
            "Autoimmune Diseases",
            "Hematologic Neoplasms",
            "Hematopoietic Neoplasms",
            "Immunologic Deficiency Syndromes",
            "Gastrointestinal Stromal Tumors",
            "Sarcoma",
            "Eosinophilic disorder",
            "Malignant neoplasm of soft tissue",
            "Adenocarcinoma",
            "Brain Neoplasms",
            "Hematological Disease",
            "Herpes Simplex Infections",
            "Lymphoma",
            "Skin lesion",
            "B-Cell Lymphomas",
            "Osteoporotic Fractures",
            "Infectious Lung Disorder",
            "Mammary Neoplasms",
            "Chronic Kidney Diseases"
          ],
          "Drugs": [
            "Sorafenib",
            "Sunitinib",
            "Quizartinib",
            "Amuvatinib",
            "XL999",
            "Tandutinib",
            "ABT-869",
            "Lestaurtinib",
            "Midostaurin",
            "Ponatinib",
            "Nintedanib",
            "Brigatinib",
            "Fostamatinib",
            "Gilteritinib",
            "Pexidartinib",
            "Fedratinib",
            "Pralsetinib"
          ],
          "drugbank_url": "https://www.drugbank.ca/polypeptides/P36888",
          "Name": "Receptor-type tyrosine-protein kinase FLT3",
          "structure": "https://cdn.rcsb.org/images/structures/qs/3qs9/3qs9_assembly-1.jpeg",
          "kind": "Target",
          "Degree": 304,
          "Closeness Centrality": 0.3654443842592692,
          "Betweenness Centrality": 0.0,
          "Eigenvector Centrality": 0.05724145910386821,
          "Clustering Coefficient": 1.0,
          "VoteRank Score": 672,
          "fill_color": "#12EAEA",
          "line_color": "#0EBEBE",
          "id": "Receptor-type tyrosine-protein kinase FLT3",
          "value": "Receptor-type tyrosine-protein kinase FLT3",
          "name": "Receptor-type tyrosine-protein kinase FLT3"
        }
      },
      {
        "data": {
          "Gene": "LYN",
          "ID": "P07948",
          "PDBID": "1WA7",
          "Organism": "Humans",
          "Protein Class": "Enzyme",
          "Protein Family": "Kinase",
          "Cellular Location": "Cell membrane",
          "STRING Interaction Partners": [
            "CD19",
            "LCP2",
            "CD22",
            "CD79A",
            "VAV1",
            "SHC1",
            "PTPN6",
            "PAG1",
            "GAB2",
            "HCLS1"
          ],
          "Diseases": [
            "HIV Infections",
            "Parkinsonian Disorders",
            "Hypertensive disease",
            "Lymphoma",
            "Neoplasms",
            "Adenocarcinoma",
            "Myeloproliferative disease",
            "B-Cell Lymphomas",
            "Mammary Neoplasms"
          ],
          "Drugs": [
            "1-Tert-Butyl-3-(4-Chloro-Phenyl)-1h-Pyrazolo[3,4-D]Pyrimidin-4-Ylamine",
            "Bosutinib",
            "Ponatinib",
            "Nintedanib",
            "Dasatinib",
            "Fostamatinib"
          ],
          "drugbank_url": "https://www.drugbank.ca/polypeptides/P07948",
          "Name": "Tyrosine-protein kinase Lyn",
          "structure": "https://cdn.rcsb.org/images/structures/wa/1wa7/1wa7_assembly-1.jpeg",
          "kind": "Target",
          "Degree": 304,
          "Closeness Centrality": 0.3654443842592692,
          "Betweenness Centrality": 0.0,
          "Eigenvector Centrality": 0.05724145910386821,
          "Clustering Coefficient": 1.0,
          "VoteRank Score": 670,
          "fill_color": "#12EAEA",
          "line_color": "#0EBEBE",
          "id": "Tyrosine-protein kinase Lyn",
          "value": "Tyrosine-protein kinase Lyn",
          "name": "Tyrosine-protein kinase Lyn"
        }
      },
      {
        "data": {
          "Gene": "SRC",
          "ID": "P12931",
          "PDBID": "3ZMQ",
          "Organism": "Humans",
          "Protein Class": "Enzyme",
          "Protein Family": "Kinase",
          "Cellular Location": "Cell membrane",
          "STRING Interaction Partners": [
            "CTNND1",
            "FYN",
            "BCAR1",
            "PXN",
            "STAT3",
            "YES1",
            "CTTN",
            "FN1",
            "CRK",
            "KHDRBS1"
          ],
          "Diseases": [
            "Mammary Neoplasms",
            "Colonic Neoplasms",
            "Colorectal Neoplasms",
            "Blood Platelet Disorders",
            "Hypertensive disease",
            "Cerebrovascular accident",
            "Parkinsonian Disorders",
            "Stomach Neoplasms",
            "Carcinoma",
            "Adenocarcinoma",
            "Sarcoma",
            "Secondary Neoplasm",
            "Malignant neoplasm of soft tissue",
            "Congenital chromosomal disease",
            "Esophageal Neoplasms",
            "Anxiety Disorders",
            "Brain Neoplasms",
            "Giant Cell Tumors",
            "Intestinal Neoplasms",
            "Kidney Diseases",
            "Laryngeal Diseases",
            "Liver neoplasms",
            "Lung Neoplasms",
            "Lymphoma",
            "Prostatic Neoplasms",
            "Uterine Fibroids",
            "B-Cell Lymphomas",
            "Gastrointestinal Stromal Tumors",
            "Adult Solid Neoplasm",
            "Hematologic Neoplasms"
          ],
          "Drugs": [
            "Dasatinib",
            "N6-Benzyl Adenosine-5'-Diphosphate",
            "RU85493",
            "Phosphonotyrosine",
            "Malonic acid",
            "RU83876",
            "RU90395",
            "RU78783",
            "2-[4-[(Z)-2-Acetamido-3-oxo-3-[[(3S)-2-oxo-1-[(4-phenylphenyl)methyl]azepan-3-yl]amino]prop-1-enyl]-2-formylphenyl]acetic acid",
            "RU82197",
            "Phenylphosphate",
            "RU82209",
            "RU85053",
            "Oxalic Acid",
            "Citric acid",
            "Paratoulene phosphate",
            "RU84687",
            "4-[(4-METHYL-1-PIPERAZINYL)METHYL]-N-[3-[[4-(3-PYRIDINYL)-2-PYRIMIDINYL]AMINO]PHENYL]-BENZAMIDE",
            "Purvalanol A",
            "XL228",
            "Tirbanibulin",
            "1-[1-(3-aminophenyl)-3-tert-butyl-1H-pyrazol-5-yl]-3-naphthalen-1-ylurea",
            "1-[1-(3-aminophenyl)-3-tert-butyl-1H-pyrazol-5-yl]-3-phenylurea",
            "PAS219",
            "RU79256",
            "RU78262",
            "RU78299",
            "RU78300",
            "RU79072",
            "RU79073",
            "RU78191",
            "3-[4-AMINO-1-(1-METHYLETHYL)-1H-PYRAZOLO[3,4-D]PYRIMIDIN-3-YL]PHENOL",
            "PD-168393",
            "DPI59",
            "[4-({4-[(5-cyclopropyl-1H-pyrazol-3-yl)amino]quinazolin-2-yl}amino)phenyl]acetonitrile",
            "ISO24",
            "PP-121",
            "1-cyclobutyl-3-(3,4-dimethoxyphenyl)-1H-pyrazolo[3,4-d]pyrimidin-4-amine",
            "1-(1-methylethyl)-3-quinolin-6-yl-1H-pyrazolo[3,4-d]pyrimidin-4-amine",
            "2-(4-CARCOXY-5-ISOPROPYLTHIAZOLYL)BENZOPIPERIDINE",
            "1-Tert-Butyl-3-(4-Chloro-Phenyl)-1h-Pyrazolo[3,4-D]Pyrimidin-4-Ylamine",
            "PASBN",
            "N-(4-PHENYLAMINO-QUINAZOLIN-6-YL)-ACRYLAMIDE",
            "(2E)-N-{4-[(3-bromophenyl)amino]quinazolin-6-yl}-4-(dimethylamino)but-2-enamide",
            "Bosutinib",
            "Ponatinib",
            "Nintedanib",
            "Fostamatinib"
          ],
          "drugbank_url": "https://www.drugbank.ca/polypeptides/P12931",
          "Name": "Proto-oncogene tyrosine-protein kinase Src",
          "structure": "https://cdn.rcsb.org/images/structures/zm/3zmq/3zmq_assembly-1.jpeg",
          "kind": "Target",
          "Degree": 304,
          "Closeness Centrality": 0.3654443842592692,
          "Betweenness Centrality": 0.0,
          "Eigenvector Centrality": 0.05724145910386821,
          "Clustering Coefficient": 1.0,
          "VoteRank Score": 668,
          "fill_color": "#12EAEA",
          "line_color": "#0EBEBE",
          "id": "Proto-oncogene tyrosine-protein kinase Src",
          "value": "Proto-oncogene tyrosine-protein kinase Src",
          "name": "Proto-oncogene tyrosine-protein kinase Src"
        }
      },
      {
        "data": {
          "Gene": "CNR1",
          "ID": "P21554",
          "PDBID": "6KPG",
          "Organism": "Humans",
          "Protein Class": "Membrane receptor",
          "Protein Family": "Family A G protein-coupled receptor",
          "Cellular Location": "Cell membrane",
          "STRING Interaction Partners": [
            "GPR55",
            "DRD2",
            "OPRL1",
            "OPRD1",
            "GPR18",
            "DRD3",
            "DRD4",
            "ADRA2A",
            "ADRA2C",
            "NPY"
          ],
          "Diseases": [
            "Anxiety Disorders",
            "Drug Dependence",
            "Substance Use Disorders",
            "Drug abuse",
            "Drug Use Disorders",
            "Movement Disorders",
            "Cannabis-Related Disorder",
            "Cocaine-Related Disorders",
            "Substance-Related Disorders",
            "Hypertensive disease",
            "Diabetic Neuropathies",
            "Parkinsonian Disorders",
            "Mental disorders",
            "Neoplasms",
            "Malignant Neoplasms",
            "Diabetes Mellitus",
            "Psychotic Disorders",
            "Dyslipidemias",
            "Neurodegenerative Disorders",
            "Cognition Disorders",
            "Migraine Disorders",
            "Primary malignant neoplasm",
            "Cardiovascular Diseases",
            "Inflammatory Bowel Diseases",
            "nervous system disorder",
            "Cerebrovascular accident",
            "Fetal Alcohol Spectrum Disorders",
            "Gastrointestinal Diseases",
            "Alcoholic Liver Diseases",
            "Lymphoma",
            "Skin Neoplasms",
            "Chronic Kidney Diseases",
            "Congenital Abnormality",
            "Autoimmune Diseases",
            "Colonic Neoplasms",
            "Esophageal Neoplasms",
            "Hepatitis",
            "Kidney Diseases",
            "Liver diseases",
            "Prostatic Neoplasms",
            "Respiratory Syncytial Virus Infections",
            "Congenital defects",
            "Cardiomyopathies",
            "Glucose Metabolism Disorders"
          ],
          "Drugs": [
            "Dronabinol",
            "Nabilone",
            "V24343",
            "Otenabant",
            "SLV319",
            "AVE-1625",
            "Rimonabant",
            "Ricinoleic Acid",
            "Cannabidiol",
            "Propacetamol",
            "Nabiximols",
            "Medical Cannabis",
            "Tetrahydrocannabivarin"
          ],
          "drugbank_url": "https://www.drugbank.ca/polypeptides/P21554",
          "Name": "Cannabinoid receptor 1",
          "structure": "https://cdn.rcsb.org/images/structures/kp/6kpg/6kpg_assembly-1.jpeg",
          "kind": "Target",
          "Degree": 43,
          "Closeness Centrality": 0.3212831449197344,
          "Betweenness Centrality": 0.0,
          "Eigenvector Centrality": 3.012532757811746e-05,
          "Clustering Coefficient": 1.0,
          "VoteRank Score": 443,
          "fill_color": "#12EAEA",
          "line_color": "#0EBEBE",
          "id": "Cannabinoid receptor 1",
          "value": "Cannabinoid receptor 1",
          "name": "Cannabinoid receptor 1"
        }
      },
      {
        "data": {
          "Gene": "CNR2",
          "ID": "P34972",
          "PDBID": "6KPF",
          "Organism": "Humans",
          "Protein Class": "Membrane receptor",
          "Protein Family": "Family A G protein-coupled receptor",
          "Cellular Location": "Cell membrane",
          "STRING Interaction Partners": [
            "GPR55",
            "GPR18",
            "OPRD1",
            "OPRL1",
            "DRD2",
            "DRD3"
          ],
          "Diseases": [
            "Immune System Diseases",
            "Mammary Neoplasms",
            "Neurodegenerative Disorders",
            "Anxiety Disorders",
            "Drug abuse",
            "Inflammatory Bowel Diseases",
            "Neoplasms",
            "nervous system disorder",
            "Autoimmune Diseases",
            "Malignant Neoplasms",
            "Cardiovascular Diseases",
            "Skin Neoplasms",
            "Eosinophilic disorder",
            "Mental disorders",
            "CNS disorder",
            "Diabetes Mellitus",
            "Eating Disorders",
            "HIV Infections",
            "Liver diseases",
            "Peripheral Neuropathy",
            "Prostatic Neoplasms",
            "Respiratory Syncytial Virus Infections",
            "Retroviridae Infections",
            "Streptococcal Infections",
            "Substance Use Disorders",
            "Inflammatory disorder",
            "Primary malignant neoplasm",
            "Peripheral Nervous System Diseases"
          ],
          "Drugs": [
            "Nabilone",
            "Dronabinol",
            "Lasofoxifene",
            "Ricinoleic Acid",
            "Cannabidiol",
            "Nabiximols",
            "Medical Cannabis",
            "Tetrahydrocannabivarin"
          ],
          "drugbank_url": "https://www.drugbank.ca/polypeptides/P34972",
          "Name": "Cannabinoid receptor 2",
          "structure": "https://cdn.rcsb.org/images/structures/kp/6kpf/6kpf_assembly-1.jpeg",
          "kind": "Target",
          "Degree": 43,
          "Closeness Centrality": 0.3212831449197344,
          "Betweenness Centrality": 0.0,
          "Eigenvector Centrality": 3.012532757811746e-05,
          "Clustering Coefficient": 1.0,
          "VoteRank Score": 433,
          "fill_color": "#12EAEA",
          "line_color": "#0EBEBE",
          "id": "Cannabinoid receptor 2",
          "value": "Cannabinoid receptor 2",
          "name": "Cannabinoid receptor 2"
        }
      },
      {
        "data": {
          "Gene": "GPR12",
          "ID": "P47775",
          "PDBID": "Not Available",
          "Organism": "Humans",
          "Protein Class": "Membrane receptor",
          "Protein Family": "Family A G protein-coupled receptor",
          "Cellular Location": "Cell membrane",
          "STRING Interaction Partners": [],
          "Diseases": [
            "Malignant Neoplasms",
            "Primary malignant neoplasm",
            "Secondary Neoplasm"
          ],
          "Drugs": [
            "Cannabidiol",
            "Nabiximols",
            "Medical Cannabis"
          ],
          "drugbank_url": "https://www.drugbank.ca/polypeptides/P47775",
          "Name": "G-protein coupled receptor 12",
          "structure": "https://cdn.rcsb.org/images/structures/ot/not available/not available_model-1.jpeg",
          "kind": "Target",
          "Degree": 43,
          "Closeness Centrality": 0.3212831449197344,
          "Betweenness Centrality": 0.0,
          "Eigenvector Centrality": 3.012532757811746e-05,
          "Clustering Coefficient": 1.0,
          "VoteRank Score": 419,
          "fill_color": "#12EAEA",
          "line_color": "#0EBEBE",
          "id": "G-protein coupled receptor 12",
          "value": "G-protein coupled receptor 12",
          "name": "G-protein coupled receptor 12"
        }
      },
      {
        "data": {
          "Gene": "GLRB",
          "ID": "P48167",
          "PDBID": "Not Available",
          "Organism": "Humans",
          "Protein Class": "Ion channel",
          "Protein Family": "Ligand-gated ion channel",
          "Cellular Location": "Cell junction",
          "STRING Interaction Partners": [
            "GPHN"
          ],
          "Diseases": [
            "Intellectual Disability"
          ],
          "Drugs": [
            "Glycine",
            "Lindane",
            "Seletracetam",
            "Cannabidiol",
            "Nabiximols",
            "Medical Cannabis",
            "Memantine"
          ],
          "drugbank_url": "https://www.drugbank.ca/polypeptides/P48167",
          "Name": "Glycine receptor subunit beta",
          "structure": "https://cdn.rcsb.org/images/structures/ot/not available/not available_model-1.jpeg",
          "kind": "Target",
          "Degree": 43,
          "Closeness Centrality": 0.3212831449197344,
          "Betweenness Centrality": 0.0,
          "Eigenvector Centrality": 3.012532757811746e-05,
          "Clustering Coefficient": 1.0,
          "VoteRank Score": 407,
          "fill_color": "#12EAEA",
          "line_color": "#0EBEBE",
          "id": "Glycine receptor subunit beta",
          "value": "Glycine receptor subunit beta",
          "name": "Glycine receptor subunit beta"
        }
      },
      {
        "data": {
          "Gene": "GLRA3",
          "ID": "O75311",
          "PDBID": "5VDH",
          "Organism": "Humans",
          "Protein Class": "Ion channel",
          "Protein Family": "Ligand-gated ion channel",
          "Cellular Location": "Cell junction",
          "STRING Interaction Partners": [
            "GPHN"
          ],
          "Diseases": [
            "Intellectual Disability"
          ],
          "Drugs": [
            "Glycine",
            "Ivermectin",
            "Picrotoxin",
            "Lindane",
            "Taurine",
            "Cannabidiol",
            "Nabiximols",
            "Medical Cannabis",
            "Memantine"
          ],
          "drugbank_url": "https://www.drugbank.ca/polypeptides/O75311",
          "Name": "Glycine receptor subunit alpha-3",
          "structure": "https://cdn.rcsb.org/images/structures/vd/5vdh/5vdh_assembly-1.jpeg",
          "kind": "Target",
          "Degree": 44,
          "Closeness Centrality": 0.32140191872561974,
          "Betweenness Centrality": 0.00019818743681710287,
          "Eigenvector Centrality": 3.0129015193263035e-05,
          "Clustering Coefficient": 0.9556025369978859,
          "VoteRank Score": 451,
          "fill_color": "#12EAEA",
          "line_color": "#0EBEBE",
          "id": "Glycine receptor subunit alpha-3",
          "value": "Glycine receptor subunit alpha-3",
          "name": "Glycine receptor subunit alpha-3"
        }
      },
      {
        "data": {
          "Gene": "GPR18",
          "ID": "Q14330",
          "PDBID": "Not Available",
          "Organism": "Humans",
          "Protein Class": "Membrane receptor",
          "Protein Family": "Family A G protein-coupled receptor",
          "Cellular Location": "Cell membrane",
          "STRING Interaction Partners": [
            "CNR1",
            "CNR2"
          ],
          "Diseases": [
            "Inflammatory Bowel Diseases",
            "Malignant Neoplasms",
            "Metabolic Diseases",
            "Neurodegenerative Disorders",
            "Primary malignant neoplasm",
            "Secondary Neoplasm"
          ],
          "Drugs": [
            "Glycine",
            "Cannabidiol",
            "Nabiximols",
            "Medical Cannabis"
          ],
          "drugbank_url": "https://www.drugbank.ca/polypeptides/Q14330",
          "Name": "N-arachidonyl glycine receptor",
          "structure": "https://cdn.rcsb.org/images/structures/ot/not available/not available_model-1.jpeg",
          "kind": "Target",
          "Degree": 43,
          "Closeness Centrality": 0.3212831449197344,
          "Betweenness Centrality": 0.0,
          "Eigenvector Centrality": 3.012532757811746e-05,
          "Clustering Coefficient": 1.0,
          "VoteRank Score": 398,
          "fill_color": "#12EAEA",
          "line_color": "#0EBEBE",
          "id": "N-arachidonyl glycine receptor",
          "value": "N-arachidonyl glycine receptor",
          "name": "N-arachidonyl glycine receptor"
        }
      },
      {
        "data": {
          "Gene": "GPR55",
          "ID": "Q9Y2T6",
          "PDBID": "Not Available",
          "Organism": "Humans",
          "Protein Class": "Membrane receptor",
          "Protein Family": "Family A G protein-coupled receptor",
          "Cellular Location": "Cell membrane",
          "STRING Interaction Partners": [
            "CNR1",
            "CNR2"
          ],
          "Diseases": [
            "Malignant Neoplasms",
            "Neoplasms",
            "Benign Neoplasm",
            "Primary malignant neoplasm",
            "Diabetes Mellitus",
            "Anxiety Disorders",
            "Cardiovascular Diseases",
            "Inflammatory Bowel Diseases",
            "Metabolic Diseases",
            "Skin Neoplasms",
            "Neurodegenerative Disorders"
          ],
          "Drugs": [
            "Rimonabant",
            "Cannabidiol",
            "Nabiximols",
            "Medical Cannabis",
            "Tetrahydrocannabivarin"
          ],
          "drugbank_url": "https://www.drugbank.ca/polypeptides/Q9Y2T6",
          "Name": "G-protein coupled receptor 55",
          "structure": "https://cdn.rcsb.org/images/structures/ot/not available/not available_model-1.jpeg",
          "kind": "Target",
          "Degree": 43,
          "Closeness Centrality": 0.3212831449197344,
          "Betweenness Centrality": 0.0,
          "Eigenvector Centrality": 3.012532757811746e-05,
          "Clustering Coefficient": 1.0,
          "VoteRank Score": 386,
          "fill_color": "#12EAEA",
          "line_color": "#0EBEBE",
          "id": "G-protein coupled receptor 55",
          "value": "G-protein coupled receptor 55",
          "name": "G-protein coupled receptor 55"
        }
      },
      {
        "data": {
          "Gene": "CHRNA7",
          "ID": "P36544",
          "PDBID": "5AFN",
          "Organism": "Humans",
          "Protein Class": "Ion channel",
          "Protein Family": "Ligand-gated ion channel",
          "Cellular Location": "Cell junction",
          "STRING Interaction Partners": [],
          "Diseases": [
            "Lung Neoplasms",
            "Auditory Perceptual Disorders",
            "Age-Related Memory Disorders",
            "Intellectual Disability",
            "Mental disorders",
            "Cognition Disorders",
            "Psychotic Disorders",
            "Anxiety Disorders",
            "Bacterial Infections",
            "Colonic Neoplasms",
            "HIV Infections",
            "Speech and language disorder",
            "Language Disorders",
            "Personality Disorders",
            "Pervasive Development Disorder",
            "Neurodegenerative Disorders",
            "Infectious Lung Disorder",
            "Neurodevelopmental Disorders"
          ],
          "Drugs": [
            "Nicotine",
            "GTS-21",
            "RPI-78M",
            "Varenicline",
            "Amobarbital",
            "Pentobarbital",
            "Butalbital",
            "Talbutal",
            "Secobarbital",
            "Metharbital",
            "Thiopental",
            "Primidone",
            "Methylphenobarbital",
            "Phenobarbital",
            "Aprobarbital",
            "Butobarbital",
            "Heptabarbital",
            "Hexobarbital",
            "Barbital",
            "Dihydro-2-thioxo-5-((5-(2-(trifluoromethyl)phenyl)-2-furanyl)methyl)-4,6(1H,5H)-pyrimidinedione",
            "Dextromethorphan",
            "Cytisine",
            "Ethanol",
            "Lobeline",
            "Mecamylamine",
            "Tubocurarine",
            "Acetylcholine",
            "Choline",
            "Epibatidine",
            "Cannabidiol",
            "Choline salicylate",
            "Nabiximols",
            "Medical Cannabis",
            "Encenicline",
            "Amantadine",
            "Methadone",
            "Galantamine",
            "Butabarbital"
          ],
          "drugbank_url": "https://www.drugbank.ca/polypeptides/P36544",
          "Name": "Neuronal acetylcholine receptor subunit alpha-7",
          "structure": "https://cdn.rcsb.org/images/structures/af/5afn/5afn_assembly-1.jpeg",
          "kind": "Target",
          "Degree": 43,
          "Closeness Centrality": 0.3212831449197344,
          "Betweenness Centrality": 0.0,
          "Eigenvector Centrality": 3.012532757811746e-05,
          "Clustering Coefficient": 1.0,
          "VoteRank Score": 375,
          "fill_color": "#12EAEA",
          "line_color": "#0EBEBE",
          "id": "Neuronal acetylcholine receptor subunit alpha-7",
          "value": "Neuronal acetylcholine receptor subunit alpha-7",
          "name": "Neuronal acetylcholine receptor subunit alpha-7"
        }
      },
      {
        "data": {
          "Gene": "OPRD1",
          "ID": "P41143",
          "PDBID": "6PT3",
          "Organism": "Humans",
          "Protein Class": "Membrane receptor",
          "Protein Family": "Family A G protein-coupled receptor",
          "Cellular Location": "Cell membrane",
          "STRING Interaction Partners": [
            "PDYN",
            "POMC",
            "CNR1",
            "PNOC",
            "PENK",
            "CNR2",
            "KNG1",
            "NPY",
            "GABBR1",
            "SST"
          ],
          "Diseases": [
            "Drug Dependence",
            "Drug abuse",
            "Drug Use Disorders",
            "Substance Use Disorders",
            "Substance-Related Disorders",
            "Neoplasms",
            "Malignant Neoplasms",
            "Primary malignant neoplasm",
            "Adenocarcinoma",
            "Adenoma",
            "Congenital chromosomal disease",
            "Eating Disorders",
            "Atrial Septal Defects",
            "Ventricular Septal Defects",
            "Monosomy",
            "Prostatic Neoplasms",
            "Respiratory Syncytial Virus Infections",
            "Neuropathy",
            "Neurodegenerative Disorders"
          ],
          "Drugs": [
            "Codeine",
            "Hydromorphone",
            "Dextropropoxyphene",
            "Nalbuphine",
            "Hydrocodone",
            "Morphine",
            "Butorphanol",
            "Fentanyl",
            "Naloxone",
            "Etorphine",
            "Diprenorphine",
            "3-Methylthiofentanyl",
            "Dimethylthiambutene",
            "Loperamide",
            "Naltrexone",
            "3-Methylfentanyl",
            "ADL5859",
            "Oxycodone",
            "Tapentadol",
            "Morphine glucuronide",
            "Diamorphine",
            "Tramadol",
            "Methadone",
            "Sufentanil",
            "Carfentanil",
            "Oxymorphone",
            "Amitriptyline",
            "Diphenoxylate",
            "Levorphanol",
            "Dihydromorphine",
            "Buprenorphine",
            "Alvimopan",
            "Remifentanil",
            "Ketobemidone",
            "Dextromethorphan",
            "Ketamine",
            "Eluxadoline",
            "Naldemedine",
            "Nalmefene",
            "Cannabidiol",
            "Pholcodine",
            "Opium",
            "Nabiximols",
            "Medical Cannabis",
            "Loxicodegol",
            "Butyrfentanyl",
            "Aripiprazole",
            "Metenkefalin"
          ],
          "drugbank_url": "https://www.drugbank.ca/polypeptides/P41143",
          "Name": "Delta-type opioid receptor",
          "structure": "https://cdn.rcsb.org/images/structures/pt/6pt3/6pt3_assembly-1.jpeg",
          "kind": "Target",
          "Degree": 75,
          "Closeness Centrality": 0.33081894602465806,
          "Betweenness Centrality": 0.003485590181719248,
          "Eigenvector Centrality": 3.392861652799291e-05,
          "Clustering Coefficient": 0.49945945945945946,
          "VoteRank Score": 599,
          "fill_color": "#12EAEA",
          "line_color": "#0EBEBE",
          "id": "Delta-type opioid receptor",
          "value": "Delta-type opioid receptor",
          "name": "Delta-type opioid receptor"
        }
      },
      {
        "data": {
          "Gene": "OPRM1",
          "ID": "P35372",
          "PDBID": "Not Available",
          "Organism": "Humans",
          "Protein Class": "Membrane receptor",
          "Protein Family": "Family A G protein-coupled receptor",
          "Cellular Location": "Cell membrane",
          "STRING Interaction Partners": [
            "PDYN",
            "PENK",
            "POMC",
            "PNOC",
            "GNB1",
            "GNG2",
            "GNAO1",
            "GNAI1",
            "NPY",
            "GABBR1"
          ],
          "Diseases": [
            "Drug Dependence",
            "Movement Disorders",
            "Psychotic Disorders",
            "Substance Use Disorders",
            "Drug Use Disorders",
            "Amphetamine-Related Disorders",
            "Cocaine-Related Disorders",
            "Substance-Related Disorders",
            "Viral Encephalitis",
            "HIV Infections",
            "Malignant Neoplasms",
            "Primary malignant neoplasm",
            "Neoplasms",
            "Anxiety Disorders",
            "Congenital chromosomal disease",
            "Migraine Disorders",
            "Mental disorders",
            "Pervasive Development Disorder",
            "Acquired Immunodeficiency Syndrome",
            "Bacterial Infections",
            "Hepatitis",
            "Hypertensive disease",
            "Immunologic Deficiency Syndromes",
            "Disruptive, Impulse Control, and Conduct Disorders",
            "Inflammatory Bowel Diseases",
            "Liver diseases",
            "Lymphoma",
            "Retinal Diseases",
            "Dermatologic disorders",
            "Virus Diseases",
            "Malignant neoplasm of mouth",
            "Dystonia Disorders",
            "Sarcoma",
            "Malignant neoplasm of soft tissue"
          ],
          "Drugs": [
            "Tramadol",
            "Morphine",
            "Codeine",
            "Hydromorphone",
            "Levallorphan",
            "Dextropropoxyphene",
            "Pentazocine",
            "Naltrexone",
            "Sufentanil",
            "Alfentanil",
            "Fentanyl",
            "Levorphanol",
            "Remifentanil",
            "Anileridine",
            "Hydrocodone",
            "Diphenoxylate",
            "Naloxone",
            "Oxymorphone",
            "Dezocine",
            "Levacetylmethadol",
            "Methadone",
            "Butorphanol",
            "Loperamide",
            "Nalbuphine",
            "Buprenorphine",
            "Etorphine",
            "Carfentanil",
            "3-Methylthiofentanyl",
            "Dimethylthiambutene",
            "Diamorphine",
            "3-Methylfentanyl",
            "V1003",
            "Methadyl acetate",
            "Oxycodone",
            "Epicept NP-1",
            "LI-301",
            "Tapentadol",
            "Nalmefene",
            "Morphine glucuronide",
            "Alvimopan",
            "Ethylmorphine",
            "Dihydromorphine",
            "Diprenorphine",
            "Ondansetron",
            "Methylnaltrexone",
            "Ketobemidone",
            "Dextromethorphan",
            "Meperidine",
            "Amitriptyline",
            "Ketamine",
            "Naloxegol",
            "Eluxadoline",
            "Trimebutine",
            "Naldemedine",
            "Cannabidiol",
            "Pholcodine",
            "Opium",
            "Nabiximols",
            "Medical Cannabis",
            "Pentoxyverine",
            "Tianeptine",
            "Loxicodegol",
            "Butyrfentanyl",
            "Aripiprazole",
            "Metenkefalin",
            "Oliceridine"
          ],
          "drugbank_url": "https://www.drugbank.ca/polypeptides/P35372",
          "Name": "Mu-type opioid receptor",
          "structure": "https://cdn.rcsb.org/images/structures/ot/not available/not available_model-1.jpeg",
          "kind": "Target",
          "Degree": 75,
          "Closeness Centrality": 0.33081894602465806,
          "Betweenness Centrality": 0.003485590181719248,
          "Eigenvector Centrality": 3.392861652799291e-05,
          "Clustering Coefficient": 0.49945945945945946,
          "VoteRank Score": 596,
          "fill_color": "#12EAEA",
          "line_color": "#0EBEBE",
          "id": "Mu-type opioid receptor",
          "value": "Mu-type opioid receptor",
          "name": "Mu-type opioid receptor"
        }
      },
      {
        "data": {
          "Gene": "TRPA1",
          "ID": "O75762",
          "PDBID": "6HC8",
          "Organism": "Humans",
          "Protein Class": "Ion channel",
          "Protein Family": "Voltage-gated ion channel",
          "Cellular Location": "Cell membrane",
          "STRING Interaction Partners": [
            "VR1",
            "ENSG00000196689"
          ],
          "Diseases": [
            "Diabetic Neuropathies",
            "Migraine Disorders",
            "Malignant Neoplasms",
            "Neuropathy",
            "Primary malignant neoplasm",
            "Neoplasms",
            "Hypersensitivity",
            "Laryngeal Diseases",
            "Tracheal Diseases",
            "Peripheral Nervous System Diseases",
            "Airway Obstruction",
            "Brain Diseases",
            "Demyelinating Diseases",
            "Diabetes Mellitus",
            "Hypertensive disease",
            "Metabolic Diseases",
            "Peripheral Neuropathy",
            "Skin lesion",
            "Peripheral Vascular Diseases",
            "Gram-Negative Bacterial Infections",
            "Sensory Disorders",
            "Peripheral Arterial Diseases"
          ],
          "Drugs": [
            "Levomenthol",
            "Cannabidiol",
            "Nabiximols",
            "Medical Cannabis",
            "Tetrahydrocannabivarin",
            "(S)-camphor",
            "Camphor",
            "Cannabidivarin",
            "Butamben"
          ],
          "drugbank_url": "https://www.drugbank.ca/polypeptides/O75762",
          "Name": "Transient receptor potential cation channel subfamily A member 1",
          "structure": "https://cdn.rcsb.org/images/structures/hc/6hc8/6hc8_assembly-1.jpeg",
          "kind": "Target",
          "Degree": 54,
          "Closeness Centrality": 0.322594504694917,
          "Betweenness Centrality": 0.0005597517450410916,
          "Eigenvector Centrality": 3.108574211729553e-05,
          "Clustering Coefficient": 0.7148846960167715,
          "VoteRank Score": 482,
          "fill_color": "#12EAEA",
          "line_color": "#0EBEBE",
          "id": "Transient receptor potential cation channel subfamily A member 1",
          "value": "Transient receptor potential cation channel subfamily A member 1",
          "name": "Transient receptor potential cation channel subfamily A member 1"
        }
      },
      {
        "data": {
          "Gene": "TRPM8",
          "ID": "Q7Z2W7",
          "PDBID": "Not Available",
          "Organism": "Humans",
          "Protein Class": "Ion channel",
          "Protein Family": "Voltage-gated ion channel",
          "Cellular Location": "Cell membrane",
          "STRING Interaction Partners": [
            "VR1",
            "ENSG00000196689"
          ],
          "Diseases": [
            "Malignant Neoplasms",
            "Neoplasms",
            "Primary malignant neoplasm",
            "Prostatic Neoplasms",
            "Hypertensive disease",
            "Adenocarcinoma",
            "Neuroendocrine Tumors",
            "Urinary Bladder Diseases",
            "Esophageal Neoplasms",
            "Laryngeal Diseases",
            "B-Cell Lymphomas",
            "Neuropathy"
          ],
          "Drugs": [
            "Levomenthol",
            "Cannabidiol",
            "Nabiximols",
            "Medical Cannabis",
            "Tetrahydrocannabivarin",
            "(S)-camphor",
            "Camphor"
          ],
          "drugbank_url": "https://www.drugbank.ca/polypeptides/Q7Z2W7",
          "Name": "Transient receptor potential cation channel subfamily M member 8",
          "structure": "https://cdn.rcsb.org/images/structures/ot/not available/not available_model-1.jpeg",
          "kind": "Target",
          "Degree": 54,
          "Closeness Centrality": 0.322594504694917,
          "Betweenness Centrality": 0.0005597517450410916,
          "Eigenvector Centrality": 3.108574211729553e-05,
          "Clustering Coefficient": 0.7148846960167715,
          "VoteRank Score": 470,
          "fill_color": "#12EAEA",
          "line_color": "#0EBEBE",
          "id": "Transient receptor potential cation channel subfamily M member 8",
          "value": "Transient receptor potential cation channel subfamily M member 8",
          "name": "Transient receptor potential cation channel subfamily M member 8"
        }
      },
      {
        "data": {
          "Gene": "TRPV2",
          "ID": "Q9Y5S1",
          "PDBID": "2F37",
          "Organism": "Humans",
          "Protein Class": "Ion channel",
          "Protein Family": "Voltage-gated ion channel",
          "Cellular Location": "Cell membrane",
          "STRING Interaction Partners": [
            "TRPM7"
          ],
          "Diseases": [
            "Cardiomyopathies",
            "Neoplasms",
            "Congenital Abnormality",
            "Cardiomyopathy, Dilated",
            "Cardiovascular Diseases",
            "Heart Diseases",
            "Liver neoplasms",
            "Lymphoma",
            "nervous system disorder",
            "Prostatic Neoplasms",
            "B-Cell Lymphomas",
            "Secondary Neoplasm"
          ],
          "Drugs": [
            "Cannabidiol",
            "Nabiximols",
            "Medical Cannabis",
            "Tetrahydrocannabivarin",
            "Cannabidivarin"
          ],
          "drugbank_url": "https://www.drugbank.ca/polypeptides/Q9Y5S1",
          "Name": "Transient receptor potential cation channel subfamily V member 2",
          "structure": "https://cdn.rcsb.org/images/structures/f3/2f37/2f37_assembly-1.jpeg",
          "kind": "Target",
          "Degree": 43,
          "Closeness Centrality": 0.3212831449197344,
          "Betweenness Centrality": 0.0,
          "Eigenvector Centrality": 3.012532757811746e-05,
          "Clustering Coefficient": 1.0,
          "VoteRank Score": 361,
          "fill_color": "#12EAEA",
          "line_color": "#0EBEBE",
          "id": "Transient receptor potential cation channel subfamily V member 2",
          "value": "Transient receptor potential cation channel subfamily V member 2",
          "name": "Transient receptor potential cation channel subfamily V member 2"
        }
      },
      {
        "data": {
          "Gene": "TRPV3",
          "ID": "Q8NET8",
          "PDBID": "6H9J",
          "Organism": "Humans",
          "Protein Class": "Ion channel",
          "Protein Family": "Voltage-gated ion channel",
          "Cellular Location": "Membrane",
          "STRING Interaction Partners": [],
          "Diseases": [
            "Dermatologic disorders",
            "Skin Diseases, Genetic",
            "Congenital Abnormality",
            "Skin Abnormalities",
            "Skin lesion",
            "Migraine Disorders"
          ],
          "Drugs": [
            "Levomenthol",
            "Eugenol",
            "Cannabidiol",
            "Nabiximols",
            "Medical Cannabis",
            "(S)-camphor",
            "Camphor"
          ],
          "drugbank_url": "https://www.drugbank.ca/polypeptides/Q8NET8",
          "Name": "Transient receptor potential cation channel subfamily V member 3",
          "structure": "https://cdn.rcsb.org/images/structures/h9/6h9j/6h9j_assembly-1.jpeg",
          "kind": "Target",
          "Degree": 54,
          "Closeness Centrality": 0.322594504694917,
          "Betweenness Centrality": 0.0005597517450410916,
          "Eigenvector Centrality": 3.108574211729553e-05,
          "Clustering Coefficient": 0.7148846960167715,
          "VoteRank Score": 477,
          "fill_color": "#12EAEA",
          "line_color": "#0EBEBE",
          "id": "Transient receptor potential cation channel subfamily V member 3",
          "value": "Transient receptor potential cation channel subfamily V member 3",
          "name": "Transient receptor potential cation channel subfamily V member 3"
        }
      },
      {
        "data": {
          "Gene": "TRPV4",
          "ID": "Q9HBA0",
          "PDBID": "4DX1",
          "Organism": "Humans",
          "Protein Class": "Ion channel",
          "Protein Family": "Voltage-gated ion channel",
          "Cellular Location": "Apical cell membrane",
          "STRING Interaction Partners": [],
          "Diseases": [
            "Osteochondrodysplasias",
            "Bone Diseases",
            "Dyschondroplasias",
            "Urination Disorders",
            "Neuromuscular Diseases",
            "Arthropathy",
            "Multiple congenital anomalies",
            "Hypertensive disease",
            "Gait abnormality",
            "Malignant Neoplasms",
            "Primary malignant neoplasm",
            "Peripheral Nervous System Diseases",
            "Hereditary Motor and Sensory Neuropathies",
            "Peripheral Neuropathy",
            "Diabetes Mellitus",
            "Inflammatory Bowel Diseases",
            "Lung diseases",
            "Neoplasms",
            "Dermatologic disorders",
            "Congenital Abnormality",
            "Bone Diseases, Developmental",
            "Polycystic Kidney Diseases",
            "Cardiovascular Diseases",
            "Colonic Neoplasms",
            "Metabolic Diseases",
            "nervous system disorder",
            "Periodontal Diseases",
            "Respiration Disorders",
            "Respiratory Tract Diseases",
            "Retinal Diseases",
            "Congenital defects",
            "Neurologic Symptoms",
            "Deformity of bone",
            "Osteoporotic Fractures",
            "Degenerative disorder",
            "Chronic Kidney Diseases",
            "Secondary Neoplasm",
            "Intellectual Disability"
          ],
          "Drugs": [
            "Cannabidiol",
            "Nabiximols",
            "Medical Cannabis",
            "Butamben"
          ],
          "drugbank_url": "https://www.drugbank.ca/polypeptides/Q9HBA0",
          "Name": "Transient receptor potential cation channel subfamily V member 4",
          "structure": "https://cdn.rcsb.org/images/structures/dx/4dx1/4dx1_assembly-1.jpeg",
          "kind": "Target",
          "Degree": 43,
          "Closeness Centrality": 0.3212831449197344,
          "Betweenness Centrality": 0.0,
          "Eigenvector Centrality": 3.012532757811746e-05,
          "Clustering Coefficient": 1.0,
          "VoteRank Score": 348,
          "fill_color": "#12EAEA",
          "line_color": "#0EBEBE",
          "id": "Transient receptor potential cation channel subfamily V member 4",
          "value": "Transient receptor potential cation channel subfamily V member 4",
          "name": "Transient receptor potential cation channel subfamily V member 4"
        }
      },
      {
        "data": {
          "Gene": "VDAC1",
          "ID": "P21796",
          "PDBID": "5XDO",
          "Organism": "Humans",
          "Protein Class": "Not Available",
          "Protein Family": "Not Available",
          "Cellular Location": "Mitochondrion outer membrane",
          "STRING Interaction Partners": [
            "TOMM20",
            "VDAC2",
            "PPIF",
            "HSPA9",
            "TOMM40",
            "ATP5A1",
            "ATP5B",
            "TSPO",
            "VDAC3",
            "PRKCE"
          ],
          "Diseases": [
            "Psychomotor Disorders",
            "Mitochondrial Myopathies",
            "Developmental Psychomotor Disorders",
            "Malignant Neoplasms",
            "Neoplasms",
            "Primary malignant neoplasm",
            "Carcinoma",
            "Diabetes Mellitus",
            "Inflammatory Bowel Diseases",
            "Neurodegenerative Disorders",
            "Cardiovascular Diseases",
            "Connective Tissue Diseases",
            "Hypertensive disease",
            "Lung diseases",
            "Lung Neoplasms",
            "Myopathy",
            "nervous system disorder",
            "Vascular Diseases",
            "Virus Diseases",
            "B-Cell Lymphomas",
            "Epstein-Barr Virus Infections"
          ],
          "Drugs": [
            "Aluminium monostearate",
            "Cannabidiol",
            "Nabiximols",
            "Medical Cannabis"
          ],
          "drugbank_url": "https://www.drugbank.ca/polypeptides/P21796",
          "Name": "Voltage-dependent anion-selective channel protein 1",
          "structure": "https://cdn.rcsb.org/images/structures/xd/5xdo/5xdo_assembly-1.jpeg",
          "kind": "Target",
          "Degree": 43,
          "Closeness Centrality": 0.3212831449197344,
          "Betweenness Centrality": 0.0,
          "Eigenvector Centrality": 3.012532757811746e-05,
          "Clustering Coefficient": 1.0,
          "VoteRank Score": 326,
          "fill_color": "#12EAEA",
          "line_color": "#0EBEBE",
          "id": "Voltage-dependent anion-selective channel protein 1",
          "value": "Voltage-dependent anion-selective channel protein 1",
          "name": "Voltage-dependent anion-selective channel protein 1"
        }
      },
      {
        "data": {
          "Gene": "ACAT1",
          "ID": "P24752",
          "PDBID": "2IBY",
          "Organism": "Humans",
          "Protein Class": "Enzyme",
          "Protein Family": "Transferase",
          "Cellular Location": "Mitochondrion",
          "STRING Interaction Partners": [
            "HADH",
            "HADHA",
            "HMGCS1",
            "HMGCS2",
            "OXCT1",
            "ACADS",
            "EHHADH",
            "OXCT2",
            "ACAA2",
            "ACADSB"
          ],
          "Diseases": [
            "Nephrotic Syndrome",
            "Hypertensive disease",
            "Neurologic Deficits",
            "Neoplasms",
            "Malignant Neoplasms",
            "Primary malignant neoplasm",
            "Inborn Errors of Metabolism",
            "Adenocarcinoma",
            "Cardiovascular Diseases",
            "Cognition Disorders",
            "Metabolic Diseases",
            "Precancerous Conditions",
            "Prostatic Neoplasms",
            "Lipid Metabolism Disorders"
          ],
          "Drugs": [
            "Sulfasalazine",
            "Cannabidiol",
            "Nabiximols",
            "Medical Cannabis"
          ],
          "drugbank_url": "https://www.drugbank.ca/polypeptides/P24752",
          "Name": "Acetyl-CoA acetyltransferase, mitochondrial",
          "structure": "https://cdn.rcsb.org/images/structures/ib/2iby/2iby_assembly-1.jpeg",
          "kind": "Target",
          "Degree": 43,
          "Closeness Centrality": 0.3212831449197344,
          "Betweenness Centrality": 0.0,
          "Eigenvector Centrality": 3.012532757811746e-05,
          "Clustering Coefficient": 1.0,
          "VoteRank Score": 304,
          "fill_color": "#12EAEA",
          "line_color": "#0EBEBE",
          "id": "Acetyl-CoA acetyltransferase, mitochondrial",
          "value": "Acetyl-CoA acetyltransferase, mitochondrial",
          "name": "Acetyl-CoA acetyltransferase, mitochondrial"
        }
      },
      {
        "data": {
          "Gene": "CYP17A1",
          "ID": "P05093",
          "PDBID": "3SWZ",
          "Organism": "Humans",
          "Protein Class": "Enzyme",
          "Protein Family": "Cytochrome P450",
          "Cellular Location": "Membrane",
          "STRING Interaction Partners": [
            "HSD3B1",
            "HSD3B2",
            "HSD17B6",
            "HSD17B3",
            "SRD5A2",
            "SRD5A1",
            "AKR1C3",
            "HSD17B2",
            "CYP11A1",
            "CYP11B1"
          ],
          "Diseases": [
            "Mammary Neoplasms",
            "Prostatic Neoplasms",
            "Psychosexual Disorders",
            "Hypertensive disease",
            "Colorectal Neoplasms",
            "Adenoma",
            "Endometrial Neoplasms",
            "Congenital Abnormality",
            "Adenocarcinoma",
            "Adrenal Gland Neoplasms",
            "Anxiety Disorders",
            "Brain Neoplasms",
            "Breast Diseases",
            "Carcinoma",
            "Colonic Neoplasms",
            "Hereditary Nonpolyposis Colorectal Neoplasms",
            "Endocrine System Diseases",
            "Gall Bladder Diseases",
            "Herpes zoster disease",
            "Liver diseases",
            "Liver neoplasms",
            "Lymphoma",
            "Peripheral Neuropathy",
            "Prostatic Diseases",
            "Disorders of Sex Development",
            "B-Cell Lymphomas",
            "Malignant neoplasm of mouth",
            "Spondylarthropathies",
            "Peripheral Nervous System Diseases"
          ],
          "Drugs": [
            "NADH",
            "Progesterone",
            "Abiraterone",
            "Aldosterone",
            "Aminophenazone",
            "Stanolone",
            "Dexamethasone",
            "Ketoconazole",
            "Spironolactone",
            "Clomifene",
            "Cannabidiol",
            "Nabiximols",
            "Medical Cannabis",
            "Prasterone",
            "Dexamethasone acetate",
            "Levoketoconazole"
          ],
          "drugbank_url": "https://www.drugbank.ca/polypeptides/P05093",
          "Name": "Steroid 17-alpha-hydroxylase/17,20 lyase",
          "structure": "https://cdn.rcsb.org/images/structures/sw/3swz/3swz_assembly-1.jpeg",
          "kind": "Target",
          "Degree": 80,
          "Closeness Centrality": 0.33271802148978236,
          "Betweenness Centrality": 0.002267115869241938,
          "Eigenvector Centrality": 6.869021593499678e-05,
          "Clustering Coefficient": 0.5142405063291139,
          "VoteRank Score": 604,
          "fill_color": "#12EAEA",
          "line_color": "#0EBEBE",
          "id": "Steroid 17-alpha-hydroxylase/17,20 lyase",
          "value": "Steroid 17-alpha-hydroxylase/17,20 lyase",
          "name": "Steroid 17-alpha-hydroxylase/17,20 lyase"
        }
      },
      {
        "data": {
          "Gene": "GSR",
          "ID": "P00390",
          "PDBID": "3DK9",
          "Organism": "Humans",
          "Protein Class": "Enzyme",
          "Protein Family": "Oxidoreductase",
          "Cellular Location": "Mitochondrion",
          "STRING Interaction Partners": [
            "CAT",
            "GPX1",
            "GPX2",
            "GPX4",
            "GSS",
            "GPX3",
            "TXN",
            "GPX7",
            "HPGDS",
            "G6PD"
          ],
          "Diseases": [
            "Parkinsonian Disorders",
            "Degenerative Diseases, Central Nervous System",
            "Enzymopathy",
            "Neurodegenerative Disorders",
            "Degenerative Diseases, Spinal Cord",
            "Diabetes Mellitus",
            "Adenocarcinoma",
            "Hematological Disease",
            "Hepatitis",
            "Hypertensive disease",
            "Anxiety Disorders",
            "Congenital chromosomal disease",
            "Esophageal Neoplasms",
            "Hemoglobinopathies",
            "Malabsorption Syndrome",
            "Periodontal Diseases",
            "Cerebrovascular accident",
            "Thalassemia",
            "Malignant neoplasm of mouth",
            "Hantavirus Infections",
            "Mammary Neoplasms",
            "Chronic Kidney Diseases"
          ],
          "Drugs": [
            "Carmustine",
            "NADH",
            "Glutathione",
            "3,6-dihydroxy-xanthene-9-propionic acid",
            "3-sulfino-L-alanine",
            "Glutathionylspermidine disulfide",
            "3-(Prop-2-Ene-1-Sulfinyl)-Propene-1-Thiol",
            "Flavin adenine dinucleotide",
            "Glutathione disulfide",
            "3-nitro-L-tyrosine",
            "2-(2-PHENYL-3-PYRIDIN-2-YL-4,5,6,7-TETRAHYDRO-2H-ISOPHOSPHINDOL-1-YL)PYRIDINE",
            "6-(3-METHYL-1,4-DIOXO-1,4-DIHYDRONAPHTHALEN-2-YL)HEXANOIC ACID",
            "Coenzyme M",
            "Selenium",
            "Copper",
            "Thimerosal",
            "Cannabidiol",
            "Nabiximols",
            "Medical Cannabis"
          ],
          "drugbank_url": "https://www.drugbank.ca/polypeptides/P00390",
          "Name": "Glutathione reductase, mitochondrial",
          "structure": "https://cdn.rcsb.org/images/structures/dk/3dk9/3dk9_assembly-1.jpeg",
          "kind": "Target",
          "Degree": 82,
          "Closeness Centrality": 0.33297288018108057,
          "Betweenness Centrality": 0.009658688131412005,
          "Eigenvector Centrality": 3.706104336107993e-05,
          "Clustering Coefficient": 0.5079795242396868,
          "VoteRank Score": 619,
          "fill_color": "#12EAEA",
          "line_color": "#0EBEBE",
          "id": "Glutathione reductase, mitochondrial",
          "value": "Glutathione reductase, mitochondrial",
          "name": "Glutathione reductase, mitochondrial"
        }
      },
      {
        "data": {
          "Gene": "GPX1",
          "ID": "P07203",
          "PDBID": "2F8A",
          "Organism": "Humans",
          "Protein Class": "Enzyme",
          "Protein Family": "Oxidoreductase",
          "Cellular Location": "Cytoplasm",
          "STRING Interaction Partners": [
            "SOD2",
            "GSR",
            "SOD1",
            "SOD3",
            "GSS"
          ],
          "Diseases": [
            "Hypertensive disease",
            "Cardiovascular Diseases",
            "Lung Neoplasms",
            "Mammary Neoplasms",
            "Cardiomyopathy, Dilated",
            "Head and Neck Neoplasms",
            "Head Neoplasms",
            "Neck Neoplasms",
            "Upper Aerodigestive Tract Neoplasms",
            "Diabetes Mellitus",
            "Inflammatory Bowel Diseases",
            "Lung diseases",
            "Cerebrovascular accident",
            "Adenocarcinoma",
            "Adenoma",
            "Autoimmune Diseases",
            "Bone Diseases",
            "Diabetic Neuropathies",
            "Liver neoplasms",
            "Lymphoma",
            "Metabolic Diseases",
            "Myeloproliferative disease",
            "nervous system disorder",
            "Peripheral Neuropathy",
            "Prostatic Diseases",
            "Prostatic Neoplasms",
            "Peripheral Vascular Diseases",
            "Prolapse of female genital organs",
            "Dyslipidemias",
            "Disorder of skeletal system",
            "Complications of Diabetes Mellitus",
            "Mitochondrial Diseases",
            "Drug Dependence",
            "Chronic Kidney Diseases",
            "Peripheral Nervous System Diseases"
          ],
          "Drugs": [
            "Glutathione",
            "Polaprezinc",
            "Thimerosal",
            "Selenious acid",
            "Hydrogen peroxide",
            "Cannabidiol",
            "Nabiximols",
            "Medical Cannabis",
            "Glutathione disulfide"
          ],
          "drugbank_url": "https://www.drugbank.ca/polypeptides/P07203",
          "Name": "Glutathione peroxidase 1",
          "structure": "https://cdn.rcsb.org/images/structures/f8/2f8a/2f8a_assembly-1.jpeg",
          "kind": "Target",
          "Degree": 82,
          "Closeness Centrality": 0.33297288018108057,
          "Betweenness Centrality": 0.009658688131412005,
          "Eigenvector Centrality": 3.706104336107993e-05,
          "Clustering Coefficient": 0.5079795242396868,
          "VoteRank Score": 613,
          "fill_color": "#12EAEA",
          "line_color": "#0EBEBE",
          "id": "Glutathione peroxidase 1",
          "value": "Glutathione peroxidase 1",
          "name": "Glutathione peroxidase 1"
        }
      },
      {
        "data": {
          "Gene": "IDO1",
          "ID": "P14902",
          "PDBID": "6V52",
          "Organism": "Humans",
          "Protein Class": "Enzyme",
          "Protein Family": "Oxidoreductase",
          "Cellular Location": "Cytoplasm",
          "STRING Interaction Partners": [
            "TDO2",
            "KYNU"
          ],
          "Diseases": [
            "Neurodegenerative Disorders",
            "Mammary Neoplasms",
            "Degenerative Diseases, Central Nervous System",
            "Degenerative Diseases, Spinal Cord",
            "Autoimmune Diseases",
            "Diabetes Mellitus",
            "Carcinoma",
            "Adenocarcinoma",
            "Anxiety Disorders",
            "Esophageal Neoplasms",
            "HIV Infections",
            "Virus Diseases",
            "Infection",
            "Brain Neoplasms",
            "Herpes Simplex Infections",
            "Inflammatory Bowel Diseases",
            "Kidney Diseases",
            "Lung Neoplasms",
            "nervous system disorder",
            "Chlamydia Infections",
            "Cognition Disorders",
            "Colorectal Neoplasms",
            "Cytomegalovirus Infections",
            "Shigella Infections",
            "Immunologic Deficiency Syndromes",
            "Immune System Diseases",
            "Liver diseases",
            "Mycoses",
            "Protein-Losing Enteropathies",
            "Respiratory Syncytial Virus Infections",
            "Cerebrovascular accident",
            "Trophoblastic Neoplasms",
            "Epstein-Barr Virus Infections",
            "Malignant neoplasm of fallopian tube",
            "Viral Encephalitis"
          ],
          "Drugs": [
            "Melatonin",
            "Tryptophan",
            "Nitric Oxide",
            "Cannabidiol",
            "Nabiximols",
            "Medical Cannabis"
          ],
          "drugbank_url": "https://www.drugbank.ca/polypeptides/P14902",
          "Name": "Indoleamine 2,3-dioxygenase 1",
          "structure": "https://cdn.rcsb.org/images/structures/v5/6v52/6v52_assembly-1.jpeg",
          "kind": "Target",
          "Degree": 43,
          "Closeness Centrality": 0.3212831449197344,
          "Betweenness Centrality": 0.0,
          "Eigenvector Centrality": 3.012532757811746e-05,
          "Clustering Coefficient": 1.0,
          "VoteRank Score": 284,
          "fill_color": "#12EAEA",
          "line_color": "#0EBEBE",
          "id": "Indoleamine 2,3-dioxygenase 1",
          "value": "Indoleamine 2,3-dioxygenase 1",
          "name": "Indoleamine 2,3-dioxygenase 1"
        }
      },
      {
        "data": {
          "Gene": "NQO1",
          "ID": "P15559",
          "PDBID": "1D4A",
          "Organism": "Humans",
          "Protein Class": "Enzyme",
          "Protein Family": "Oxidoreductase",
          "Cellular Location": "Cytoplasm",
          "STRING Interaction Partners": [
            "HMOX1"
          ],
          "Diseases": [
            "Mammary Neoplasms",
            "Prostatic Neoplasms",
            "Colorectal Neoplasms",
            "Liver diseases",
            "Kidney Diseases",
            "Occupational Diseases",
            "Benign Neoplasm",
            "Neurotoxicity Syndromes",
            "Hypertensive disease",
            "Neurodegenerative Disorders",
            "Degenerative disorder",
            "Esophageal Neoplasms",
            "Diabetes Mellitus",
            "Cardiovascular Diseases",
            "Adenoma",
            "Carcinoma",
            "Lung Neoplasms",
            "MYELODYSPLASTIC SYNDROME",
            "Congenital chromosomal disease",
            "Liver neoplasms",
            "Pancreatic Diseases",
            "Cerebrovascular accident",
            "Hematologic Neoplasms",
            "Brain Neoplasms",
            "Colonic Neoplasms",
            "Drug abuse",
            "Heart Diseases",
            "Disruptive, Impulse Control, and Conduct Disorders",
            "Intestinal Diseases",
            "Lung diseases",
            "Metabolic Diseases",
            "Movement Disorders",
            "Myeloproliferative disease",
            "nervous system disorder",
            "Phenylketonurias",
            "Salivary Gland Neoplasms",
            "Splenic Diseases",
            "B-Cell Lymphomas",
            "Motor Disorders",
            "Parkinsonian Disorders"
          ],
          "Drugs": [
            "Dicoumarol",
            "Duroquinone",
            "3-Hydroxymethyl-5-Aziridinyl-1methyl-2-[1h-Indole-4,7-Dione]-Propanol",
            "ES-936",
            "Cibacron Blue",
            "Flavin adenine dinucleotide",
            "5-Methoxy-1,2-Dimethyl-3-(Phenoxymethyl)Indole-4,7-Dione",
            "RH-1",
            "Menadione",
            "3-(HYDROXYMETHYL)-1-METHYL-5-(2-METHYLAZIRIDIN-1-YL)-2-PHENYL-1H-INDOLE-4,7-DIONE",
            "Bishydroxy[2h-1-Benzopyran-2-One,1,2-Benzopyrone]",
            "Vitamin E",
            "Doxorubicin",
            "Cisplatin",
            "Carboplatin",
            "Oxaliplatin",
            "alpha-Tocopherol succinate",
            "D-alpha-Tocopherol acetate",
            "Cannabidiol",
            "Phenytoin"
          ],
          "drugbank_url": "https://www.drugbank.ca/polypeptides/P15559",
          "Name": "NAD(P)H dehydrogenase [quinone] 1",
          "structure": "https://cdn.rcsb.org/images/structures/d4/1d4a/1d4a_assembly-1.jpeg",
          "kind": "Target",
          "Degree": 52,
          "Closeness Centrality": 0.3265936101250193,
          "Betweenness Centrality": 0.005805247448188993,
          "Eigenvector Centrality": 3.4434047697861695e-05,
          "Clustering Coefficient": 0.7111613876319759,
          "VoteRank Score": 520,
          "fill_color": "#12EAEA",
          "line_color": "#0EBEBE",
          "id": "NAD(P)H dehydrogenase [quinone] 1",
          "value": "NAD(P)H dehydrogenase [quinone] 1",
          "name": "NAD(P)H dehydrogenase [quinone] 1"
        }
      },
      {
        "data": {
          "Gene": "CAT",
          "ID": "P04040",
          "PDBID": "1QQW",
          "Organism": "Humans",
          "Protein Class": "Enzyme",
          "Protein Family": "Oxidoreductase",
          "Cellular Location": "Peroxisome",
          "STRING Interaction Partners": [
            "SOD2",
            "SOD1",
            "SOD3",
            "GSR",
            "SCP2",
            "ACOX1",
            "HSD17B4",
            "DAO",
            "HAO1",
            "AKT1"
          ],
          "Diseases": [
            "Neoplasms",
            "Mammary Neoplasms",
            "Diabetic Neuropathies",
            "Hepatitis",
            "Precancerous Conditions",
            "Abnormalities, Drug-Induced",
            "Aortic Diseases",
            "Cardiomyopathies, Primary",
            "Myocardial Diseases, Secondary",
            "Benign Neoplasm",
            "Diabetic Polyneuropathies",
            "Fetal Alcohol Spectrum Disorders",
            "Neurodegenerative Disorders",
            "Lung diseases",
            "Phenylketonurias",
            "Pneumonia, Bacterial",
            "Retinal Diseases",
            "Neurotoxicity Syndromes",
            "Degenerative disorder",
            "Chronic granulomatous disease",
            "B-Cell Lymphomas",
            "Liver neoplasms",
            "Kidney Diseases",
            "Inflammatory Bowel Diseases",
            "Adenocarcinoma",
            "Congenital chromosomal disease",
            "Congenital Abnormality",
            "Herpes Simplex Infections",
            "Metabolic Diseases",
            "Vascular Diseases",
            "Complications of Diabetes Mellitus",
            "Bacterial Infections",
            "Enterovirus Infections",
            "Periodontal Diseases",
            "Thyroid Diseases",
            "Actinomycosis",
            "Anxiety Disorders",
            "Autoimmune Diseases",
            "Blood Coagulation Disorders",
            "Brain Diseases",
            "Brain Neoplasms",
            "Carcinoma",
            "Cervix Diseases",
            "Cognition Disorders",
            "Colonic Neoplasms",
            "Cytomegalovirus Infections",
            "Gastrointestinal Diseases",
            "Heart Diseases",
            "Atrial Septal Defects",
            "Intestinal Diseases",
            "Learning Disorders",
            "Lymphoma",
            "Monosomy",
            "Myopathy",
            "Myeloproliferative disease",
            "Nematode infections",
            "Peritoneal Diseases",
            "Pituitary Diseases",
            "Prostatic Diseases",
            "Skin lesion",
            "Staphylococcal Infections",
            "Stomach Diseases",
            "Cerebrovascular accident",
            "Superinfection",
            "Migraine Disorders",
            "Atrophic condition of skin",
            "Disorder of tendon",
            "Malignant neoplasm of mouth",
            "Lipid Metabolism Disorders",
            "Congenital defects",
            "Neurologic Symptoms",
            "Hantavirus Infections",
            "Renal vascular disorder",
            "Adult Solid Neoplasm",
            "Neuropathy",
            "Mood Disorders",
            "Lung Diseases, Obstructive",
            "Female genital tract infection",
            "Secondary Neoplasm",
            "Intellectual Disability"
          ],
          "Drugs": [
            "Fomepizole",
            "Calcium carbimide",
            "Hydrogen peroxide",
            "Cannabidiol",
            "Medical Cannabis",
            "Nabiximols"
          ],
          "drugbank_url": "https://www.drugbank.ca/polypeptides/P04040",
          "Name": "Catalase",
          "structure": "https://cdn.rcsb.org/images/structures/qq/1qqw/1qqw_assembly-1.jpeg",
          "kind": "Target",
          "Degree": 43,
          "Closeness Centrality": 0.3212831449197344,
          "Betweenness Centrality": 0.0,
          "Eigenvector Centrality": 3.012532757811746e-05,
          "Clustering Coefficient": 1.0,
          "VoteRank Score": 267,
          "fill_color": "#12EAEA",
          "line_color": "#0EBEBE",
          "id": "Catalase",
          "value": "Catalase",
          "name": "Catalase"
        }
      },
      {
        "data": {
          "Gene": "CYP3A5",
          "ID": "P20815",
          "PDBID": "6MJM",
          "Organism": "Humans",
          "Protein Class": "Enzyme",
          "Protein Family": "Cytochrome P450",
          "Cellular Location": "Endoplasmic reticulum membrane",
          "STRING Interaction Partners": [
            "CYP3A7"
          ],
          "Diseases": [
            "Prostatic Neoplasms",
            "Kidney Diseases",
            "Schizophrenia and related disorders",
            "Neurotoxicity Syndromes",
            "Neoplasms",
            "Hormone measurement",
            "Peripheral Neuropathy",
            "Peripheral Nervous System Diseases",
            "Connective Tissue Diseases",
            "Liver neoplasms",
            "Cerebrovascular accident",
            "Adenoma",
            "Autoimmune Diseases",
            "Mental disorders",
            "Carcinoma",
            "Cardiovascular Diseases",
            "Diabetes Mellitus",
            "Myopathy",
            "Nephrotic Syndrome",
            "Mammary Neoplasms",
            "Secondary Neoplasm",
            "MYELODYSPLASTIC SYNDROME"
          ],
          "Drugs": [
            "Cyclosporine",
            "Indinavir",
            "Phenytoin",
            "Quinine",
            "Vincristine",
            "Verapamil",
            "Midazolam",
            "Daunorubicin",
            "Clopidogrel",
            "Irinotecan",
            "Mifepristone",
            "Tacrolimus",
            "Ketoconazole",
            "Saquinavir",
            "Troleandomycin",
            "Dexloxiglumide",
            "Azimilide",
            "Udenafil",
            "Temsirolimus",
            "Alfentanil",
            "Sildenafil",
            "Ifosfamide",
            "Amitriptyline",
            "Nortriptyline",
            "Imatinib",
            "Tamoxifen",
            "Thalidomide",
            "Nelfinavir",
            "Nevirapine",
            "Vicriviroc",
            "Azelastine",
            "Clarithromycin",
            "Alprazolam",
            "Diazepam",
            "Triazolam",
            "Cisapride",
            "Astemizole",
            "Chlorpheniramine",
            "Terfenadine",
            "Amlodipine",
            "Diltiazem",
            "Felodipine",
            "Lercanidipine",
            "Nisoldipine",
            "Nitrendipine",
            "Atorvastatin",
            "Cerivastatin",
            "Simvastatin",
            "Estradiol",
            "Hydrocortisone",
            "Progesterone",
            "Testosterone",
            "Aripiprazole",
            "Buspirone",
            "Cilostazol",
            "Dapsone",
            "Dexamethasone",
            "Docetaxel",
            "Domperidone",
            "Eplerenone",
            "Finasteride",
            "Haloperidol",
            "Lidocaine",
            "Nateglinide",
            "Ondansetron",
            "Pimozide",
            "Propranolol",
            "Quetiapine",
            "Salmeterol",
            "Sirolimus",
            "Sorafenib",
            "Sunitinib",
            "Paclitaxel",
            "Trazodone",
            "Zaleplon",
            "Itraconazole",
            "Cimetidine",
            "Chloramphenicol",
            "Ciprofloxacin",
            "Delavirdine",
            "Gestodene",
            "Mibefradil",
            "Seproxetine",
            "Voriconazole",
            "Valproic acid",
            "Buprenorphine",
            "Cabazitaxel",
            "Artemether",
            "Amprenavir",
            "Argatroban",
            "Beclomethasone dipropionate",
            "Carbamazepine",
            "Chloroquine",
            "Disulfiram",
            "Estrone",
            "Etoposide",
            "Flutamide",
            "Halofantrine",
            "Quinacrine",
            "Modafinil",
            "Nicardipine",
            "Oxcarbazepine",
            "Oxybutynin",
            "Oxycodone",
            "Phenelzine",
            "Phenobarbital",
            "Praziquantel",
            "Reserpine",
            "Teniposide",
            "Troglitazone",
            "Vardenafil",
            "Erlotinib",
            "Fluticasone propionate",
            "Pentamidine",
            "Tretinoin",
            "Dasatinib",
            "Lapatinib",
            "Iloperidone",
            "Romidepsin",
            "Saxagliptin",
            "Armodafinil",
            "Clonidine",
            "Cethromycin",
            "Boceprevir",
            "Rivaroxaban",
            "Perampanel",
            "Crizotinib",
            "Apixaban",
            "Axitinib",
            "Enzalutamide",
            "Ponatinib",
            "Trastuzumab emtansine",
            "Cyclophosphamide",
            "Fluvastatin",
            "Fluoxetine",
            "Gefitinib",
            "Mycophenolate mofetil",
            "Ibrutinib",
            "Vortioxetine",
            "Daclatasvir",
            "Ambrisentan",
            "Hydroxyprogesterone caproate",
            "Paritaprevir",
            "Deutetrabenazine",
            "Valbenazine",
            "Ivacaftor",
            "Idelalisib",
            "Cobicistat",
            "Oxymetholone",
            "Ritonavir",
            "Midostaurin",
            "Elbasvir",
            "Copanlisib",
            "Rucaparib",
            "Cannabidiol",
            "Testosterone cypionate",
            "Testosterone enanthate",
            "Testosterone undecanoate",
            "Estradiol acetate",
            "Estradiol benzoate",
            "Estradiol cypionate",
            "Estradiol dienanthate",
            "Estradiol valerate",
            "Benidipine",
            "Isavuconazole",
            "Tezacaftor",
            "Asunaprevir",
            "Nabiximols",
            "Medical Cannabis",
            "Tadalafil",
            "Efavirenz",
            "Erythromycin",
            "Aripiprazole lauroxil",
            "Letermovir",
            "Hydrocortisone aceponate",
            "Hydrocortisone acetate",
            "Hydrocortisone butyrate",
            "Hydrocortisone cypionate",
            "Hydrocortisone phosphate",
            "Hydrocortisone probutate",
            "Hydrocortisone valerate",
            "Budesonide",
            "Safinamide",
            "Acalabrutinib",
            "Paliperidone",
            "Icotinib",
            "Zonisamide",
            "Tegafur",
            "Doravirine",
            "Lorlatinib",
            "Olaparib",
            "Loratadine",
            "Fluticasone",
            "Fluticasone furoate",
            "Dutasteride",
            "Bimatoprost",
            "Metronidazole",
            "Amcinonide",
            "Betamethasone",
            "Betamethasone phosphate",
            "Clobetasol",
            "Clobetasol propionate",
            "Clocortolone acetate",
            "Cloprednol",
            "Cortisone",
            "Cortisone acetate",
            "Cortivazol",
            "Deflazacort",
            "Dexamethasone isonicotinate",
            "Difluocortolone",
            "Fluocinonide",
            "Fluocortolone",
            "Fluorometholone",
            "Fluprednidene",
            "Fluprednidene acetate",
            "Halometasone",
            "Medrysone",
            "Melengestrol acetate",
            "Meprednisone",
            "Methylprednisolone hemisuccinate",
            "Mometasone",
            "Mometasone furoate",
            "Paramethasone",
            "Prednisolone hemisuccinate",
            "Prednisolone phosphate",
            "Prednisone",
            "Prednisone acetate",
            "Prednylidene",
            "Rimexolone",
            "Triamcinolone",
            "Rifampicin",
            "Fluconazole",
            "Ditiocarb",
            "Levonorgestrel",
            "Glyburide",
            "Istradefylline",
            "Tenapanor",
            "Curcumin sulfate",
            "Dronedarone",
            "Anastrozole",
            "Elexacaftor",
            "Hydroxyzine",
            "Cenobamate",
            "Lemborexant",
            "Nifedipine",
            "Clindamycin",
            "Ethinylestradiol",
            "Umifenovir",
            "Osilodrostat",
            "Methylene blue",
            "Selumetinib",
            "Clofazimine",
            "Apomorphine",
            "Dexamethasone acetate",
            "Fenfluramine",
            "Pralsetinib",
            "Lonafarnib",
            "Menadione",
            "Levoketoconazole",
            "Fluvoxamine",
            "Thiopental",
            "Dolutegravir",
            "Rhein",
            "Diacerein",
            "Myrrh",
            "Naldemedine",
            "Pibrentasvir",
            "Glecaprevir",
            "Moxisylyte",
            "Omega-3-carboxylic acids",
            "Lopinavir",
            "Nefazodone",
            "Ambroxol acefyllinate",
            "Mirodenafil",
            "Elagolix",
            "Brigatinib",
            "Foretinib",
            "Ethosuximide",
            "Rifapentine",
            "Mebendazole",
            "Olanzapine",
            "Loxoprofen",
            "Methylprednisolone",
            "Tazemetostat",
            "Tucatinib",
            "Zanubrutinib",
            "Selpercatinib",
            "Remoxipride",
            "Risdiplam",
            "Relugolix",
            "Ursodeoxycholic acid",
            "Ebastine"
          ],
          "drugbank_url": "https://www.drugbank.ca/polypeptides/P20815",
          "Name": "Cytochrome P450 3A5",
          "structure": "https://cdn.rcsb.org/images/structures/mj/6mjm/6mjm_assembly-1.jpeg",
          "kind": "Target",
          "Degree": 43,
          "Closeness Centrality": 0.3212831449197344,
          "Betweenness Centrality": 0.0,
          "Eigenvector Centrality": 3.012532757811746e-05,
          "Clustering Coefficient": 1.0,
          "VoteRank Score": 240,
          "fill_color": "#12EAEA",
          "line_color": "#0EBEBE",
          "id": "Cytochrome P450 3A5",
          "value": "Cytochrome P450 3A5",
          "name": "Cytochrome P450 3A5"
        }
      },
      {
        "data": {
          "Gene": "CYP2D6",
          "ID": "P10635",
          "PDBID": "2F9Q",
          "Organism": "Humans",
          "Protein Class": "Enzyme",
          "Protein Family": "Cytochrome P450",
          "Cellular Location": "Endoplasmic reticulum membrane",
          "STRING Interaction Partners": [
            "FMO3",
            "FMO1",
            "MAOA"
          ],
          "Diseases": [
            "Drug abuse",
            "Mammary Neoplasms",
            "Mood Disorders",
            "Extrapyramidal Disorders",
            "Schizophrenia and related disorders",
            "Basal Ganglia Diseases",
            "Drug toxicity",
            "Drug Use Disorders",
            "Occupational Diseases",
            "Psychosexual Disorders",
            "Substance Use Disorders",
            "Adverse reaction to drug",
            "Amphetamine-Related Disorders",
            "Substance-Related Disorders",
            "Drug Dependence",
            "Cognition Disorders",
            "Delirium, Dementia, Amnestic, Cognitive Disorders",
            "Caffeine related disorders",
            "Anxiety Disorders",
            "Hypertensive disease",
            "Psychotic Disorders",
            "Mental disorders",
            "CNS disorder",
            "Liver diseases",
            "Brain Neoplasms",
            "Cardiovascular Diseases",
            "Heart Diseases",
            "Inflammatory Bowel Diseases",
            "Virus Diseases",
            "Pervasive Development Disorder",
            "Cardiomyopathies",
            "Chronic Kidney Diseases",
            "Acquired Immunodeficiency Syndrome",
            "Autoimmune Diseases",
            "Congenital chromosomal disease",
            "Colonic Diseases",
            "Eating Disorders",
            "Herpes Simplex Infections",
            "HIV Infections",
            "Liver neoplasms",
            "Lung Neoplasms",
            "Myopathy",
            "nervous system disorder",
            "Personality Disorders",
            "Disorders of Porphyrin Metabolism",
            "Psychophysiologic Disorders",
            "Reoviridae Infections",
            "Migraine Disorders",
            "Malignant neoplasm of mouth",
            "Neurodegenerative Disorders",
            "Sexual Dysfunction",
            "Secondary Neoplasm",
            "Infection"
          ],
          "Drugs": [
            "Fluvoxamine",
            "Amphetamine",
            "Cevimeline",
            "Tramadol",
            "Ranolazine",
            "Metoprolol",
            "Lidocaine",
            "Venlafaxine",
            "Atomoxetine",
            "Codeine",
            "Mirtazapine",
            "Timolol",
            "Mexiletine",
            "Prochlorperazine",
            "Meperidine",
            "Duloxetine",
            "Chlorpromazine",
            "Darifenacin",
            "Oxycodone",
            "Haloperidol",
            "Ritonavir",
            "Dextromethorphan",
            "Carteolol",
            "Hydroxyzine",
            "Fenfluramine",
            "Clonidine",
            "Fluphenazine",
            "Dextropropoxyphene",
            "Trazodone",
            "Galantamine",
            "Tamoxifen",
            "Thioridazine",
            "Nicergoline",
            "Paroxetine",
            "Risperidone",
            "Dolasetron",
            "Minaprine",
            "Donepezil",
            "Perphenazine",
            "Ranitidine",
            "Alprenolol",
            "Ondansetron",
            "Phenformin",
            "Almotriptan",
            "Maprotiline",
            "Hydrocodone",
            "Pindolol",
            "Cinacalcet",
            "Procainamide",
            "Tolterodine",
            "Promethazine",
            "Perhexiline",
            "Chlorpheniramine",
            "Carvedilol",
            "Doxepin",
            "Desipramine",
            "Acebutolol",
            "Flecainide",
            "Encainide",
            "Metoclopramide",
            "Clomipramine",
            "Moclobemide",
            "Arformoterol",
            "Ciclesonide",
            "Ethylmorphine",
            "Tiotropium",
            "Diphenhydramine",
            "Debrisoquine",
            "Citalopram",
            "Reboxetine",
            "Clotrimazole",
            "Gefitinib",
            "Amitriptyline",
            "Terfenadine",
            "Diltiazem",
            "Chlorzoxazone",
            "Clozapine",
            "Loratadine",
            "Imipramine",
            "Quinine",
            "Celecoxib",
            "Cimetidine",
            "Mephenytoin",
            "Nortriptyline",
            "Amodiaquine",
            "Nicardipine",
            "Delavirdine",
            "Trimipramine",
            "Tranylcypromine",
            "Terbinafine",
            "Quinidine",
            "Buprenorphine",
            "Mesoridazine",
            "Azelastine",
            "Ketoconazole",
            "Mequitazine",
            "Sertraline",
            "Miconazole",
            "Nifedipine",
            "Amiodarone",
            "Proguanil",
            "Nefazodone",
            "Bupropion",
            "Escitalopram",
            "Propafenone",
            "Dexfenfluramine",
            "Oxymorphone",
            "Halofantrine",
            "Aripiprazole",
            "Methotrimeprazine",
            "Dihydrocodeine",
            "Palonosetron",
            "Nebivolol",
            "Bicifadine",
            "1-(2-Phenylethyl)-4-phenyl-4-acetoxypiperidine",
            "Sertindole",
            "Mianserin",
            "Tesmilifene",
            "Zuclopenthixol",
            "Propranolol",
            "Rotigotine",
            "Fluoxetine",
            "Fluvastatin",
            "Atorvastatin",
            "Cerivastatin",
            "Imatinib",
            "Olanzapine",
            "Tripelennamine",
            "Bortezomib",
            "Trabectedin",
            "Cinnarizine",
            "Flunarizine",
            "Bufuralol",
            "4-Methoxyamphetamine",
            "Phenacetin",
            "Sparteine",
            "Clemastine",
            "Cocaine",
            "Doxorubicin",
            "Methadone",
            "Mibefradil",
            "Midodrine",
            "Ticlopidine",
            "Amoxapine",
            "Chloroquine",
            "Iloperidone",
            "Metamfetamine",
            "Pipotiazine",
            "Tamsulosin",
            "Tetrabenazine",
            "Lopinavir",
            "Tipranavir",
            "Dronedarone",
            "Isoniazid",
            "Lumefantrine",
            "Nilotinib",
            "Aminophenazone",
            "Nevirapine",
            "Eletriptan",
            "Zolpidem",
            "Etoricoxib",
            "Sildenafil",
            "Acetaminophen",
            "Cyclobenzaprine",
            "Amlodipine",
            "Amprenavir",
            "Aprindine",
            "Astemizole",
            "Bepridil",
            "Betaxolol",
            "Biperiden",
            "Bupivacaine",
            "Buspirone",
            "Caffeine",
            "Cyclosporine",
            "Cisapride",
            "Dimethyl sulfoxide",
            "Domperidone",
            "Doxazosin",
            "Efavirenz",
            "Epinastine",
            "Felodipine",
            "Hydroxyurea",
            "Hydroxychloroquine",
            "Idarubicin",
            "Indinavir",
            "Labetalol",
            "Lansoprazole",
            "Lercanidipine",
            "Lomustine",
            "Mepyramine",
            "Methoxyflurane",
            "Mifepristone",
            "Nateglinide",
            "Nelfinavir",
            "Nicotinamide",
            "Nicotine",
            "Niacin",
            "Omeprazole",
            "Oxamniquine",
            "Oxprenolol",
            "Oxybutynin",
            "Pentamidine",
            "Antipyrine",
            "Pimozide",
            "Piperazine",
            "Primaquine",
            "Progesterone",
            "Quetiapine",
            "Remoxipride",
            "Rosiglitazone",
            "Saquinavir",
            "Selegiline",
            "Simvastatin",
            "Sulfanilamide",
            "Sulfaphenazole",
            "Tegaserod",
            "Theophylline",
            "Methimazole",
            "Thiothixene",
            "Trospium",
            "Verapamil",
            "Vinblastine",
            "Vinorelbine",
            "Yohimbine",
            "Temsirolimus",
            "Sorafenib",
            "Erlotinib",
            "Bicalutamide",
            "Rabeprazole",
            "Cilostazol",
            "Asenapine",
            "Pazopanib",
            "Fesoterodine",
            "Vilazodone",
            "Loperamide",
            "Repinotan",
            "Benzyl alcohol",
            "Clevidipine",
            "Dexmedetomidine",
            "Indisulam",
            "Enclomiphene",
            "Tapentadol",
            "Lorcaserin",
            "Abiraterone",
            "Vemurafenib",
            "Mirabegron",
            "Ponatinib",
            "Alogliptin",
            "Levomilnacipran",
            "Dapagliflozin",
            "Eliglustat",
            "Netupitant",
            "Naloxegol",
            "Umeclidinium",
            "Cobicistat",
            "Vortioxetine",
            "Cariprazine",
            "Clobazam",
            "Brexpiprazole",
            "Rolapitant",
            "Esmirtazapine",
            "Panobinostat",
            "Ixazomib",
            "Oxymetholone",
            "Dasabuvir",
            "Deramciclane",
            "Peginterferon alfa-2b",
            "Entacapone",
            "Ospemifene",
            "Phenylbutyric acid",
            "Sulconazole",
            "Glycerol phenylbutyrate",
            "Promazine",
            "Stiripentol",
            "Rucaparib",
            "Dexchlorpheniramine maleate",
            "Deutetrabenazine",
            "Vernakalant",
            "Midostaurin",
            "Valbenazine",
            "Rhein",
            "Diacerein",
            "Perospirone",
            "Dosulepin",
            "Rupatadine",
            "Manidipine",
            "Enasidenib",
            "Letermovir",
            "Cannabidiol",
            "Artenimol",
            "Lorpiprazole",
            "Melperone",
            "Pitolisant",
            "Isavuconazole",
            "Opium",
            "Ibrutinib",
            "Asunaprevir",
            "5-methoxy-N,N-dimethyltryptamine",
            "Black cohosh",
            "Nabiximols",
            "Medical Cannabis",
            "Ipecac",
            "Lofexidine",
            "Curcumin",
            "Lysergic acid diethylamide",
            "Aripiprazole lauroxil",
            "Encorafenib",
            "Tafenoquine",
            "Elagolix",
            "Anisodamine",
            "Arotinolol",
            "Atenolol",
            "Befunolol",
            "Bevantolol",
            "Bopindolol",
            "Bucindolol",
            "Bupranolol",
            "Celiprolol",
            "Cloranolol",
            "Epanolol",
            "Esatenolol",
            "Esmolol",
            "Indenolol",
            "Landiolol",
            "Levobetaxolol",
            "Levobunolol",
            "Mepindolol",
            "Metipranolol",
            "Penbutolol",
            "Practolol",
            "Sotalol",
            "Talinolol",
            "Tertatolol",
            "Phenelzine",
            "Safinamide",
            "Iproniazid",
            "Paliperidone",
            "Lenvatinib",
            "Rilpivirine",
            "Oritavancin",
            "Dapoxetine",
            "Ritanserin",
            "Fusidic acid",
            "Propacetamol",
            "Curcumin sulfate",
            "Dacomitinib",
            "Clinafloxacin",
            "St. John's Wort",
            "Midomafetamine",
            "Revefenacin",
            "Lisdexamfetamine",
            "Triclabendazole",
            "Dextroamphetamine",
            "Desvenlafaxine",
            "Meclizine",
            "Solifenacin",
            "Dexchlorpheniramine",
            "Mizolastine",
            "Orphenadrine",
            "Butyrfentanyl",
            "Istradefylline",
            "Azimilide",
            "Everolimus",
            "Abemaciclib",
            "Lasmiditan",
            "Elexacaftor",
            "Upadacitinib",
            "Phenytoin",
            "Ubrogepant",
            "Formoterol",
            "Darunavir",
            "Umifenovir",
            "Osilodrostat",
            "Fedratinib",
            "Methylene blue",
            "Remdesivir",
            "Ripretinib",
            "Clofazimine",
            "Oliceridine",
            "Clascoterone",
            "Pralsetinib",
            "Berotralstat",
            "Pirfenidone",
            "Tirbanibulin",
            "Zafirlukast",
            "Menadione",
            "Modafinil"
          ],
          "drugbank_url": "https://www.drugbank.ca/polypeptides/P10635",
          "Name": "Cytochrome P450 2D6",
          "structure": "https://cdn.rcsb.org/images/structures/f9/2f9q/2f9q_assembly-1.jpeg",
          "kind": "Target",
          "Degree": 43,
          "Closeness Centrality": 0.3212831449197344,
          "Betweenness Centrality": 0.0,
          "Eigenvector Centrality": 3.012532757811746e-05,
          "Clustering Coefficient": 1.0,
          "VoteRank Score": 209,
          "fill_color": "#12EAEA",
          "line_color": "#0EBEBE",
          "id": "Cytochrome P450 2D6",
          "value": "Cytochrome P450 2D6",
          "name": "Cytochrome P450 2D6"
        }
      },
      {
        "data": {
          "Gene": "SOD1",
          "ID": "P00441",
          "PDBID": "5U9M",
          "Organism": "Humans",
          "Protein Class": "Enzyme",
          "Protein Family": "Not Available",
          "Cellular Location": "Cytoplasm",
          "STRING Interaction Partners": [
            "SOD2",
            "CAT",
            "TXN",
            "CCS",
            "GPX1",
            "PRDX1",
            "GPX7",
            "GPX8",
            "GPX3",
            "GPX5"
          ],
          "Diseases": [
            "Diabetes Mellitus",
            "nervous system disorder",
            "Cerebrovascular accident",
            "Aortic Diseases",
            "Drug toxicity",
            "Liver diseases",
            "Adverse reaction to drug",
            "Polycystic Kidney Diseases",
            "Malignant Neoplasms",
            "Neoplasms",
            "Parkinsonian Disorders",
            "Primary malignant neoplasm",
            "B-Cell Lymphomas",
            "Cardiovascular Diseases",
            "Kidney Diseases",
            "Deglutition Disorders",
            "Prion Diseases",
            "Neurologic Symptoms",
            "Degenerative disorder",
            "Adenocarcinoma",
            "Immunologic Deficiency Syndromes",
            "Inflammatory Bowel Diseases",
            "Myopathy",
            "Neuromuscular Diseases",
            "Neuropathy",
            "Tauopathies",
            "Mammary Neoplasms",
            "Chronic Kidney Diseases",
            "Congenital Abnormality",
            "Anxiety Disorders",
            "Movement Disorders",
            "Psychotic Disorders",
            "Respiratory Syncytial Virus Infections",
            "Dyslipidemias",
            "Infection",
            "Intellectual Disability",
            "Peripheral Nervous System Diseases",
            "Acquired Immunodeficiency Syndrome",
            "Autoimmune Diseases",
            "Bacterial Infections",
            "Behavioral Symptoms",
            "CNS disorder",
            "Cognition Disorders",
            "Enterovirus Infections",
            "Congenital Heart Defects",
            "Atrial Septal Defects",
            "Herpes Simplex Infections",
            "Immune System Diseases",
            "Intestinal Diseases",
            "Language Disorders",
            "Liver neoplasms",
            "Lung Neoplasms",
            "Monosomy",
            "Mycoses",
            "Peripheral Neuropathy",
            "Phenylketonurias",
            "Prostatic Neoplasms",
            "Respiratory Tract Infections",
            "Retinal Diseases",
            "Thalassemia",
            "Urinary tract infection",
            "Virus Diseases",
            "Migraine Disorders",
            "Degenerative brain disorder",
            "Mitochondrial Myopathies",
            "Lesion of brain",
            "Complications of Diabetes Mellitus",
            "Osteoporotic Fractures",
            "Mood Disorders",
            "Oropharyngeal disorders",
            "Sarcoma",
            "Malignant neoplasm of soft tissue"
          ],
          "Drugs": [
            "Arimoclomol",
            "S-oxy-L-cysteine",
            "Vitamin E",
            "Cisplatin",
            "Carboplatin",
            "Oxaliplatin",
            "Copper",
            "Zinc",
            "5-fluorouridine",
            "Dopamine",
            "Isoprenaline",
            "Polaprezinc",
            "alpha-Tocopherol succinate",
            "D-alpha-Tocopherol acetate",
            "Medical Cannabis",
            "Zinc acetate",
            "Zinc chloride",
            "Cannabidiol",
            "Nabiximols",
            "Zinc sulfate, unspecified form"
          ],
          "drugbank_url": "https://www.drugbank.ca/polypeptides/P00441",
          "Name": "Superoxide dismutase [Cu-Zn]",
          "structure": "https://cdn.rcsb.org/images/structures/u9/5u9m/5u9m_assembly-1.jpeg",
          "kind": "Target",
          "Degree": 43,
          "Closeness Centrality": 0.3212831449197344,
          "Betweenness Centrality": 0.0,
          "Eigenvector Centrality": 3.012532757811746e-05,
          "Clustering Coefficient": 1.0,
          "VoteRank Score": 166,
          "fill_color": "#12EAEA",
          "line_color": "#0EBEBE",
          "id": "Superoxide dismutase [Cu-Zn]",
          "value": "Superoxide dismutase [Cu-Zn]",
          "name": "Superoxide dismutase [Cu-Zn]"
        }
      },
      {
        "data": {
          "Gene": "CYP1A2",
          "ID": "P05177",
          "PDBID": "2HI4",
          "Organism": "Humans",
          "Protein Class": "Enzyme",
          "Protein Family": "Cytochrome P450",
          "Cellular Location": "Endoplasmic reticulum membrane",
          "STRING Interaction Partners": [
            "NAT2",
            "NR1I3",
            "EPHX1",
            "CYP3A4",
            "PPIG"
          ],
          "Diseases": [
            "Colorectal Neoplasms",
            "Lung Neoplasms",
            "Neural Tube Defects",
            "Schizophrenia and related disorders",
            "Drug toxicity",
            "Growth Disorders",
            "Liver diseases",
            "Splenic Diseases",
            "Adverse reaction to drug",
            "Hypertensive disease",
            "Liver neoplasms",
            "Adenocarcinoma",
            "Carcinoma",
            "Mammary Neoplasms",
            "Congenital Abnormality",
            "Anxiety Disorders",
            "CNS disorder",
            "Cognition Disorders",
            "Diabetes Mellitus",
            "Female Genital Diseases",
            "Movement Disorders",
            "nervous system disorder",
            "Reoviridae Infections",
            "Testicular Neoplasms",
            "Thyroid Diseases",
            "Peripheral Vascular Diseases",
            "Malignant neoplasm of mouth",
            "Congenital defects",
            "Gastrointestinal Stromal Tumors",
            "Parkinsonian Disorders",
            "Chronic liver disease",
            "Pervasive Development Disorder",
            "Drug Dependence",
            "Chronic Kidney Diseases",
            "Peripheral Arterial Diseases"
          ],
          "Drugs": [
            "Fluvoxamine",
            "Bortezomib",
            "Caffeine",
            "Anagrelide",
            "Ropinirole",
            "Theophylline",
            "Lidocaine",
            "Conjugated estrogens",
            "Ropivacaine",
            "Zolmitriptan",
            "Acetaminophen",
            "Amitriptyline",
            "Olanzapine",
            "Clozapine",
            "Grepafloxacin",
            "Mirtazapine",
            "Mexiletine",
            "Tacrine",
            "Imipramine",
            "Duloxetine",
            "Flutamide",
            "Haloperidol",
            "Ciprofloxacin",
            "Nortriptyline",
            "Fluorouracil",
            "Propranolol",
            "Estrone",
            "Verapamil",
            "Warfarin",
            "Tizanidine",
            "Riluzole",
            "Zileuton",
            "Estradiol",
            "Dacarbazine",
            "Ranitidine",
            "Ondansetron",
            "Cyclobenzaprine",
            "Lomefloxacin",
            "Ramelteon",
            "Frovatriptan",
            "Levobupivacaine",
            "Cinacalcet",
            "Hesperetin",
            "Leflunomide",
            "Pimozide",
            "Levofloxacin",
            "Ofloxacin",
            "Propafenone",
            "Clomipramine",
            "Alosetron",
            "Rasagiline",
            "Chlorzoxazone",
            "Enoxacin",
            "Chlorpromazine",
            "Pefloxacin",
            "Cimetidine",
            "Mephenytoin",
            "Rofecoxib",
            "Diclofenac",
            "Thiabendazole",
            "Quinidine",
            "Azelastine",
            "Ketoconazole",
            "Rifampicin",
            "Norfloxacin",
            "Acenocoumarol",
            "Aminophenazone",
            "Palonosetron",
            "GTS-21",
            "Avasimibe",
            "Melatonin",
            "Nifedipine",
            "Imatinib",
            "Quinine",
            "Doxepin",
            "Carbamazepine",
            "Zolpidem",
            "Isoniazid",
            "Fluoxetine",
            "Antipyrine",
            "Amiodarone",
            "Terbinafine",
            "Cinnarizine",
            "Flunarizine",
            "Naproxen",
            "Phenacetin",
            "Methoxsalen",
            "Mibefradil",
            "Modafinil",
            "Nafcillin",
            "beta-Naphthoflavone",
            "Omeprazole",
            "Aminophylline",
            "Asenapine",
            "Betaxolol",
            "Estrone sulfate",
            "Guanabenz",
            "Thiothixene",
            "Trifluoperazine",
            "Phenobarbital",
            "Gemfibrozil",
            "Tranylcypromine",
            "Primaquine",
            "Clopidogrel",
            "Promazine",
            "Carvedilol",
            "Etoricoxib",
            "Genistein",
            "alpha-Naphthoflavone",
            "Resveratrol",
            "Albendazole",
            "Bromazepam",
            "Citalopram",
            "Desipramine",
            "Dexfenfluramine",
            "Domperidone",
            "Efavirenz",
            "Ethanol",
            "Etoposide",
            "Griseofulvin",
            "Lumiracoxib",
            "Malathion",
            "Maprotiline",
            "Menadione",
            "Methadone",
            "Methoxyflurane",
            "Mianserin",
            "Nicotine",
            "Pentoxifylline",
            "Perphenazine",
            "Phenylephrine",
            "Praziquantel",
            "Propofol",
            "Rabeprazole",
            "Ritonavir",
            "Rosiglitazone",
            "Selegiline",
            "Tegaserod",
            "Temafloxacin",
            "Theobromine",
            "Methimazole",
            "Ticlopidine",
            "Tolperisone",
            "Triamterene",
            "Valproic acid",
            "Zafirlukast",
            "Oxtriphylline",
            "Sorafenib",
            "Secobarbital",
            "Erlotinib",
            "Cilostazol",
            "Dasatinib",
            "Eltrombopag",
            "Armodafinil",
            "Clonidine",
            "Agomelatine",
            "Muraglitazar",
            "Benzyl alcohol",
            "Capsaicin",
            "Dexmedetomidine",
            "Vadimezan",
            "Nabumetone",
            "Niclosamide",
            "Nitric Oxide",
            "Sulconazole",
            "Streptozocin",
            "Pazopanib",
            "Ulipristal",
            "Lorcaserin",
            "Vemurafenib",
            "Apixaban",
            "Axitinib",
            "Pomalidomide",
            "Simeprevir",
            "Dapagliflozin",
            "Abiraterone",
            "Ixazomib",
            "Osimertinib",
            "Bendamustine",
            "Interferon alfa-2b",
            "Obeticholic acid",
            "Orphenadrine",
            "Paroxetine",
            "Peginterferon alfa-2a",
            "Peginterferon alfa-2b",
            "Rucaparib",
            "Icotinib",
            "Deutetrabenazine",
            "Midostaurin",
            "Belinostat",
            "Rhein",
            "Diacerein",
            "Zucapsaicin",
            "Stiripentol",
            "Lobeglitazone",
            "Dosulepin",
            "Voxilaprevir",
            "Enasidenib",
            "Estradiol acetate",
            "Estradiol benzoate",
            "Estradiol cypionate",
            "Estradiol dienanthate",
            "Estradiol valerate",
            "Zotepine",
            "Pitolisant",
            "Black cohosh",
            "Medical Cannabis",
            "Peppermint oil",
            "Lofexidine",
            "Curcumin",
            "Nevirapine",
            "Binimetinib",
            "Safinamide",
            "Perampanel",
            "Lenvatinib",
            "Dovitinib",
            "(R)-warfarin",
            "8-chlorotheophylline",
            "Fosphenytoin",
            "Azathioprine",
            "Furafylline",
            "Hypoxanthine",
            "Lisofylline",
            "Xanthine",
            "Besifloxacin",
            "Cinoxacin",
            "Difloxacin",
            "Garenoxacin",
            "Gatifloxacin",
            "Gemifloxacin",
            "Moxifloxacin",
            "Nemonoxacin",
            "Orbifloxacin",
            "Oxolinic acid",
            "Pazufloxacin",
            "Pipemidic acid",
            "Prulifloxacin",
            "Rosoxacin",
            "Rufloxacin",
            "Sarafloxacin",
            "Sitafloxacin",
            "Sparfloxacin",
            "Technetium Tc-99m ciprofloxacin",
            "Trovafloxacin",
            "8-azaguanine",
            "9-Deazaguanine",
            "9-Methylguanine",
            "Acefylline",
            "Bamifylline",
            "Bromotheophylline",
            "Bufylline",
            "Doxofylline",
            "Etamiphylline",
            "Fenethylline",
            "Pentifylline",
            "Propentofylline",
            "Proxyphylline",
            "Tegafur",
            "Propacetamol",
            "Curcumin sulfate",
            "Disopyramide",
            "Meperidine",
            "Ramosetron",
            "Tasimelteon",
            "Pirfenidone",
            "Dihydralazine",
            "Pimobendan",
            "Teriflunomide",
            "Deferasirox",
            "Flumequine",
            "Clinafloxacin",
            "Rifamycin",
            "Tocainide",
            "Viloxazine",
            "Triclabendazole",
            "Loratadine",
            "Apremilast",
            "Enrofloxacin",
            "Nalidixic acid",
            "Albinterferon Alfa-2B",
            "Cepeginterferon alfa-2B",
            "Ropeginterferon alfa-2b",
            "Peginterferon beta-1a",
            "Interferon gamma-1b",
            "Interferon beta-1b",
            "Interferon beta-1a",
            "Interferon alfacon-1",
            "Interferon alfa-n3",
            "Interferon alfa-n1",
            "Interferon alfa-2c",
            "Interferon alfa-2a, Recombinant",
            "Interferon alfa",
            "Human interferon beta",
            "Insulin aspart",
            "Insulin beef",
            "Insulin degludec",
            "Insulin detemir",
            "Insulin glargine",
            "Insulin glulisine",
            "Insulin human",
            "Insulin lispro",
            "Insulin peglispro",
            "Insulin pork",
            "NN344",
            "Insulin tregopil",
            "Tamoxifen",
            "Istradefylline",
            "Metoclopramide",
            "Bicifadine",
            "Cannabidiol",
            "Nabiximols",
            "Anastrozole",
            "Flecainide",
            "Abemaciclib",
            "Atazanavir",
            "Elexacaftor",
            "Norethisterone",
            "Lumateperone",
            "Phenytoin",
            "Primidone",
            "Famotidine",
            "Ethinylestradiol",
            "Trimethoprim",
            "Umifenovir",
            "Lopinavir",
            "Osilodrostat",
            "Methylene blue",
            "Selumetinib",
            "Capmatinib",
            "Fenfluramine",
            "Remoxipride",
            "Abametapir",
            "Clascoterone",
            "Somapacitan",
            "Pralsetinib",
            "Lonafarnib",
            "Tirbanibulin",
            "Dabrafenib",
            "Opicapone",
            "Mefenamic acid"
          ],
          "drugbank_url": "https://www.drugbank.ca/polypeptides/P05177",
          "Name": "Cytochrome P450 1A2",
          "structure": "https://cdn.rcsb.org/images/structures/hi/2hi4/2hi4_assembly-1.jpeg",
          "kind": "Target",
          "Degree": 43,
          "Closeness Centrality": 0.3212831449197344,
          "Betweenness Centrality": 0.0,
          "Eigenvector Centrality": 3.012532757811746e-05,
          "Clustering Coefficient": 1.0,
          "VoteRank Score": 153,
          "fill_color": "#12EAEA",
          "line_color": "#0EBEBE",
          "id": "Cytochrome P450 1A2",
          "value": "Cytochrome P450 1A2",
          "name": "Cytochrome P450 1A2"
        }
      },
      {
        "data": {
          "Gene": "CYP3A7",
          "ID": "P24462",
          "PDBID": "Not Available",
          "Organism": "Humans",
          "Protein Class": "Enzyme",
          "Protein Family": "Oxidoreductase",
          "Cellular Location": "Endoplasmic reticulum membrane",
          "STRING Interaction Partners": [
            "CYP3A5",
            "CYP3A4"
          ],
          "Diseases": [
            "Malignant Neoplasms",
            "Primary malignant neoplasm",
            "Carcinoma",
            "Hypertensive disease",
            "Neoplasms",
            "Mammary Neoplasms"
          ],
          "Drugs": [
            "Erythromycin",
            "Quinidine",
            "Alprazolam",
            "Diazepam",
            "Triazolam",
            "Indinavir",
            "Nelfinavir",
            "Saquinavir",
            "Cisapride",
            "Astemizole",
            "Chlorpheniramine",
            "Terfenadine",
            "Diltiazem",
            "Felodipine",
            "Lercanidipine",
            "Nisoldipine",
            "Nitrendipine",
            "Atorvastatin",
            "Cerivastatin",
            "Estradiol",
            "Hydrocortisone",
            "Progesterone",
            "Testosterone",
            "Alfentanil",
            "Aripiprazole",
            "Buspirone",
            "Cilostazol",
            "Dapsone",
            "Dexamethasone",
            "Dextromethorphan",
            "Docetaxel",
            "Domperidone",
            "Fentanyl",
            "Finasteride",
            "Imatinib",
            "Haloperidol",
            "Irinotecan",
            "Levacetylmethadol",
            "Lidocaine",
            "Methadone",
            "Nateglinide",
            "Ondansetron",
            "Pimozide",
            "Propranolol",
            "Quinine",
            "Salmeterol",
            "Sildenafil",
            "Sirolimus",
            "Sorafenib",
            "Sunitinib",
            "Tamoxifen",
            "Paclitaxel",
            "Temsirolimus",
            "Trazodone",
            "Vincristine",
            "Zaleplon",
            "Itraconazole",
            "Chloramphenicol",
            "Ciprofloxacin",
            "Delavirdine",
            "Gestodene",
            "Mibefradil",
            "Seproxetine",
            "Voriconazole",
            "Buprenorphine",
            "Clotrimazole",
            "Imipramine",
            "Phenelzine",
            "Phenytoin",
            "Praziquantel",
            "Rifampicin",
            "Troglitazone",
            "Fluticasone propionate",
            "Tretinoin",
            "Iloperidone",
            "Prasterone",
            "Prasterone sulfate",
            "Phenobarbital",
            "Daclatasvir",
            "Idelalisib",
            "Cobicistat",
            "Oxymetholone",
            "Ritonavir",
            "Midostaurin",
            "Elbasvir",
            "Copanlisib",
            "Rucaparib",
            "Testosterone cypionate",
            "Testosterone enanthate",
            "Testosterone undecanoate",
            "Estradiol acetate",
            "Estradiol benzoate",
            "Estradiol cypionate",
            "Estradiol dienanthate",
            "Estradiol valerate",
            "Medical Cannabis",
            "Efavirenz",
            "Troleandomycin",
            "Aripiprazole lauroxil",
            "Letermovir",
            "Hydrocortisone aceponate",
            "Hydrocortisone acetate",
            "Hydrocortisone butyrate",
            "Hydrocortisone cypionate",
            "Hydrocortisone phosphate",
            "Hydrocortisone probutate",
            "Hydrocortisone valerate",
            "Fluticasone",
            "Fluticasone furoate",
            "Metronidazole",
            "Midazolam",
            "Nevirapine",
            "Glyburide",
            "Triamcinolone",
            "Cannabidiol",
            "Nabiximols",
            "Quetiapine",
            "Betamethasone",
            "Dexamethasone acetate",
            "Risdiplam",
            "Menadione",
            "Norfloxacin",
            "Fluvoxamine",
            "Thiopental",
            "Dolutegravir",
            "Rhein",
            "Diacerein",
            "Myrrh",
            "Naldemedine",
            "Pibrentasvir",
            "Glecaprevir",
            "Moxisylyte",
            "Omega-3-carboxylic acids",
            "Lopinavir",
            "Nefazodone",
            "Ambroxol acefyllinate",
            "Mirodenafil",
            "Elagolix",
            "Crizotinib",
            "Acalabrutinib",
            "Brigatinib",
            "Foretinib",
            "Lorlatinib",
            "Ethosuximide",
            "Rifapentine",
            "Mebendazole",
            "Istradefylline",
            "Olanzapine",
            "Loxoprofen",
            "Prednisone",
            "Budesonide",
            "Methylprednisolone",
            "Lemborexant",
            "Tazemetostat",
            "Prednisolone phosphate",
            "Tucatinib",
            "Zanubrutinib",
            "Selpercatinib",
            "Remoxipride",
            "Lonafarnib",
            "Relugolix",
            "Ursodeoxycholic acid",
            "Ebastine"
          ],
          "drugbank_url": "https://www.drugbank.ca/polypeptides/P24462",
          "Name": "Cytochrome P450 3A7",
          "structure": "https://cdn.rcsb.org/images/structures/ot/not available/not available_model-1.jpeg",
          "kind": "Target",
          "Degree": 43,
          "Closeness Centrality": 0.3212831449197344,
          "Betweenness Centrality": 0.0,
          "Eigenvector Centrality": 3.012532757811746e-05,
          "Clustering Coefficient": 1.0,
          "VoteRank Score": 94,
          "fill_color": "#12EAEA",
          "line_color": "#0EBEBE",
          "id": "Cytochrome P450 3A7",
          "value": "Cytochrome P450 3A7",
          "name": "Cytochrome P450 3A7"
        }
      },
      {
        "data": {
          "Gene": "AANAT",
          "ID": "F1T0I5",
          "PDBID": "Not Available",
          "Organism": "Humans",
          "Protein Class": "Not Available",
          "Protein Family": "Not Available",
          "Cellular Location": "Not Available",
          "STRING Interaction Partners": [
            "ASMT",
            "DDC"
          ],
          "Diseases": [
            "Sleep Disorders, Circadian Rhythm",
            "Malignant Neoplasms",
            "Neoplasms",
            "Primary malignant neoplasm"
          ],
          "Drugs": [
            "Cannabidiol",
            "Medical Cannabis",
            "Nabiximols"
          ],
          "drugbank_url": "https://www.drugbank.ca/polypeptides/F1T0I5",
          "Name": "Arylalkylamine N-acetyltransferase",
          "structure": "https://cdn.rcsb.org/images/structures/ot/not available/not available_model-1.jpeg",
          "kind": "Target",
          "Degree": 43,
          "Closeness Centrality": 0.3212831449197344,
          "Betweenness Centrality": 0.0,
          "Eigenvector Centrality": 3.012532757811746e-05,
          "Clustering Coefficient": 1.0,
          "VoteRank Score": 4,
          "fill_color": "#12EAEA",
          "line_color": "#0EBEBE",
          "id": "Arylalkylamine N-acetyltransferase",
          "value": "Arylalkylamine N-acetyltransferase",
          "name": "Arylalkylamine N-acetyltransferase"
        }
      },
      {
        "data": {
          "Gene": "NAAA",
          "ID": "Q02083",
          "PDBID": "6DXX",
          "Organism": "Humans",
          "Protein Class": "Enzyme",
          "Protein Family": "Hydrolase",
          "Cellular Location": "Lysosome",
          "STRING Interaction Partners": [],
          "Diseases": [
            "Malignant Neoplasms",
            "Neoplasms",
            "Primary malignant neoplasm",
            "Congenital Abnormality",
            "Blood Coagulation Disorders",
            "Cardiovascular Diseases",
            "Cytomegalovirus Infections",
            "Diabetes Mellitus",
            "Prostatic Neoplasms",
            "Thalassemia",
            "Intervertebral disc disorder",
            "Congenital defects",
            "Dyslipidemias",
            "Secondary Neoplasm",
            "MYELODYSPLASTIC SYNDROME"
          ],
          "Drugs": [
            "Medical Cannabis",
            "Nabiximols",
            "Cannabidiol"
          ],
          "drugbank_url": "https://www.drugbank.ca/polypeptides/Q02083",
          "Name": "N-acylethanolamine-hydrolyzing acid amidase",
          "structure": "https://cdn.rcsb.org/images/structures/dx/6dxx/6dxx_assembly-1.jpeg",
          "kind": "Target",
          "Degree": 43,
          "Closeness Centrality": 0.3212831449197344,
          "Betweenness Centrality": 0.0,
          "Eigenvector Centrality": 3.012532757811746e-05,
          "Clustering Coefficient": 1.0,
          "VoteRank Score": 0,
          "fill_color": "#12EAEA",
          "line_color": "#0EBEBE",
          "id": "N-acylethanolamine-hydrolyzing acid amidase",
          "value": "N-acylethanolamine-hydrolyzing acid amidase",
          "name": "N-acylethanolamine-hydrolyzing acid amidase"
        }
      },
      {
        "data": {
          "Gene": "bla",
          "ID": "P62594",
          "PDBID": "2B5R",
          "Organism": "Salmonella typhi",
          "Protein Class": "Not Available",
          "Protein Family": "Not Available",
          "Cellular Location": "Cytoplasmic",
          "STRING Interaction Partners": [],
          "Diseases": [
            "Salmonella typhi"
          ],
          "Drugs": [
            "1(R)-1-Acetamido-2-(3-Carboxyphenyl)Ethyl Boronic Acid",
            "[[N-(Benzyloxycarbonyl)Amino]Methyl]Phosphate",
            "[(2-Ethoxy-1-Naphthoyl)Amino]Methylboronic Acid",
            "Beta-Hydroxyaspartic Acid",
            "N,N-Bis(4-Chlorobenzyl)-1h-1,2,3,4-Tetraazol-5-Amine",
            "3-(4-Phenylamino-Phenylamino)-2-(1h-Tetrazol-5-Yl)-Acrylonitrile",
            "Tazobactam"
          ],
          "drugbank_url": "https://www.drugbank.ca/polypeptides/P62594",
          "Name": "Beta-lactamase TEM",
          "structure": "https://cdn.rcsb.org/images/structures/b5/2b5r/2b5r_assembly-1.jpeg",
          "kind": "Target",
          "Degree": 2,
          "Closeness Centrality": 0.001697792869269949,
          "Betweenness Centrality": 0.0,
          "Eigenvector Centrality": 4.204750757741206e-38,
          "Clustering Coefficient": 1.0,
          "VoteRank Score": 149,
          "fill_color": "#12EAEA",
          "line_color": "#0EBEBE",
          "id": "Beta-lactamase TEM",
          "value": "Beta-lactamase TEM",
          "name": "Beta-lactamase TEM"
        }
      },
      {
        "data": {
          "Gene": "Not Available",
          "ID": "P18251",
          "PDBID": "Not Available",
          "Organism": "Enterobacter cloacae",
          "Protein Class": "Not Available",
          "Protein Family": "Not Available",
          "Cellular Location": "Not Available",
          "STRING Interaction Partners": [],
          "Diseases": [
            "Enterobacter cloacae"
          ],
          "Drugs": [
            "Tazobactam"
          ],
          "drugbank_url": "https://www.drugbank.ca/polypeptides/P18251",
          "Name": "Beta-lactamase Ohio-1",
          "structure": "https://cdn.rcsb.org/images/structures/ot/not available/not available_model-1.jpeg",
          "kind": "Target",
          "Degree": 2,
          "Closeness Centrality": 0.001697792869269949,
          "Betweenness Centrality": 0.0,
          "Eigenvector Centrality": 4.204750757741206e-38,
          "Clustering Coefficient": 1.0,
          "VoteRank Score": 76,
          "fill_color": "#12EAEA",
          "line_color": "#0EBEBE",
          "id": "Beta-lactamase Ohio-1",
          "value": "Beta-lactamase Ohio-1",
          "name": "Beta-lactamase Ohio-1"
        }
      },
      {
        "data": {
          "Gene": "bla",
          "ID": "P0AD63",
          "PDBID": "3N4I",
          "Organism": "Escherichia coli",
          "Protein Class": "Enzyme",
          "Protein Family": "Hydrolase",
          "Cellular Location": "Cytoplasmic",
          "STRING Interaction Partners": [],
          "Diseases": [
            "Escherichia coli"
          ],
          "Drugs": [
            "Acrylic Acid",
            "Malonaldehyde",
            "(3S)-3-(dioxidosulfanyl)-N-[(1E)-3-oxoprop-1-en-1-yl]-4-(1H-1,2,3-triazol-1-yl)-D-valine",
            "Cyclohexyl-Hexyl-Beta-D-Maltoside",
            "(3S)-3-(dioxidosulfanyl)-N-[(1Z)-3-oxoprop-1-en-1-yl]-4-(1H-1,2,3-triazol-1-yl)-D-valine",
            "(7R)-7-(6,7-Dihydro-5H-cyclopenta[d]imidazo[2,1-b][1,3]thiazol-2-yl)-2,7-dihydro-1,4-thiazepine-3,6-dicarboxylic acid",
            "Avibactam",
            "Tazobactam",
            "Relebactam",
            "Imipenem"
          ],
          "drugbank_url": "https://www.drugbank.ca/polypeptides/P0AD63",
          "Name": "Beta-lactamase SHV-1",
          "structure": "https://cdn.rcsb.org/images/structures/n4/3n4i/3n4i_assembly-1.jpeg",
          "kind": "Target",
          "Degree": 2,
          "Closeness Centrality": 0.001697792869269949,
          "Betweenness Centrality": 0.0,
          "Eigenvector Centrality": 4.204750757741206e-38,
          "Clustering Coefficient": 1.0,
          "VoteRank Score": 0,
          "fill_color": "#12EAEA",
          "line_color": "#0EBEBE",
          "id": "Beta-lactamase SHV-1",
          "value": "Beta-lactamase SHV-1",
          "name": "Beta-lactamase SHV-1"
        }
      },
      {
        "data": {
          "Gene": "EPHX2",
          "ID": "P34913",
          "PDBID": "4HAI",
          "Organism": "Humans",
          "Protein Class": "Enzyme",
          "Protein Family": "Protease",
          "Cellular Location": "Cytoplasm",
          "STRING Interaction Partners": [
            "CYP2J2",
            "AGXT",
            "CYP2C9"
          ],
          "Diseases": [
            "Drug toxicity",
            "Adverse reaction to drug",
            "Hypertensive disease",
            "Cerebrovascular accident",
            "Malignant Neoplasms",
            "Primary malignant neoplasm",
            "Adenocarcinoma",
            "Inflammatory Bowel Diseases",
            "Neoplasms",
            "Staphylococcal Infections",
            "Gastrointestinal Stromal Tumors",
            "Chronic Kidney Diseases"
          ],
          "Drugs": [
            "N-Cyclohexyl-N'-(4-Iodophenyl)Urea",
            "AR-9281",
            "N-Cyclohexyl-N'-Decylurea",
            "N-Cyclohexyl-N'-(Propyl)Phenyl Urea",
            "N-[(CYCLOHEXYLAMINO)CARBONYL]GLYCINE",
            "4-{[(CYCLOHEXYLAMINO)CARBONYL]AMINO}BUTANOIC ACID",
            "6-{[(CYCLOHEXYLAMINO)CARBONYL]AMINO}HEXANOIC ACID",
            "7-{[(CYCLOHEXYLAMINO)CARBONYL]AMINO}HEPTANOIC ACID",
            "Ebselen"
          ],
          "drugbank_url": "https://www.drugbank.ca/polypeptides/P34913",
          "Name": "Bifunctional epoxide hydrolase 2",
          "structure": "https://cdn.rcsb.org/images/structures/ha/4hai/4hai_assembly-1.jpeg",
          "kind": "Target",
          "Degree": 0,
          "Closeness Centrality": 0.0,
          "Betweenness Centrality": 0.0,
          "Eigenvector Centrality": 1.0853196661318566e-46,
          "Clustering Coefficient": 0,
          "VoteRank Score": 0,
          "fill_color": "#12EAEA",
          "line_color": "#0EBEBE",
          "id": "Bifunctional epoxide hydrolase 2",
          "value": "Bifunctional epoxide hydrolase 2",
          "name": "Bifunctional epoxide hydrolase 2"
        }
      },
      {
        "data": {
          "Gene": "HPGDS",
          "ID": "O60760",
          "PDBID": "6N4E",
          "Organism": "Humans",
          "Protein Class": "Enzyme",
          "Protein Family": "Transferase",
          "Cellular Location": "Cytoplasm",
          "STRING Interaction Partners": [
            "GSR",
            "PTGS2"
          ],
          "Diseases": [
            "Liver diseases",
            "Mood Disorders",
            "Psychotic Disorders",
            "Neoplasms",
            "Testicular Neoplasms",
            "Malignant neoplasm of mouth",
            "Diabetes Mellitus",
            "Adenocarcinoma",
            "Inflammatory Bowel Diseases",
            "Brain Neoplasms",
            "Hypertensive disease",
            "Carcinoma",
            "Esophageal Neoplasms",
            "Cardiovascular Diseases",
            "Lung diseases",
            "Alcoholic Liver Diseases",
            "Prostatic Neoplasms",
            "Neuropathy",
            "Bone neoplasms",
            "Colorectal Neoplasms",
            "Drug Eruptions",
            "Laryngeal Diseases",
            "Lymphoma",
            "Parasitic Diseases",
            "Respiration Disorders",
            "Skin lesion",
            "Skin Neoplasms",
            "B-Cell Lymphomas",
            "Dyslipidemias",
            "Arteriopathic disease",
            "Venoocclusive disease",
            "Chronic Kidney Diseases",
            "Secondary Neoplasm",
            "Adenoma",
            "Anxiety Disorders",
            "Autoimmune Diseases",
            "Mental disorders",
            "Cerebrovascular Disorders",
            "Esophageal Diseases",
            "Congenital Heart Defects",
            "Heart Diseases",
            "HIV Infections",
            "Intestinal Diseases",
            "Intestinal Neoplasms",
            "Liver neoplasms",
            "Lung Neoplasms",
            "Myopathy",
            "nervous system disorder",
            "Occupational Diseases",
            "Pituitary Diseases",
            "Precancerous Conditions",
            "Respiratory Syncytial Virus Infections",
            "Retinal Diseases",
            "Signs and Symptoms, Respiratory",
            "Cerebrovascular accident",
            "Temporomandibular Joint Disorders",
            "Thalassemia",
            "Uterine Fibroids",
            "Encephalopathies",
            "Epstein-Barr Virus Infections",
            "Lung Diseases, Interstitial",
            "Neoplasms, Neuroepithelial",
            "Parkinsonian Disorders",
            "Hematologic Neoplasms",
            "Neurodegenerative Disorders",
            "Cardiomyopathies",
            "Polyomavirus Infections",
            "Eosinophilic disorder",
            "Drug Dependence",
            "Neurodevelopmental Disorders"
          ],
          "Drugs": [
            "2-(2f-Benzothiazolyl)-5-Styryl-3-(4f-Phthalhydrazidyl)Tetrazolium Chloride",
            "Glutathione",
            "3-phenyl-5-(1H-pyrazol-3-yl)isoxazole",
            "PHENYL-5-(1H-PYRAZOL-3-YL)-1,3-THIAZOLE",
            "Tranilast",
            "4-{[4-(4-fluoro-3-methylphenyl)-1,3-thiazol-2-yl]amino}-2-hydroxybenzoic acid",
            "4-(BENZHYDRYLOXY)-1-[3-(1H-TETRAAZOL-5-YL)PROPYL]PIPERIDINE",
            "Nocodazole",
            "3-(4-nitrophenyl)-1H-pyrazole",
            "1-PHENYL-1H-PYRAZOLE-4-CARBOXYLIC ACID",
            "Tretinoin",
            "Glutathione disulfide"
          ],
          "drugbank_url": "https://www.drugbank.ca/polypeptides/O60760",
          "Name": "Hematopoietic prostaglandin D synthase",
          "structure": "https://cdn.rcsb.org/images/structures/n4/6n4e/6n4e_assembly-1.jpeg",
          "kind": "Target",
          "Degree": 40,
          "Closeness Centrality": 0.29193827741867073,
          "Betweenness Centrality": 0.0,
          "Eigenvector Centrality": 7.178696170865872e-06,
          "Clustering Coefficient": 1.0,
          "VoteRank Score": 522,
          "fill_color": "#12EAEA",
          "line_color": "#0EBEBE",
          "id": "Hematopoietic prostaglandin D synthase",
          "value": "Hematopoietic prostaglandin D synthase",
          "name": "Hematopoietic prostaglandin D synthase"
        }
      },
      {
        "data": {
          "Gene": "VDR",
          "ID": "P11473",
          "PDBID": "1YNW",
          "Organism": "Humans",
          "Protein Class": "Transcription factor",
          "Protein Family": "Nuclear receptor",
          "Cellular Location": "Nucleus",
          "STRING Interaction Partners": [
            "MED1",
            "NCOA1",
            "EP300",
            "SMAD3",
            "CREBBP",
            "BAZ1B",
            "RXRA"
          ],
          "Diseases": [
            "Hypertensive disease",
            "Prostatic Neoplasms",
            "Benign Neoplasm",
            "Cardiovascular Diseases",
            "Colorectal Neoplasms",
            "Kidney Diseases",
            "Periodontal Diseases",
            "Bone Diseases",
            "Secondary Neoplasm",
            "Carcinoma",
            "Colonic Neoplasms",
            "Parathyroid Neoplasms",
            "Virus Diseases",
            "Neurodegenerative Disorders",
            "Immune System Diseases",
            "Liver diseases",
            "Thalassemia",
            "Pervasive Development Disorder",
            "Adenocarcinoma",
            "Esophageal Neoplasms",
            "Liver neoplasms",
            "Metabolic Diseases",
            "Dermatologic disorders",
            "Malignant neoplasm of mouth",
            "Infection",
            "Bone Marrow Diseases",
            "Calcium Metabolism Disorders",
            "Chlamydia Infections",
            "Cytomegalovirus Infections",
            "Hepatitis",
            "HIV Infections",
            "Lung Neoplasms",
            "Myopathy",
            "Rectal Neoplasms",
            "Respiratory Syncytial Virus Infections",
            "Spinal Cord Diseases",
            "Urinary tract infection",
            "Caffeine related disorders",
            "Dyslipidemias",
            "Chronic liver disease",
            "Granulomatous disorder",
            "Congenital Abnormality",
            "Acquired Immunodeficiency Syndrome",
            "Bacterial Infections",
            "Behavior Disorders",
            "Bone neoplasms",
            "Brain Neoplasms",
            "Cognition Disorders",
            "Collagen Diseases",
            "Diabetic Neuropathies",
            "Endocrine System Diseases",
            "Enterovirus Infections",
            "Disorder of eye",
            "Gastrointestinal Diseases",
            "Heart Diseases",
            "Monosomy",
            "Musculoskeletal Diseases",
            "Mycosis Fungoides",
            "nervous system disorder",
            "Pituitary Neoplasms",
            "Retinal Diseases",
            "Skin Neoplasms",
            "Spinal Diseases",
            "Upper Respiratory Infections",
            "Uterine Fibroids",
            "Viral hepatitis",
            "Encephalopathies",
            "Lower respiratory tract infection",
            "Migraine Disorders",
            "Neurofibromatoses",
            "Squamous Cell Neoplasms",
            "Gastrointestinal Stromal Tumors",
            "Complications of Diabetes Mellitus",
            "Deformity of bone",
            "Retinal Neoplasms",
            "Cardiomyopathies",
            "Inflammatory disorder",
            "Eosinophilic disorder",
            "Neurodevelopmental Disorders",
            "Skin Pigmentation Disorder",
            "Cerebral Small Vessel Diseases"
          ],
          "Drugs": [
            "Paricalcitol",
            "Dihydrotachysterol",
            "Calcitriol",
            "Ergocalciferol",
            "Lexacalcitol",
            "Seocalcitol",
            "Calcipotriol",
            "CTA018",
            "Eldecalcitol",
            "Inecalcitol",
            "Elocalcitol",
            "Calcifediol",
            "Cholecalciferol",
            "(1R,3R)-5-[(2E)-3-{(1S,3R)-2,2,3-trimethyl-3-[6,6,6-trifluoro-5-hydroxy-5-(trifluoromethyl)hex-3-yn-1-yl]cyclopentyl}prop-2-en-1-ylidene]cyclohexane-1,3-diol",
            "Becocalcidiol",
            "1,3-CYCLOHEXANEDIOL, 4-METHYLENE-5-[(2E)-[(1S,3AS,7AS)-OCTAHYDRO-1-(5-HYDROXY-5-METHYL-1,3-HEXADIYNYL)-7A-METHYL-4H-INDEN-4-YLIDENE]ETHYLIDENE]-, (1R,3S,5Z)",
            "Alfacalcidol",
            "Doxercalciferol",
            "Cholesterol",
            "Curcumin",
            "Vitamin D",
            "Curcumin sulfate"
          ],
          "drugbank_url": "https://www.drugbank.ca/polypeptides/P11473",
          "Name": "Vitamin D3 receptor",
          "structure": "https://cdn.rcsb.org/images/structures/yn/1ynw/1ynw_assembly-1.jpeg",
          "kind": "Target",
          "Degree": 8,
          "Closeness Centrality": 0.29431015238754277,
          "Betweenness Centrality": 0.0017878456236884012,
          "Eigenvector Centrality": 7.300855033381307e-06,
          "Clustering Coefficient": 0.39285714285714285,
          "VoteRank Score": 232,
          "fill_color": "#12EAEA",
          "line_color": "#0EBEBE",
          "id": "Vitamin D3 receptor",
          "value": "Vitamin D3 receptor",
          "name": "Vitamin D3 receptor"
        }
      },
      {
        "data": {
          "Gene": "ITGA4",
          "ID": "P13612",
          "PDBID": "3V4V",
          "Organism": "Humans",
          "Protein Class": "Membrane receptor",
          "Protein Family": "Not Available",
          "Cellular Location": "Membrane",
          "STRING Interaction Partners": [
            "ITGB7",
            "YWHAZ",
            "ITGB1",
            "ITGB3",
            "ITGB2",
            "CD28",
            "FN1",
            "CTLA4",
            "VCAM1",
            "MADCAM1"
          ],
          "Diseases": [
            "Inflammatory Bowel Diseases",
            "Neoplasms",
            "Autoimmune Diseases",
            "Malignant Neoplasms",
            "Congenital chromosomal disease",
            "Lymphoma",
            "Cerebrovascular accident",
            "Primary malignant neoplasm",
            "Adenocarcinoma",
            "Adenoma",
            "Colonic Neoplasms",
            "Colorectal Neoplasms",
            "Demyelinating Diseases",
            "Lymphoproliferative Disorders",
            "Skin lesion",
            "Speech Disorders",
            "B-Cell Lymphomas",
            "Epstein-Barr Virus Infections",
            "Gastrointestinal Stromal Tumors",
            "Secondary Neoplasm",
            "MYELODYSPLASTIC SYNDROME"
          ],
          "Drugs": [
            "Natalizumab",
            "ATL1102",
            "CDP323",
            "R1295",
            "R411",
            "Tinzaparin",
            "Vedolizumab",
            "MK-0668"
          ],
          "drugbank_url": "https://www.drugbank.ca/polypeptides/P13612",
          "Name": "Integrin alpha-4",
          "structure": "https://cdn.rcsb.org/images/structures/v4/3v4v/3v4v_assembly-1.jpeg",
          "kind": "Target",
          "Degree": 2,
          "Closeness Centrality": 0.2079388161092565,
          "Betweenness Centrality": 0.0,
          "Eigenvector Centrality": 1.3092087123804969e-06,
          "Clustering Coefficient": 1.0,
          "VoteRank Score": 75,
          "fill_color": "#12EAEA",
          "line_color": "#0EBEBE",
          "id": "Integrin alpha-4",
          "value": "Integrin alpha-4",
          "name": "Integrin alpha-4"
        }
      },
      {
        "data": {
          "Gene": "CXCL12",
          "ID": "P48061",
          "PDBID": "2K03",
          "Organism": "Humans",
          "Protein Class": "Secreted protein",
          "Protein Family": "Not Available",
          "Cellular Location": "Secreted",
          "STRING Interaction Partners": [
            "CXCR4",
            "ACKR3",
            "CCL25",
            "CCL21",
            "CCL20",
            "CCR4",
            "CCL5",
            "CXCL13",
            "CXCL10",
            "CCL19"
          ],
          "Diseases": [
            "HIV Infections",
            "Prostatic Neoplasms",
            "Mammary Neoplasms",
            "Acquired Immunodeficiency Syndrome",
            "Autoimmune Diseases",
            "Carcinoma",
            "Diabetes Mellitus",
            "Cerebrovascular accident",
            "Secondary Neoplasm",
            "Brain Neoplasms",
            "Cardiovascular Diseases",
            "Malignant neoplasm of mouth",
            "Lymphoma",
            "Infection",
            "Immunologic Deficiency Syndromes",
            "Liver diseases",
            "Liver neoplasms",
            "Lung Neoplasms",
            "Adenoma",
            "Neuroendocrine Tumors",
            "Adenocarcinoma",
            "Hypertensive disease",
            "Inflammatory Bowel Diseases",
            "Vascular Diseases",
            "MYELODYSPLASTIC SYNDROME",
            "Colonic Neoplasms",
            "Colorectal Neoplasms",
            "Demyelinating Diseases",
            "Esophageal Neoplasms",
            "Hematological Disease",
            "Hepatitis",
            "Kidney Diseases",
            "Periodontal Diseases",
            "Rectal Neoplasms",
            "Retinal Diseases",
            "Stomach Neoplasms",
            "Congenital heart disease",
            "Dyslipidemias",
            "Complications of Diabetes Mellitus",
            "Hematologic Neoplasms",
            "Chronic Kidney Diseases",
            "Congenital Abnormality",
            "Mental disorders",
            "Bone Diseases",
            "Brain Diseases",
            "Cardiomyopathy, Dilated",
            "CNS disorder",
            "Cytomegalovirus Infections",
            "Gall Bladder Diseases",
            "Gastrointestinal Neoplasms",
            "Heart Diseases",
            "Intestinal Neoplasms",
            "Lung diseases",
            "Mouth Neoplasms",
            "Mycosis Fungoides",
            "nervous system disorder",
            "orbit (eye disorders)",
            "Pituitary Neoplasms",
            "Dermatologic disorders",
            "Thyroid Diseases",
            "Urinary tract infection",
            "Uterine Fibroids",
            "Epstein-Barr Virus Infections",
            "Disease of mucous membrane",
            "Neurofibromatoses",
            "Lesion of brain",
            "Gastrointestinal Stromal Tumors",
            "Adult Solid Neoplasm",
            "Neuropathy",
            "Pervasive Development Disorder",
            "Spondylarthropathies",
            "Inflammatory disorder",
            "Peripheral Arterial Diseases",
            "Endometrial Diseases"
          ],
          "Drugs": [
            "CTCE-0214",
            "Tinzaparin"
          ],
          "drugbank_url": "https://www.drugbank.ca/polypeptides/P48061",
          "Name": "Stromal cell-derived factor 1",
          "structure": "https://cdn.rcsb.org/images/structures/k0/2k03/2k03_assembly-1.jpeg",
          "kind": "Target",
          "Degree": 2,
          "Closeness Centrality": 0.2079388161092565,
          "Betweenness Centrality": 0.0,
          "Eigenvector Centrality": 1.3092087123804969e-06,
          "Clustering Coefficient": 1.0,
          "VoteRank Score": 0,
          "fill_color": "#12EAEA",
          "line_color": "#0EBEBE",
          "id": "Stromal cell-derived factor 1",
          "value": "Stromal cell-derived factor 1",
          "name": "Stromal cell-derived factor 1"
        }
      },
      {
        "data": {
          "Gene": "Not Available",
          "ID": "P26664",
          "PDBID": "Not Available",
          "Organism": "HCV",
          "Protein Class": "Enzyme",
          "Protein Family": "Protease",
          "Cellular Location": "Host endoplasmic reticulum membrane",
          "STRING Interaction Partners": [],
          "Diseases": [
            "HCV"
          ],
          "Drugs": [
            "Ciluprevir",
            "XTL-6865",
            "Danoprevir",
            "N-[(2R,3S)-1-((2S)-2-{[(CYCLOPENTYLAMINO)CARBONYL]AMINO}-3-METHYLBUTANOYL)-2-(1-FORMYL-1-CYCLOBUTYL)PYRROLIDINYL]CYCLOPROPANECARBOXAMIDE"
          ],
          "drugbank_url": "https://www.drugbank.ca/polypeptides/P26664",
          "Name": "Genome polyprotein",
          "structure": "https://cdn.rcsb.org/images/structures/ot/not available/not available_model-1.jpeg",
          "kind": "Target",
          "Degree": 4,
          "Closeness Centrality": 0.003395585738539898,
          "Betweenness Centrality": 0.0,
          "Eigenvector Centrality": 5.237492977458231e-34,
          "Clustering Coefficient": 1.0,
          "VoteRank Score": 195,
          "fill_color": "#12EAEA",
          "line_color": "#0EBEBE",
          "id": "Genome polyprotein",
          "value": "Genome polyprotein",
          "name": "Genome polyprotein"
        }
      },
      {
        "data": {
          "Gene": "PIK3CD",
          "ID": "O00329",
          "PDBID": "6PYU",
          "Organism": "Humans",
          "Protein Class": "Enzyme",
          "Protein Family": "Transferase",
          "Cellular Location": "Cytoplasm",
          "STRING Interaction Partners": [
            "PIK3R1",
            "PIK3R3",
            "PIK3R2",
            "HRAS",
            "PIP5KL1",
            "PIP5K1B",
            "PTEN",
            "NRAS",
            "KRAS",
            "RRAS"
          ],
          "Diseases": [
            "Prostatic Neoplasms",
            "Immunologic Deficiency Syndromes",
            "Adenocarcinoma",
            "Autoimmune Diseases",
            "Brain Neoplasms",
            "Carcinoma",
            "Diabetes Mellitus",
            "Esophageal Neoplasms",
            "Virus Diseases",
            "B-Cell Lymphomas",
            "Neuroendocrine Tumors",
            "Gastrointestinal Stromal Tumors",
            "Hematologic Neoplasms",
            "Neurodegenerative Disorders",
            "Mammary Neoplasms",
            "Secondary Neoplasm",
            "Malignant neoplasm of mouth",
            "Cardiovascular Diseases",
            "Cognition Disorders",
            "Sarcoma",
            "Malignant neoplasm of soft tissue",
            "Immune System Diseases",
            "Lung Neoplasms",
            "Myeloproliferative disease",
            "Caffeine related disorders",
            "Primary immune deficiency disorder",
            "Congenital Abnormality",
            "Cerebrovascular accident",
            "Epstein-Barr Virus Infections",
            "Lymphatic Abnormalities",
            "Brain Diseases",
            "Colonic Neoplasms",
            "Precancerous Conditions",
            "Intervertebral disc disorder",
            "Cardiomyopathies",
            "Chronic Kidney Diseases",
            "HTLV-I Infections",
            "Liver diseases",
            "Mycosis Fungoides",
            "nervous system disorder",
            "Respiration Disorders",
            "Lesion of brain",
            "Hematopoietic Neoplasms",
            "Congenital abnormality of vein",
            "MYELODYSPLASTIC SYNDROME",
            "Adenoma",
            "Cardiomyopathy, Dilated",
            "Congenital chromosomal disease",
            "Endocardial Cushion Defects",
            "Heart Diseases",
            "Inflammatory Bowel Diseases",
            "Polycystic Kidney Diseases",
            "Lymphoproliferative Disorders",
            "Peripheral Neuropathy",
            "Respiratory Tract Diseases",
            "Skin lesion",
            "Pelvic Inflammatory Disease",
            "Adult Solid Neoplasm",
            "Complications of Diabetes Mellitus",
            "Mood Disorders",
            "Infectious Lung Disorder",
            "Inflammatory disorder",
            "Neoplasms, Intracranial",
            "Intellectual Disability",
            "Peripheral Nervous System Diseases",
            "Bacterial Infections",
            "Bone Diseases",
            "Metabolic Bone Disorder",
            "Bone Marrow Diseases",
            "CNS disorder",
            "Developmental Disabilities",
            "Chlamydia Infections",
            "Cytomegalovirus Infections",
            "Enterovirus Infections",
            "Disorder of eye",
            "Gastrointestinal Neoplasms",
            "Chronic granulomatous disease",
            "Congenital Heart Defects",
            "Hematological Disease",
            "Hepatitis",
            "Herpes Simplex Infections",
            "Intestinal Neoplasms",
            "Alcoholic Liver Diseases",
            "Metabolic Diseases",
            "Mycobacterium Infections",
            "Mycoplasma Infections",
            "Neoplastic Syndromes, Hereditary",
            "Nephrotic Syndrome",
            "Neuromuscular Diseases",
            "Parasitic Diseases",
            "Pituitary Diseases",
            "Pituitary Neoplasms",
            "Pneumococcal Infections",
            "Respiratory Tract Infections",
            "Retinal Diseases",
            "Rotavirus Infections",
            "Vascular Diseases",
            "Central Nervous System Neoplasms",
            "Migraine Disorders",
            "Atrophic condition of skin",
            "Prion Diseases",
            "Neurologic Symptoms",
            "Cardiovascular Abnormalities",
            "Deformity",
            "Neuropathy",
            "Pervasive Development Disorder",
            "Oropharyngeal disorders",
            "Gestational Trophoblastic Neoplasms",
            "Autonomic nervous system disorders",
            "Degenerative disorder",
            "Chronic inflammatory disorder",
            "Drug Dependence",
            "Neurodevelopmental Disorders",
            "Fetal Alcohol Spectrum Disorders"
          ],
          "Drugs": [
            "XL765",
            "2-((9H-PURIN-6-YLTHIO)METHYL)-5-CHLORO-3-(2-METHOXYPHENYL)QUINAZOLIN-4(3H)-ONE",
            "Caffeine",
            "Idelalisib",
            "Copanlisib",
            "Fostamatinib",
            "TG100-115",
            "Duvelisib"
          ],
          "drugbank_url": "https://www.drugbank.ca/polypeptides/O00329",
          "Name": "Phosphatidylinositol 4,5-bisphosphate 3-kinase catalytic subunit delta isoform",
          "structure": "https://cdn.rcsb.org/images/structures/py/6pyu/6pyu_assembly-1.jpeg",
          "kind": "Target",
          "Degree": 304,
          "Closeness Centrality": 0.3654443842592692,
          "Betweenness Centrality": 0.0,
          "Eigenvector Centrality": 0.05724145910386821,
          "Clustering Coefficient": 1.0,
          "VoteRank Score": 665,
          "fill_color": "#12EAEA",
          "line_color": "#0EBEBE",
          "id": "Phosphatidylinositol 4,5-bisphosphate 3-kinase catalytic subunit delta isoform",
          "value": "Phosphatidylinositol 4,5-bisphosphate 3-kinase catalytic subunit delta isoform",
          "name": "Phosphatidylinositol 4,5-bisphosphate 3-kinase catalytic subunit delta isoform"
        }
      },
      {
        "data": {
          "Gene": "AURKB",
          "ID": "Q96GD4",
          "PDBID": "4AF3",
          "Organism": "Humans",
          "Protein Class": "Enzyme",
          "Protein Family": "Kinase",
          "Cellular Location": "Nucleus",
          "STRING Interaction Partners": [
            "NDC80",
            "CDCA8",
            "KIF20A",
            "CDC20",
            "CCNB2",
            "INCENP",
            "BUB1B",
            "BUB1",
            "KIF2C",
            "CDK1"
          ],
          "Diseases": [
            "Stomach Neoplasms",
            "Primary malignant neoplasm",
            "MYELODYSPLASTIC SYNDROME",
            "Adenocarcinoma",
            "Tumors of Adrenal Cortex",
            "Congenital chromosomal disease",
            "Endometrial Neoplasms",
            "Esophageal Neoplasms",
            "Lung Neoplasms",
            "Lymphoma",
            "Sarcoma",
            "Mammary Neoplasms"
          ],
          "Drugs": [
            "Hesperidin",
            "AT9283",
            "Enzastaurin",
            "Reversine",
            "Fostamatinib"
          ],
          "drugbank_url": "https://www.drugbank.ca/polypeptides/Q96GD4",
          "Name": "Aurora kinase B",
          "structure": "https://cdn.rcsb.org/images/structures/af/4af3/4af3_assembly-1.jpeg",
          "kind": "Target",
          "Degree": 304,
          "Closeness Centrality": 0.3654443842592692,
          "Betweenness Centrality": 0.0,
          "Eigenvector Centrality": 0.05724145910386821,
          "Clustering Coefficient": 1.0,
          "VoteRank Score": 663,
          "fill_color": "#12EAEA",
          "line_color": "#0EBEBE",
          "id": "Aurora kinase B",
          "value": "Aurora kinase B",
          "name": "Aurora kinase B"
        }
      },
      {
        "data": {
          "Gene": "RORA",
          "ID": "P35398",
          "PDBID": "4S15",
          "Organism": "Humans",
          "Protein Class": "Transcription factor",
          "Protein Family": "Nuclear receptor",
          "Cellular Location": "Nucleus",
          "STRING Interaction Partners": [
            "ARNTL",
            "NPAS2",
            "CLOCK",
            "EP300"
          ],
          "Diseases": [
            "Intellectual Disability",
            "Stomach Neoplasms",
            "Cardiovascular Diseases",
            "Respiratory Tract Diseases",
            "Malignant Neoplasms",
            "Primary malignant neoplasm",
            "Neoplasms",
            "Dermatologic disorders",
            "Adenocarcinoma",
            "Anxiety Disorders",
            "Autoimmune Diseases",
            "Bone Diseases",
            "Colorectal Neoplasms",
            "Drug abuse",
            "Liver diseases",
            "Intestinal infectious disease (disorder)",
            "Dyslipidemias",
            "Adenoviral infections",
            "Inflammatory disorder"
          ],
          "Drugs": [
            "Cholesterol sulfate",
            "Cholesterol"
          ],
          "drugbank_url": "https://www.drugbank.ca/polypeptides/P35398",
          "Name": "Nuclear receptor ROR-alpha",
          "structure": "https://cdn.rcsb.org/images/structures/s1/4s15/4s15_assembly-1.jpeg",
          "kind": "Target",
          "Degree": 3,
          "Closeness Centrality": 0.26595050172921425,
          "Betweenness Centrality": 0.0,
          "Eigenvector Centrality": 1.5152064419498368e-06,
          "Clustering Coefficient": 1.0,
          "VoteRank Score": 66,
          "fill_color": "#12EAEA",
          "line_color": "#0EBEBE",
          "id": "Nuclear receptor ROR-alpha",
          "value": "Nuclear receptor ROR-alpha",
          "name": "Nuclear receptor ROR-alpha"
        }
      },
      {
        "data": {
          "Gene": "CLEC4E",
          "ID": "Q9ULY5",
          "PDBID": "3WH2",
          "Organism": "Humans",
          "Protein Class": "Membrane receptor",
          "Protein Family": "Not Available",
          "Cellular Location": "Membrane",
          "STRING Interaction Partners": [
            "SYK",
            "FCER1G"
          ],
          "Diseases": [
            "Lung diseases",
            "Autoimmune Diseases",
            "Chlamydia Infections",
            "HIV Infections",
            "Kidney Diseases",
            "Alcoholic Liver Diseases"
          ],
          "Drugs": [
            "Cholesterol"
          ],
          "drugbank_url": "https://www.drugbank.ca/polypeptides/Q9ULY5",
          "Name": "C-type lectin domain family 4 member E",
          "structure": "https://cdn.rcsb.org/images/structures/wh/3wh2/3wh2_assembly-1.jpeg",
          "kind": "Target",
          "Degree": 3,
          "Closeness Centrality": 0.26595050172921425,
          "Betweenness Centrality": 0.0,
          "Eigenvector Centrality": 1.5152064419498368e-06,
          "Clustering Coefficient": 1.0,
          "VoteRank Score": 0,
          "fill_color": "#12EAEA",
          "line_color": "#0EBEBE",
          "id": "C-type lectin domain family 4 member E",
          "value": "C-type lectin domain family 4 member E",
          "name": "C-type lectin domain family 4 member E"
        }
      },
      {
        "data": {
          "Gene": "BDKRB2",
          "ID": "P30411",
          "PDBID": "Not Available",
          "Organism": "Humans",
          "Protein Class": "Membrane receptor",
          "Protein Family": "Family A G protein-coupled receptor",
          "Cellular Location": "Cell membrane",
          "STRING Interaction Partners": [
            "KNG1",
            "NOS3"
          ],
          "Diseases": [
            "Hypertensive disease",
            "Cardiomyopathies, Primary",
            "Myocardial Diseases, Secondary",
            "Cardiomyopathies",
            "Lung diseases",
            "Mental disorders",
            "Cardiovascular Diseases",
            "Inflammatory Bowel Diseases",
            "Stomach Neoplasms",
            "Chronic Kidney Diseases"
          ],
          "Drugs": [
            "Icatibant",
            "Labradimil",
            "Anatibant"
          ],
          "drugbank_url": "https://www.drugbank.ca/polypeptides/P30411",
          "Name": "B2 bradykinin receptor",
          "structure": "https://cdn.rcsb.org/images/structures/ot/not available/not available_model-1.jpeg",
          "kind": "Target",
          "Degree": 1,
          "Closeness Centrality": 0.0008488964346349745,
          "Betweenness Centrality": 0.0,
          "Eigenvector Centrality": 2.845100385584694e-41,
          "Clustering Coefficient": 0,
          "VoteRank Score": 88,
          "fill_color": "#12EAEA",
          "line_color": "#0EBEBE",
          "id": "B2 bradykinin receptor",
          "value": "B2 bradykinin receptor",
          "name": "B2 bradykinin receptor"
        }
      },
      {
        "data": {
          "Gene": "ANPEP",
          "ID": "P15144",
          "PDBID": "4FYS",
          "Organism": "Humans",
          "Protein Class": "Enzyme",
          "Protein Family": "Protease",
          "Cellular Location": "Cell membrane",
          "STRING Interaction Partners": [
            "GGT6"
          ],
          "Diseases": [
            "Malignant Neoplasms",
            "Primary malignant neoplasm",
            "Cardiovascular Diseases",
            "Diabetes Mellitus",
            "Hypertensive disease",
            "Secondary Neoplasm",
            "Dystonia Disorders",
            "Adenocarcinoma",
            "Lymphoma",
            "MYELODYSPLASTIC SYNDROME",
            "Hematologic Neoplasms",
            "Neurodegenerative Disorders",
            "Sarcoma",
            "Sarcoma of soft tissue",
            "Autoimmune Diseases",
            "Carcinoma",
            "Congenital chromosomal disease",
            "Cognition Disorders",
            "Drug abuse",
            "Herpes Simplex Infections",
            "Liver diseases",
            "Lung Neoplasms",
            "Lymphoproliferative Disorders",
            "Mycosis Fungoides",
            "nervous system disorder",
            "Retinal Diseases",
            "B-Cell Lymphomas",
            "Dyslipidemias",
            "Parkinsonian Disorders",
            "Hematopoietic Neoplasms",
            "Nasal infection",
            "Cardiomyopathies",
            "Eosinophilic disorder",
            "Chronic Kidney Diseases",
            "Infection"
          ],
          "Drugs": [
            "Ezetimibe",
            "Icatibant",
            "Human calcitonin"
          ],
          "drugbank_url": "https://www.drugbank.ca/polypeptides/P15144",
          "Name": "Aminopeptidase N",
          "structure": "https://cdn.rcsb.org/images/structures/fy/4fys/4fys_assembly-1.jpeg",
          "kind": "Target",
          "Degree": 1,
          "Closeness Centrality": 0.0008488964346349745,
          "Betweenness Centrality": 0.0,
          "Eigenvector Centrality": 2.845100385584694e-41,
          "Clustering Coefficient": 0,
          "VoteRank Score": 0,
          "fill_color": "#12EAEA",
          "line_color": "#0EBEBE",
          "id": "Aminopeptidase N",
          "value": "Aminopeptidase N",
          "name": "Aminopeptidase N"
        }
      },
      {
        "data": {
          "Gene": "NR0B1",
          "ID": "P51843",
          "PDBID": "4RWV",
          "Organism": "Humans",
          "Protein Class": "Transcription factor",
          "Protein Family": "Nuclear receptor",
          "Cellular Location": "Nucleus",
          "STRING Interaction Partners": [
            "NR5A1",
            "AR",
            "ESR1",
            "ESR2"
          ],
          "Diseases": [
            "Inflammatory Bowel Diseases",
            "Colonic Neoplasms",
            "Colorectal Neoplasms",
            "Carcinoma",
            "Sex Differentiation Disorders",
            "Intellectual Disability",
            "Developmental Disabilities",
            "Immunologic Deficiency Syndromes",
            "Pituitary Diseases",
            "Congenital Abnormality",
            "Adenocarcinoma",
            "Tumors of Adrenal Cortex",
            "Adrenal Gland Neoplasms",
            "Autoimmune Diseases",
            "Endometrial Neoplasms",
            "Gastrointestinal Diseases",
            "Hypertensive disease",
            "Intestinal Neoplasms",
            "Precancerous Conditions",
            "Dermatologic disorders",
            "B-Cell Lymphomas",
            "Neuropathy",
            "Mammary Neoplasms"
          ],
          "Drugs": [
            "Dexamethasone",
            "Dexamethasone acetate"
          ],
          "drugbank_url": "https://www.drugbank.ca/polypeptides/P51843",
          "Name": "Nuclear receptor subfamily 0 group B member 1",
          "structure": "https://cdn.rcsb.org/images/structures/rw/4rwv/4rwv_assembly-1.jpeg",
          "kind": "Target",
          "Degree": 4,
          "Closeness Centrality": 0.28711763215085906,
          "Betweenness Centrality": 0.0,
          "Eigenvector Centrality": 1.3612888620878886e-05,
          "Clustering Coefficient": 1.0,
          "VoteRank Score": 0,
          "fill_color": "#12EAEA",
          "line_color": "#0EBEBE",
          "id": "Nuclear receptor subfamily 0 group B member 1",
          "value": "Nuclear receptor subfamily 0 group B member 1",
          "name": "Nuclear receptor subfamily 0 group B member 1"
        }
      },
      {
        "data": {
          "Gene": "AVPR2",
          "ID": "P30518",
          "PDBID": "6U1N",
          "Organism": "Humans",
          "Protein Class": "Membrane receptor",
          "Protein Family": "Family A G protein-coupled receptor",
          "Cellular Location": "Cell membrane",
          "STRING Interaction Partners": [
            "AVP",
            "ARRB1",
            "ARRB2",
            "GNAS",
            "GNG2",
            "GNB1"
          ],
          "Diseases": [
            "Growth Disorders",
            "Cardiomyopathies, Primary",
            "Myocardial Diseases, Secondary",
            "Cardiomyopathies",
            "Hypertensive disease",
            "Intellectual Disability",
            "Neoplasms",
            "Polycystic Kidney Diseases",
            "Adrenal Gland Neoplasms",
            "Mental disorders",
            "Malignant Neoplasms",
            "Congenital chromosomal disease",
            "Diabetes Mellitus",
            "Prostatic Neoplasms",
            "Disorder of cervical spine",
            "Primary malignant neoplasm",
            "Chronic Kidney Diseases"
          ],
          "Drugs": [
            "Vasopressin",
            "Conivaptan",
            "Terlipressin",
            "M0002",
            "OPC-51803",
            "Tolvaptan",
            "Desmopressin",
            "Atosiban",
            "Lypressin",
            "Demeclocycline"
          ],
          "drugbank_url": "https://www.drugbank.ca/polypeptides/P30518",
          "Name": "Vasopressin V2 receptor",
          "structure": "https://cdn.rcsb.org/images/structures/u1/6u1n/6u1n_assembly-1.jpeg",
          "kind": "Target",
          "Degree": 0,
          "Closeness Centrality": 0.0,
          "Betweenness Centrality": 0.0,
          "Eigenvector Centrality": 1.0853196661318566e-46,
          "Clustering Coefficient": 0,
          "VoteRank Score": 0,
          "fill_color": "#12EAEA",
          "line_color": "#0EBEBE",
          "id": "Vasopressin V2 receptor",
          "value": "Vasopressin V2 receptor",
          "name": "Vasopressin V2 receptor"
        }
      },
      {
        "data": {
          "Gene": "PLA2G2E",
          "ID": "Q9NZK7",
          "PDBID": "5WZO",
          "Organism": "Humans",
          "Protein Class": "Enzyme",
          "Protein Family": "Hydrolase",
          "Cellular Location": "Secreted",
          "STRING Interaction Partners": [],
          "Diseases": [],
          "Drugs": [
            "1,4-Butanediol",
            "P-Anisic Acid",
            "Oxyphenbutazone",
            "Glycerin",
            "Aminosalicylic acid",
            "Licofelone",
            "(R)-Atenolol",
            "9-Hydroxy-8-Methoxy-6-Nitro-Phenanthrol[3,4-D][1,3]Dioxole-5-Carboxylic Acid",
            "(2E)-1-[2-hydroxy-4-methoxy-5-(3-methylbut-2-en-1-yl)phenyl]-3-(4-hydroxyphenyl)prop-2-en-1-one",
            "Indoleacetic acid",
            "(2-CARBAMOYLMETHYL-5-PROPYL-OCTAHYDRO-INDOL-7-YL)ACETIC ACID",
            "Indolepropionic acid",
            "Nimesulide",
            "3-{3-[(DIMETHYLAMINO)METHYL]-1H-INDOL-7-YL}PROPAN-1-OL",
            "N-Tridecanoic Acid"
          ],
          "drugbank_url": "https://www.drugbank.ca/polypeptides/Q9NZK7",
          "Name": "Group IIE secretory phospholipase A2",
          "structure": "https://cdn.rcsb.org/images/structures/wz/5wzo/5wzo_assembly-1.jpeg",
          "kind": "Target",
          "Degree": 2,
          "Closeness Centrality": 0.2852336581866146,
          "Betweenness Centrality": 0.0,
          "Eigenvector Centrality": 1.0655701535240078e-05,
          "Clustering Coefficient": 1.0,
          "VoteRank Score": 74,
          "fill_color": "#12EAEA",
          "line_color": "#0EBEBE",
          "id": "Group IIE secretory phospholipase A2",
          "value": "Group IIE secretory phospholipase A2",
          "name": "Group IIE secretory phospholipase A2"
        }
      },
      {
        "data": {
          "Gene": "LTF",
          "ID": "P02788",
          "PDBID": "2PMS",
          "Organism": "Humans",
          "Protein Class": "Not Available",
          "Protein Family": "Not Available",
          "Cellular Location": "Secreted",
          "STRING Interaction Partners": [
            "LYZ",
            "DEFA4",
            "LCN2",
            "TCN1",
            "CLU",
            "HP",
            "ELANE",
            "PGLYRP1"
          ],
          "Diseases": [
            "Malignant Neoplasms",
            "Colonic Neoplasms",
            "Hypertensive disease",
            "Arthropathy",
            "Liver neoplasms",
            "Benign Neoplasm",
            "Candida infection of genital region",
            "Primary malignant neoplasm",
            "Mammary Neoplasms",
            "Breast Diseases",
            "Shigella Infections",
            "Escherichia coli Infections",
            "Herpes Simplex Infections",
            "Intestinal Diseases",
            "Kidney Diseases",
            "Lung Neoplasms",
            "Dyslipidemias",
            "Infection"
          ],
          "Drugs": [
            "3h-Indole-5,6-Diol",
            "Nitrilotriacetic acid",
            "alpha-D-Fucopyranose",
            "(R)-Atenolol",
            "Lauric acid",
            "Nimesulide",
            "Parecoxib",
            "Rose bengal"
          ],
          "drugbank_url": "https://www.drugbank.ca/polypeptides/P02788",
          "Name": "Lactotransferrin",
          "structure": "https://cdn.rcsb.org/images/structures/pm/2pms/2pms_assembly-1.jpeg",
          "kind": "Target",
          "Degree": 2,
          "Closeness Centrality": 0.2852336581866146,
          "Betweenness Centrality": 0.0,
          "Eigenvector Centrality": 1.0655701535240078e-05,
          "Clustering Coefficient": 1.0,
          "VoteRank Score": 0,
          "fill_color": "#12EAEA",
          "line_color": "#0EBEBE",
          "id": "Lactotransferrin",
          "value": "Lactotransferrin",
          "name": "Lactotransferrin"
        }
      },
      {
        "data": {
          "Gene": "rplJ",
          "ID": "P0A7J6",
          "PDBID": "4V6N",
          "Organism": "Shigella flexneri",
          "Protein Class": "Not Available",
          "Protein Family": "Not Available",
          "Cellular Location": "Not Available",
          "STRING Interaction Partners": [],
          "Diseases": [
            "Shigella flexneri"
          ],
          "Drugs": [
            "Roxithromycin",
            "Clarithromycin",
            "Lincomycin",
            "Quinupristin"
          ],
          "drugbank_url": "https://www.drugbank.ca/polypeptides/P0A7J6",
          "Name": "50S ribosomal protein L10",
          "structure": "https://cdn.rcsb.org/images/structures/v6/4v6n/4v6n_assembly-1.jpeg",
          "kind": "Target",
          "Degree": 4,
          "Closeness Centrality": 0.25443142819806885,
          "Betweenness Centrality": 0.0014583420482854037,
          "Eigenvector Centrality": 3.3498725196854456e-06,
          "Clustering Coefficient": 0.5,
          "VoteRank Score": 198,
          "fill_color": "#12EAEA",
          "line_color": "#0EBEBE",
          "id": "50S ribosomal protein L10",
          "value": "50S ribosomal protein L10",
          "name": "50S ribosomal protein L10"
        }
      },
      {
        "data": {
          "Gene": "SCN10A",
          "ID": "Q9Y5Y9",
          "PDBID": "Not Available",
          "Organism": "Humans",
          "Protein Class": "Ion channel",
          "Protein Family": "Voltage-gated ion channel",
          "Cellular Location": "Membrane",
          "STRING Interaction Partners": [
            "SCN1B",
            "SCN3B",
            "SCN2B"
          ],
          "Diseases": [
            "Hypertensive disease",
            "Malignant Neoplasms",
            "Conduction disorder of the heart",
            "Primary malignant neoplasm",
            "Inflammatory Bowel Diseases",
            "Neoplasms",
            "Mental disorders",
            "Cerebellar Diseases",
            "Diabetes Mellitus",
            "Heart Diseases",
            "Hematologic Neoplasms"
          ],
          "Drugs": [
            "Ropivacaine",
            "Bupivacaine",
            "Dyclonine",
            "Procaine",
            "Proparacaine",
            "Oxybuprocaine",
            "Mepivacaine",
            "Levobupivacaine",
            "Benzocaine",
            "Chloroprocaine",
            "Lidocaine",
            "Hexylcaine",
            "Cinchocaine",
            "Lacosamide",
            "Orphenadrine",
            "Cocaine",
            "Valproic acid",
            "Brivaracetam",
            "Fish oil",
            "Dichlorobenzyl alcohol",
            "Ranolazine",
            "Oxcarbazepine",
            "Carbamazepine",
            "Topiramate",
            "Lamotrigine",
            "Pentoxyverine",
            "Bioallethrin",
            "Propoxycaine",
            "Amylocaine",
            "Pramocaine",
            "Tetracaine",
            "Promethazine"
          ],
          "drugbank_url": "https://www.drugbank.ca/polypeptides/Q9Y5Y9",
          "Name": "Sodium channel protein type 10 subunit alpha",
          "structure": "https://cdn.rcsb.org/images/structures/ot/not available/not available_model-1.jpeg",
          "kind": "Target",
          "Degree": 24,
          "Closeness Centrality": 0.33144955781654645,
          "Betweenness Centrality": 0.0009250219868731248,
          "Eigenvector Centrality": 0.0001970284400364454,
          "Clustering Coefficient": 0.8043478260869565,
          "VoteRank Score": 440,
          "fill_color": "#12EAEA",
          "line_color": "#0EBEBE",
          "id": "Sodium channel protein type 10 subunit alpha",
          "value": "Sodium channel protein type 10 subunit alpha",
          "name": "Sodium channel protein type 10 subunit alpha"
        }
      },
      {
        "data": {
          "Gene": "SCN9A",
          "ID": "Q15858",
          "PDBID": "6J8G",
          "Organism": "Humans",
          "Protein Class": "Ion channel",
          "Protein Family": "Voltage-gated ion channel",
          "Cellular Location": "Membrane",
          "STRING Interaction Partners": [
            "SCN1B",
            "SCN2A",
            "SCN3A",
            "SCN4B",
            "SCN2B",
            "SCN3B"
          ],
          "Diseases": [
            "Herpesviridae Infections",
            "Peripheral Nervous System Diseases",
            "Hereditary Sensory and Autonomic Neuropathies",
            "Prostatic Neoplasms",
            "Autonomic nervous system disorders",
            "Malignant Neoplasms",
            "Peripheral Neuropathy",
            "Somatoform Disorder",
            "Neuropathy",
            "Primary malignant neoplasm"
          ],
          "Drugs": [
            "Lidocaine",
            "Lacosamide",
            "Zonisamide",
            "Rufinamide",
            "Cocaine",
            "Valproic acid",
            "Brivaracetam",
            "Fish oil",
            "Dichlorobenzyl alcohol",
            "Ranolazine",
            "Oxcarbazepine",
            "Carbamazepine",
            "Topiramate",
            "Lamotrigine",
            "Pentoxyverine",
            "Bioallethrin",
            "Propoxycaine",
            "Amylocaine",
            "Pramocaine",
            "Tetracaine",
            "Promethazine"
          ],
          "drugbank_url": "https://www.drugbank.ca/polypeptides/Q15858",
          "Name": "Sodium channel protein type 9 subunit alpha",
          "structure": "https://cdn.rcsb.org/images/structures/j8/6j8g/6j8g_assembly-1.jpeg",
          "kind": "Target",
          "Degree": 24,
          "Closeness Centrality": 0.33144955781654645,
          "Betweenness Centrality": 0.0009250219868731248,
          "Eigenvector Centrality": 0.0001970284400364454,
          "Clustering Coefficient": 0.8043478260869565,
          "VoteRank Score": 428,
          "fill_color": "#12EAEA",
          "line_color": "#0EBEBE",
          "id": "Sodium channel protein type 9 subunit alpha",
          "value": "Sodium channel protein type 9 subunit alpha",
          "name": "Sodium channel protein type 9 subunit alpha"
        }
      },
      {
        "data": {
          "Gene": "SCN5A",
          "ID": "Q14524",
          "PDBID": "4DCK",
          "Organism": "Humans",
          "Protein Class": "Ion channel",
          "Protein Family": "Voltage-gated ion channel",
          "Cellular Location": "Membrane",
          "STRING Interaction Partners": [
            "SCN1B",
            "ANK3",
            "SCN3B",
            "SCN2B",
            "SCN4B",
            "ANK2",
            "CALM1",
            "CALM3",
            "NFASC"
          ],
          "Diseases": [
            "Cardiomyopathy, Dilated",
            "Cardiomyopathies",
            "Multiple congenital anomalies",
            "Conduction disorder of the heart",
            "Heart Diseases",
            "Cardiovascular Diseases",
            "Congenital Heart Defects",
            "Congenital heart disease",
            "Neurofibromatoses",
            "Cardiac defects",
            "Sleep Disorders",
            "Mammary Neoplasms"
          ],
          "Drugs": [
            "Indecainide",
            "Phenytoin",
            "Disopyramide",
            "Lidocaine",
            "Mexiletine",
            "Hexylcaine",
            "Cinchocaine",
            "Mephenytoin",
            "Moricizine",
            "Riluzole",
            "Prilocaine",
            "Ethotoin",
            "Benzonatate",
            "Quinidine",
            "Procainamide",
            "Tocainide",
            "Propafenone",
            "Flecainide",
            "Encainide",
            "Fosphenytoin",
            "Aprindine",
            "Zonisamide",
            "Ajmaline",
            "Quinidine barbiturate",
            "Vernakalant",
            "Isavuconazole",
            "Dronedarone",
            "Cocaine",
            "Valproic acid",
            "Brivaracetam",
            "Fish oil",
            "Dichlorobenzyl alcohol",
            "Ranolazine",
            "Oxcarbazepine",
            "Carbamazepine",
            "Topiramate",
            "Lamotrigine",
            "Pentoxyverine",
            "Bioallethrin",
            "Propoxycaine",
            "Amylocaine",
            "Pramocaine",
            "Tetracaine",
            "Promethazine"
          ],
          "drugbank_url": "https://www.drugbank.ca/polypeptides/Q14524",
          "Name": "Sodium channel protein type 5 subunit alpha",
          "structure": "https://cdn.rcsb.org/images/structures/dc/4dck/4dck_assembly-1.jpeg",
          "kind": "Target",
          "Degree": 24,
          "Closeness Centrality": 0.33144955781654645,
          "Betweenness Centrality": 0.0009250219868731248,
          "Eigenvector Centrality": 0.0001970284400364454,
          "Clustering Coefficient": 0.8043478260869565,
          "VoteRank Score": 417,
          "fill_color": "#12EAEA",
          "line_color": "#0EBEBE",
          "id": "Sodium channel protein type 5 subunit alpha",
          "value": "Sodium channel protein type 5 subunit alpha",
          "name": "Sodium channel protein type 5 subunit alpha"
        }
      },
      {
        "data": {
          "Gene": "SCN4A",
          "ID": "P35499",
          "PDBID": "6AGF",
          "Organism": "Humans",
          "Protein Class": "Ion channel",
          "Protein Family": "Voltage-gated ion channel",
          "Cellular Location": "Membrane",
          "STRING Interaction Partners": [
            "SCN2A",
            "SCN3A",
            "SCN1B",
            "SCN4B",
            "SCN2B",
            "SCN3B"
          ],
          "Diseases": [
            "Congenital myopathy (disorder)",
            "Myotonic Disorders",
            "Myopathy",
            "Deglutition Disorders",
            "Atrial Septal Defects",
            "Ventricular Septal Defects",
            "MYELODYSPLASTIC SYNDROME",
            "Neuromuscular Diseases",
            "Peripheral Neuropathy",
            "Encephalopathies",
            "Disorder of purine metabolism",
            "Disorder of fatty acid metabolism",
            "Peripheral Nervous System Diseases"
          ],
          "Drugs": [
            "Flecainide",
            "Zonisamide",
            "Propofol",
            "Parachlorophenol",
            "Lidocaine",
            "Diclofenac",
            "Cocaine",
            "Valproic acid",
            "Brivaracetam",
            "Fish oil",
            "Dichlorobenzyl alcohol",
            "Ranolazine",
            "Oxcarbazepine",
            "Carbamazepine",
            "Topiramate",
            "Lamotrigine",
            "Pentoxyverine",
            "Bioallethrin",
            "Propoxycaine",
            "Amylocaine",
            "Pramocaine",
            "Tetracaine",
            "Promethazine"
          ],
          "drugbank_url": "https://www.drugbank.ca/polypeptides/P35499",
          "Name": "Sodium channel protein type 4 subunit alpha",
          "structure": "https://cdn.rcsb.org/images/structures/ag/6agf/6agf_assembly-1.jpeg",
          "kind": "Target",
          "Degree": 40,
          "Closeness Centrality": 0.3345102693931517,
          "Betweenness Centrality": 0.009789778087536864,
          "Eigenvector Centrality": 0.0001970825852769082,
          "Clustering Coefficient": 0.45897435897435895,
          "VoteRank Score": 541,
          "fill_color": "#12EAEA",
          "line_color": "#0EBEBE",
          "id": "Sodium channel protein type 4 subunit alpha",
          "value": "Sodium channel protein type 4 subunit alpha",
          "name": "Sodium channel protein type 4 subunit alpha"
        }
      },
      {
        "data": {
          "Gene": "F2R",
          "ID": "P25116",
          "PDBID": "3LU9",
          "Organism": "Humans",
          "Protein Class": "Membrane receptor",
          "Protein Family": "Family A G protein-coupled receptor",
          "Cellular Location": "Cell membrane",
          "STRING Interaction Partners": [
            "F2",
            "PROCR",
            "SNX1",
            "GNA13",
            "GNAQ"
          ],
          "Diseases": [
            "Hepatitis",
            "Stomach Neoplasms",
            "Hypertensive disease",
            "Neoplasms",
            "Prostatic Neoplasms",
            "Cerebrovascular accident",
            "Blood Coagulation Disorders",
            "Secondary Neoplasm",
            "Adenocarcinoma",
            "Virus Diseases",
            "Polyendocrinopathies, Autoimmune",
            "Congenital chromosomal disease",
            "Diabetes Mellitus",
            "Lung Neoplasms",
            "Periodontal Diseases",
            "Neurodegenerative Disorders",
            "Peripheral Arterial Diseases",
            "Adenoma",
            "Anxiety Disorders",
            "Autoimmune Diseases",
            "Bone Marrow Diseases",
            "Brain Diseases",
            "CNS disorder",
            "Colonic Neoplasms",
            "Esophageal Neoplasms",
            "Gastrointestinal Neoplasms",
            "Giant Cell Tumors",
            "Immunologic Deficiency Syndromes",
            "Intestinal Neoplasms",
            "Kidney Diseases",
            "Liver neoplasms",
            "Lung diseases",
            "Neoplasms, Vascular Tissue",
            "nervous system disorder",
            "Dermatologic disorders",
            "Spinal Cord Diseases",
            "Vascular Diseases",
            "B-Cell Lymphomas",
            "Complications of Diabetes Mellitus",
            "Pneumonia due to Gram negative bacteria",
            "Sarcoma",
            "Inflammatory disorder",
            "MYELODYSPLASTIC SYNDROME",
            "Infection",
            "Malignant neoplasm of soft tissue"
          ],
          "Drugs": [
            "Streptokinase",
            "SR-123781A",
            "Vorapaxar",
            "Thrombin"
          ],
          "drugbank_url": "https://www.drugbank.ca/polypeptides/P25116",
          "Name": "Proteinase-activated receptor 1",
          "structure": "https://cdn.rcsb.org/images/structures/lu/3lu9/3lu9_assembly-1.jpeg",
          "kind": "Target",
          "Degree": 9,
          "Closeness Centrality": 0.007640067911714771,
          "Betweenness Centrality": 0.0,
          "Eigenvector Centrality": 1.0853196661318568e-28,
          "Clustering Coefficient": 1.0,
          "VoteRank Score": 363,
          "fill_color": "#12EAEA",
          "line_color": "#0EBEBE",
          "id": "Proteinase-activated receptor 1",
          "value": "Proteinase-activated receptor 1",
          "name": "Proteinase-activated receptor 1"
        }
      },
      {
        "data": {
          "Gene": "F2RL3",
          "ID": "Q96RI0",
          "PDBID": "3QDZ",
          "Organism": "Humans",
          "Protein Class": "Membrane receptor",
          "Protein Family": "Family A G protein-coupled receptor",
          "Cellular Location": "Cell membrane",
          "STRING Interaction Partners": [
            "F2"
          ],
          "Diseases": [
            "Malignant Neoplasms",
            "Primary malignant neoplasm",
            "Cardiovascular Diseases",
            "Diabetes Mellitus",
            "Prostatic Neoplasms",
            "Cerebrovascular accident",
            "Autoimmune Diseases",
            "Mental disorders",
            "Blood Coagulation Disorders",
            "Esophageal Neoplasms",
            "Hypertensive disease",
            "Immunologic Deficiency Syndromes",
            "Lung Neoplasms",
            "Vascular Diseases",
            "Virus Diseases",
            "Central Nervous System Neoplasms",
            "Hantavirus Infections",
            "Neurodegenerative Disorders",
            "Secondary Neoplasm"
          ],
          "Drugs": [
            "Thrombin"
          ],
          "drugbank_url": "https://www.drugbank.ca/polypeptides/Q96RI0",
          "Name": "Proteinase-activated receptor 4",
          "structure": "https://cdn.rcsb.org/images/structures/qd/3qdz/3qdz_assembly-1.jpeg",
          "kind": "Target",
          "Degree": 9,
          "Closeness Centrality": 0.007640067911714771,
          "Betweenness Centrality": 0.0,
          "Eigenvector Centrality": 1.0853196661318568e-28,
          "Clustering Coefficient": 1.0,
          "VoteRank Score": 344,
          "fill_color": "#12EAEA",
          "line_color": "#0EBEBE",
          "id": "Proteinase-activated receptor 4",
          "value": "Proteinase-activated receptor 4",
          "name": "Proteinase-activated receptor 4"
        }
      },
      {
        "data": {
          "Gene": "F11",
          "ID": "P03951",
          "PDBID": "5I25",
          "Organism": "Humans",
          "Protein Class": "Enzyme",
          "Protein Family": "Protease",
          "Cellular Location": "Secreted",
          "STRING Interaction Partners": [
            "F8",
            "SERPINC1",
            "KNG1",
            "F2",
            "F9",
            "F12",
            "GP1BA",
            "SERPINA5",
            "SERPIND1",
            "PROC"
          ],
          "Diseases": [
            "Hypertensive disease",
            "Coagulation factor deficiency syndrome",
            "Neoplasms",
            "Cardiovascular Diseases",
            "Diabetes Mellitus",
            "Peripheral Arterial Diseases",
            "Malignant Neoplasms",
            "Migraine Disorders",
            "Congenital Disorders of Glycosylation",
            "Primary malignant neoplasm"
          ],
          "Drugs": [
            "Coagulation Factor IX (Recombinant)",
            "3-Hydroxypropyl 3-[(7-carbamimidoyl-1-naphthyl)carbamoyl]benzenesulfonate",
            "(1R)-2-[(Diaminomethylene)amino]-1-{4-[(4R)-4-(hydroxymethyl)-1,3,2-dioxaborolan-2-yl]phenyl}ethyl nicotinate",
            "(R)-1-(4-(4-(Hydroxymethyl)-1,3,2-dioxaborolan-2-YL)phenethyl)guanidine",
            "6-CARBAMIMIDOYL-4-(3-HYDROXY-2-METHYL-BENZOYLAMINO)-NAPHTHALENE-2-CARBOXYLIC ACID METHYL ESTER",
            "(R)-1-(4-(4-(Hydroxymethyl)-1,3,2-dioxaborolan-2-YL)phenyl)guanidine",
            "N-(7-CARBAMIMIDOYL-NAPHTHALEN-1-YL)-3-HYDROXY-2-METHYL-BENZAMIDE",
            "4-METHYL-PENTANOIC ACID {1-[4-GUANIDINO-1-(THIAZOLE-2-CARBONYL)-BUTYLCARBAMOYL]-2-METHYL-PROPYL}-AMIDE",
            "(R)-1-(4-(4-(hydroxymethyl)-1,3,2-dioxaborolan-2-yl)benzyl)guanidine",
            "Conestat alfa",
            "Human C1-esterase inhibitor",
            "Coagulation Factor IX Human",
            "Human thrombin",
            "Thrombin",
            "Zinc chloride",
            "Zinc sulfate, unspecified form"
          ],
          "drugbank_url": "https://www.drugbank.ca/polypeptides/P03951",
          "Name": "Coagulation factor XI",
          "structure": "https://cdn.rcsb.org/images/structures/i2/5i25/5i25_assembly-1.jpeg",
          "kind": "Target",
          "Degree": 9,
          "Closeness Centrality": 0.007640067911714771,
          "Betweenness Centrality": 0.0,
          "Eigenvector Centrality": 1.0853196661318568e-28,
          "Clustering Coefficient": 1.0,
          "VoteRank Score": 315,
          "fill_color": "#12EAEA",
          "line_color": "#0EBEBE",
          "id": "Coagulation factor XI",
          "value": "Coagulation factor XI",
          "name": "Coagulation factor XI"
        }
      },
      {
        "data": {
          "Gene": "F13A1",
          "ID": "P00488",
          "PDBID": "1EVU",
          "Organism": "Humans",
          "Protein Class": "Enzyme",
          "Protein Family": "Aminoacyltransferase",
          "Cellular Location": "Cytoplasm",
          "STRING Interaction Partners": [
            "F13B",
            "FGA",
            "FGG",
            "F2",
            "FGB",
            "FN1",
            "SERPINF2",
            "VWF"
          ],
          "Diseases": [
            "Antibody measurement (procedure)",
            "Neoplasms",
            "Cerebrovascular accident",
            "Blood Coagulation Disorders",
            "Malignant Neoplasms",
            "Cardiovascular Diseases",
            "Cerebrovascular Disorders",
            "Degenerative disorder",
            "Primary malignant neoplasm",
            "Secondary Neoplasm"
          ],
          "Drugs": [
            "N-Acetyl-Serine",
            "L-Glutamine",
            "Prothrombin",
            "Anti-inhibitor coagulant complex",
            "Human thrombin",
            "Thrombin"
          ],
          "drugbank_url": "https://www.drugbank.ca/polypeptides/P00488",
          "Name": "Coagulation factor XIII A chain",
          "structure": "https://cdn.rcsb.org/images/structures/ev/1evu/1evu_assembly-1.jpeg",
          "kind": "Target",
          "Degree": 9,
          "Closeness Centrality": 0.007640067911714771,
          "Betweenness Centrality": 0.0,
          "Eigenvector Centrality": 1.0853196661318568e-28,
          "Clustering Coefficient": 1.0,
          "VoteRank Score": 291,
          "fill_color": "#12EAEA",
          "line_color": "#0EBEBE",
          "id": "Coagulation factor XIII A chain",
          "value": "Coagulation factor XIII A chain",
          "name": "Coagulation factor XIII A chain"
        }
      },
      {
        "data": {
          "Gene": "F13B",
          "ID": "P05160",
          "PDBID": "Not Available",
          "Organism": "Humans",
          "Protein Class": "Not Available",
          "Protein Family": "Not Available",
          "Cellular Location": "Secreted",
          "STRING Interaction Partners": [
            "FGA",
            "F13A1",
            "FGB",
            "FGG",
            "SERPINC1"
          ],
          "Diseases": [
            "Degenerative disorder"
          ],
          "Drugs": [
            "Zinc",
            "Catridecacog",
            "Human thrombin",
            "Thrombin",
            "Zinc acetate"
          ],
          "drugbank_url": "https://www.drugbank.ca/polypeptides/P05160",
          "Name": "Coagulation factor XIII B chain",
          "structure": "https://cdn.rcsb.org/images/structures/ot/not available/not available_model-1.jpeg",
          "kind": "Target",
          "Degree": 9,
          "Closeness Centrality": 0.007640067911714771,
          "Betweenness Centrality": 0.0,
          "Eigenvector Centrality": 1.0853196661318568e-28,
          "Clustering Coefficient": 1.0,
          "VoteRank Score": 262,
          "fill_color": "#12EAEA",
          "line_color": "#0EBEBE",
          "id": "Coagulation factor XIII B chain",
          "value": "Coagulation factor XIII B chain",
          "name": "Coagulation factor XIII B chain"
        }
      },
      {
        "data": {
          "Gene": "FGA",
          "ID": "P02671",
          "PDBID": "1N86",
          "Organism": "Humans",
          "Protein Class": "Secreted protein",
          "Protein Family": "Not Available",
          "Cellular Location": "Secreted",
          "STRING Interaction Partners": [
            "F2",
            "FGG",
            "FGB",
            "SERPINC1",
            "HRG",
            "F13B",
            "AHSG",
            "APOA1",
            "ITIH2",
            "AMELX"
          ],
          "Diseases": [
            "Kidney Diseases",
            "Drug toxicity",
            "Mouth Neoplasms",
            "Adverse reaction to drug",
            "Malignant neoplasm of mouth",
            "Hypertensive disease",
            "Nephrotic Syndrome",
            "Cardiovascular Diseases",
            "Cerebrovascular Disorders",
            "Lung Neoplasms",
            "Metabolic Diseases",
            "Vascular Diseases",
            "Pervasive Development Disorder",
            "Cardiomyopathies"
          ],
          "Drugs": [
            "Alteplase",
            "Reteplase",
            "Anistreplase",
            "Tenecteplase",
            "Alfimeprase",
            "Ancrod",
            "EP-2104R",
            "Lanoteplase",
            "Prothrombin",
            "Anti-inhibitor coagulant complex",
            "Zinc",
            "Thrombin alfa",
            "Human thrombin",
            "Thrombin",
            "Zinc acetate",
            "Zinc chloride",
            "Zinc sulfate, unspecified form",
            "Sucralfate"
          ],
          "drugbank_url": "https://www.drugbank.ca/polypeptides/P02671",
          "Name": "Fibrinogen alpha chain",
          "structure": "https://cdn.rcsb.org/images/structures/n8/1n86/1n86_assembly-1.jpeg",
          "kind": "Target",
          "Degree": 9,
          "Closeness Centrality": 0.007640067911714771,
          "Betweenness Centrality": 0.0,
          "Eigenvector Centrality": 1.0853196661318568e-28,
          "Clustering Coefficient": 1.0,
          "VoteRank Score": 224,
          "fill_color": "#12EAEA",
          "line_color": "#0EBEBE",
          "id": "Fibrinogen alpha chain",
          "value": "Fibrinogen alpha chain",
          "name": "Fibrinogen alpha chain"
        }
      },
      {
        "data": {
          "Gene": "FGB",
          "ID": "P02675",
          "PDBID": "1FZG",
          "Organism": "Humans",
          "Protein Class": "Secreted protein",
          "Protein Family": "Not Available",
          "Cellular Location": "Secreted",
          "STRING Interaction Partners": [
            "FGG",
            "FGA",
            "F2",
            "SERPINC1",
            "HRG",
            "PLG",
            "F13B",
            "AHSG",
            "SERPIND1",
            "ALB"
          ],
          "Diseases": [
            "Cardiovascular Diseases",
            "Cerebrovascular accident",
            "Hypertensive disease",
            "Carotid Artery Diseases",
            "Cerebrovascular Disorders",
            "Diabetes Mellitus",
            "Inflammatory Bowel Diseases",
            "Periodontal Diseases",
            "Vascular Diseases",
            "Peripheral Vascular Diseases",
            "Peripheral Arterial Diseases"
          ],
          "Drugs": [
            "Alfimeprase",
            "Prothrombin",
            "Anti-inhibitor coagulant complex",
            "Thrombin alfa",
            "Human thrombin",
            "Thrombin",
            "Sucralfate"
          ],
          "drugbank_url": "https://www.drugbank.ca/polypeptides/P02675",
          "Name": "Fibrinogen beta chain",
          "structure": "https://cdn.rcsb.org/images/structures/fz/1fzg/1fzg_assembly-1.jpeg",
          "kind": "Target",
          "Degree": 9,
          "Closeness Centrality": 0.007640067911714771,
          "Betweenness Centrality": 0.0,
          "Eigenvector Centrality": 1.0853196661318568e-28,
          "Clustering Coefficient": 1.0,
          "VoteRank Score": 179,
          "fill_color": "#12EAEA",
          "line_color": "#0EBEBE",
          "id": "Fibrinogen beta chain",
          "value": "Fibrinogen beta chain",
          "name": "Fibrinogen beta chain"
        }
      },
      {
        "data": {
          "Gene": "FGG",
          "ID": "P02679",
          "PDBID": "3GHG",
          "Organism": "Humans",
          "Protein Class": "Secreted protein",
          "Protein Family": "Not Available",
          "Cellular Location": "Secreted",
          "STRING Interaction Partners": [
            "FGA",
            "FGB",
            "F2",
            "SERPINC1",
            "AHSG",
            "ITIH2",
            "APOA1",
            "HRG",
            "PLG",
            "ALB"
          ],
          "Diseases": [
            "Stomach Neoplasms",
            "Cardiovascular Diseases",
            "Malignant Neoplasms",
            "Kidney Diseases",
            "Prostatic Neoplasms",
            "Vascular Diseases",
            "Encephalopathies",
            "Storage disease",
            "Primary malignant neoplasm",
            "Thrombotic Microangiopathies"
          ],
          "Drugs": [
            "Thrombin alfa",
            "Human thrombin",
            "Thrombin",
            "Sucralfate"
          ],
          "drugbank_url": "https://www.drugbank.ca/polypeptides/P02679",
          "Name": "Fibrinogen gamma chain",
          "structure": "https://cdn.rcsb.org/images/structures/gh/3ghg/3ghg_assembly-1.jpeg",
          "kind": "Target",
          "Degree": 9,
          "Closeness Centrality": 0.007640067911714771,
          "Betweenness Centrality": 0.0,
          "Eigenvector Centrality": 1.0853196661318568e-28,
          "Clustering Coefficient": 1.0,
          "VoteRank Score": 122,
          "fill_color": "#12EAEA",
          "line_color": "#0EBEBE",
          "id": "Fibrinogen gamma chain",
          "value": "Fibrinogen gamma chain",
          "name": "Fibrinogen gamma chain"
        }
      },
      {
        "data": {
          "Gene": "F5",
          "ID": "P12259",
          "PDBID": "3P6Z",
          "Organism": "Humans",
          "Protein Class": "Secreted protein",
          "Protein Family": "Not Available",
          "Cellular Location": "Secreted",
          "STRING Interaction Partners": [
            "F2",
            "F10",
            "SERPINC1",
            "MMRN1",
            "PROS1",
            "PROC",
            "PLG",
            "F3"
          ],
          "Diseases": [
            "Colonic Neoplasms",
            "Peripheral Arterial Diseases",
            "Polyendocrinopathies, Autoimmune",
            "Migraine Disorders",
            "Myeloproliferative disease",
            "Peripheral Vascular Diseases",
            "Thrombotic Microangiopathies",
            "Arterial Occlusive Diseases",
            "Hemorrhagic Disorders",
            "Urinary tract infection",
            "Disorder of vein",
            "Blood Coagulation Disorders, Inherited",
            "Venoocclusive disease",
            "Congenital Abnormality",
            "Autoimmune Diseases",
            "Carotid Artery Diseases",
            "Cerebrovascular Disorders",
            "Diabetes Mellitus",
            "Kidney Diseases",
            "Liver diseases",
            "Nephrotic Syndrome",
            "Pregnancy Complications",
            "Skin Diseases, Infectious",
            "Vascular Diseases",
            "Virus Diseases",
            "Malignant neoplasm of mouth",
            "Congenital defects",
            "Neurodegenerative Disorders",
            "Central Nervous System Vascular Malformations"
          ],
          "Drugs": [
            "Drotrecogin alfa",
            "Thrombomodulin Alfa",
            "Copper",
            "Protein S human",
            "Anti-inhibitor coagulant complex",
            "Thrombin alfa",
            "Human thrombin",
            "Thrombin",
            "Protein C"
          ],
          "drugbank_url": "https://www.drugbank.ca/polypeptides/P12259",
          "Name": "Coagulation factor V",
          "structure": "https://cdn.rcsb.org/images/structures/p6/3p6z/3p6z_assembly-1.jpeg",
          "kind": "Target",
          "Degree": 9,
          "Closeness Centrality": 0.007640067911714771,
          "Betweenness Centrality": 0.0,
          "Eigenvector Centrality": 1.0853196661318568e-28,
          "Clustering Coefficient": 1.0,
          "VoteRank Score": 33,
          "fill_color": "#12EAEA",
          "line_color": "#0EBEBE",
          "id": "Coagulation factor V",
          "value": "Coagulation factor V",
          "name": "Coagulation factor V"
        }
      },
      {
        "data": {
          "Gene": "F8",
          "ID": "P00451",
          "PDBID": "2R7E",
          "Organism": "Humans",
          "Protein Class": "Secreted protein",
          "Protein Family": "Not Available",
          "Cellular Location": "Secreted",
          "STRING Interaction Partners": [
            "VWF",
            "F9",
            "F2",
            "F11",
            "F10",
            "MCFD2",
            "SERPINC1",
            "LMAN1",
            "PLG",
            "PROC"
          ],
          "Diseases": [
            "Autoimmune Diseases",
            "Blood Coagulation Disorders",
            "Malignant Neoplasms",
            "Arthropathy",
            "Cerebrovascular accident",
            "Primary malignant neoplasm",
            "Diabetes Mellitus",
            "Hemorrhagic Disorders",
            "Coagulation factor deficiency syndrome",
            "Arterial Occlusive Diseases",
            "Carcinoma",
            "Cardiovascular Diseases",
            "Connective Tissue Diseases",
            "Heart Diseases",
            "Hypertensive disease",
            "Immunologic Deficiency Syndromes",
            "Liver diseases",
            "Lymphoma",
            "Neoplasms",
            "Stomach Neoplasms",
            "Streptococcal Infections",
            "Hematologic Neoplasms",
            "Venoocclusive disease",
            "Mammary Neoplasms",
            "Chronic Kidney Diseases",
            "Peripheral Arterial Diseases",
            "Thrombotic Microangiopathies"
          ],
          "Drugs": [
            "Drotrecogin alfa",
            "Coagulation Factor IX (Recombinant)",
            "TB-402",
            "Coagulation Factor IX Human",
            "Copper",
            "Anti-inhibitor coagulant complex",
            "Nonacog beta pegol",
            "Vonicog Alfa",
            "Von Willebrand Factor Human",
            "Thrombin alfa",
            "Human thrombin",
            "Thrombin",
            "Albutrepenonacog alfa",
            "Damoctocog alfa pegol",
            "Protein C"
          ],
          "drugbank_url": "https://www.drugbank.ca/polypeptides/P00451",
          "Name": "Coagulation factor VIII",
          "structure": "https://cdn.rcsb.org/images/structures/r7/2r7e/2r7e_assembly-1.jpeg",
          "kind": "Target",
          "Degree": 9,
          "Closeness Centrality": 0.007640067911714771,
          "Betweenness Centrality": 0.0,
          "Eigenvector Centrality": 1.0853196661318568e-28,
          "Clustering Coefficient": 1.0,
          "VoteRank Score": 0,
          "fill_color": "#12EAEA",
          "line_color": "#0EBEBE",
          "id": "Coagulation factor VIII",
          "value": "Coagulation factor VIII",
          "name": "Coagulation factor VIII"
        }
      },
      {
        "data": {
          "Gene": "MMP25",
          "ID": "Q9NPA2",
          "PDBID": "Not Available",
          "Organism": "Humans",
          "Protein Class": "Enzyme",
          "Protein Family": "Protease",
          "Cellular Location": "Cell membrane",
          "STRING Interaction Partners": [
            "TIMP2"
          ],
          "Diseases": [
            "Neoplasms",
            "Odontogenic Tumors",
            "Brain Neoplasms",
            "Malignant Neoplasms",
            "Carcinoma",
            "Colonic Neoplasms",
            "Malignant neoplasm of mouth",
            "Primary malignant neoplasm"
          ],
          "Drugs": [
            "Fenofibrate",
            "Marimastat",
            "Fenofibric acid"
          ],
          "drugbank_url": "https://www.drugbank.ca/polypeptides/Q9NPA2",
          "Name": "Matrix metalloproteinase-25",
          "structure": "https://cdn.rcsb.org/images/structures/ot/not available/not available_model-1.jpeg",
          "kind": "Target",
          "Degree": 2,
          "Closeness Centrality": 0.28778291630347613,
          "Betweenness Centrality": 0.0,
          "Eigenvector Centrality": 9.588036320941692e-06,
          "Clustering Coefficient": 1.0,
          "VoteRank Score": 0,
          "fill_color": "#12EAEA",
          "line_color": "#0EBEBE",
          "id": "Matrix metalloproteinase-25",
          "value": "Matrix metalloproteinase-25",
          "name": "Matrix metalloproteinase-25"
        }
      },
      {
        "data": {
          "Gene": "NR3C2",
          "ID": "P08235",
          "PDBID": "2A3I",
          "Organism": "Humans",
          "Protein Class": "Transcription factor",
          "Protein Family": "Nuclear receptor",
          "Cellular Location": "Cytoplasm",
          "STRING Interaction Partners": [
            "HSP90AA1",
            "FKBP4",
            "FKBP5",
            "UBE2I"
          ],
          "Diseases": [
            "Cardiomyopathy, Dilated",
            "Hypertensive disease",
            "Cardiovascular Diseases",
            "Diabetes Mellitus",
            "Kidney Diseases",
            "Chronic Kidney Diseases",
            "Neoplasms",
            "Malignant Neoplasms",
            "Vascular Diseases",
            "Primary malignant neoplasm",
            "Anxiety Disorders",
            "Cerebrovascular accident",
            "Mental disorders",
            "Urinary tract infection",
            "Mood Disorders",
            "Autoimmune Diseases",
            "Cardiomyopathies",
            "CNS disorder",
            "Congenital chromosomal disease",
            "Colorectal Neoplasms",
            "Eating Disorders",
            "Escherichia coli Infections",
            "Hepatitis",
            "Herpes Simplex Infections",
            "Liver diseases",
            "Metabolic Diseases",
            "orbit (eye disorders)",
            "Dermatologic disorders",
            "Atrophic condition of skin",
            "Caffeine related disorders",
            "Dyslipidemias",
            "Renal vascular disorder",
            "Complications of Diabetes Mellitus",
            "Osteoporotic Fractures",
            "Pervasive Development Disorder",
            "Mammary Neoplasms"
          ],
          "Drugs": [
            "Fludrocortisone",
            "Eplerenone",
            "Desoxycorticosterone pivalate",
            "Spironolactone",
            "Aldosterone",
            "Corticosterone",
            "Felodipine",
            "Nimodipine",
            "Drospirenone",
            "Progesterone",
            "Fluticasone propionate",
            "Stanolone",
            "Metribolone",
            "Testosterone",
            "Testosterone cypionate",
            "Testosterone enanthate",
            "Testosterone undecanoate",
            "Stanolone acetate",
            "Desoxycorticosterone acetate",
            "Fluticasone",
            "Fluticasone furoate",
            "Clobetasol propionate"
          ],
          "drugbank_url": "https://www.drugbank.ca/polypeptides/P08235",
          "Name": "Mineralocorticoid receptor",
          "structure": "https://cdn.rcsb.org/images/structures/a3/2a3i/2a3i_assembly-1.jpeg",
          "kind": "Target",
          "Degree": 40,
          "Closeness Centrality": 0.3045156532934506,
          "Betweenness Centrality": 0.00014301853649392423,
          "Eigenvector Centrality": 3.933516195502588e-05,
          "Clustering Coefficient": 0.8551282051282051,
          "VoteRank Score": 396,
          "fill_color": "#12EAEA",
          "line_color": "#0EBEBE",
          "id": "Mineralocorticoid receptor",
          "value": "Mineralocorticoid receptor",
          "name": "Mineralocorticoid receptor"
        }
      },
      {
        "data": {
          "Gene": "OPRK1",
          "ID": "P41145",
          "PDBID": "6VI4",
          "Organism": "Humans",
          "Protein Class": "Membrane receptor",
          "Protein Family": "Family A G protein-coupled receptor",
          "Cellular Location": "Cell membrane",
          "STRING Interaction Partners": [
            "PDYN",
            "POMC",
            "PENK",
            "PNOC",
            "NPY",
            "KNG1",
            "GABBR1",
            "SST"
          ],
          "Diseases": [
            "Mood Disorders",
            "Cocaine-Related Disorders",
            "Drug Dependence",
            "Drug abuse",
            "Mental disorders",
            "Neoplasms",
            "Substance Use Disorders",
            "Anxiety Disorders",
            "Cardiovascular Diseases",
            "CNS disorder",
            "HIV Infections",
            "Hypertensive disease",
            "Intestinal Diseases",
            "Lymphoma",
            "Migraine Disorders",
            "Neuropathy",
            "MYELODYSPLASTIC SYNDROME"
          ],
          "Drugs": [
            "Meperidine",
            "Butorphanol",
            "Nalbuphine",
            "Buprenorphine",
            "Codeine",
            "Hydromorphone",
            "Dextropropoxyphene",
            "Dezocine",
            "Pentazocine",
            "Morphine",
            "Mirtazapine",
            "Naltrexone",
            "3-Methylfentanyl",
            "Etorphine",
            "V1003",
            "Asimadoline",
            "CR665",
            "ADL 10-0101",
            "Oxycodone",
            "Tramadol",
            "Tapentadol",
            "Morphine glucuronide",
            "Diamorphine",
            "Sufentanil",
            "Carfentanil",
            "Amitriptyline",
            "Levorphanol",
            "Dihydromorphine",
            "Naloxone",
            "Fentanyl",
            "Levomenthol",
            "3-Methylthiofentanyl",
            "Diprenorphine",
            "Loperamide",
            "Alvimopan",
            "Remifentanil",
            "Methylnaltrexone",
            "Ketobemidone",
            "Dextromethorphan",
            "Progesterone",
            "Ketamine",
            "Mianserin",
            "Eluxadoline",
            "Nalmefene",
            "Naldemedine",
            "Lamotrigine",
            "Pholcodine",
            "Opium",
            "Pentoxyverine",
            "Loxicodegol",
            "Atomoxetine",
            "Butyrfentanyl",
            "Aripiprazole"
          ],
          "drugbank_url": "https://www.drugbank.ca/polypeptides/P41145",
          "Name": "Kappa-type opioid receptor",
          "structure": "https://cdn.rcsb.org/images/structures/vi/6vi4/6vi4_assembly-1.jpeg",
          "kind": "Target",
          "Degree": 59,
          "Closeness Centrality": 0.31776030341842154,
          "Betweenness Centrality": 0.003983847802913151,
          "Eigenvector Centrality": 3.423956984112276e-05,
          "Clustering Coefficient": 0.4032729398012858,
          "VoteRank Score": 564,
          "fill_color": "#12EAEA",
          "line_color": "#0EBEBE",
          "id": "Kappa-type opioid receptor",
          "value": "Kappa-type opioid receptor",
          "name": "Kappa-type opioid receptor"
        }
      },
      {
        "data": {
          "Gene": "penA",
          "ID": "P0A3M6",
          "PDBID": "2WAF",
          "Organism": "Streptococcus pneumoniae (strain ATCC BAA-255 / R6)",
          "Protein Class": "Not Available",
          "Protein Family": "Not Available",
          "Cellular Location": "Cell membrane",
          "STRING Interaction Partners": [],
          "Diseases": [
            "Streptococcus pneumoniae (strain ATCC BAA-255 / R6)"
          ],
          "Drugs": [
            "Cefditoren",
            "Ceftriaxone",
            "Cefadroxil",
            "Cefotaxime",
            "Piperacillin",
            "Nafcillin",
            "Ampicillin",
            "Dicloxacillin",
            "Amdinocillin",
            "Meticillin",
            "Cefalotin",
            "Oxacillin",
            "Cefoxitin",
            "Cephalexin",
            "Cephalosporin C",
            "Azidocillin",
            "Hetacillin"
          ],
          "drugbank_url": "https://www.drugbank.ca/polypeptides/P0A3M6",
          "Name": "Penicillin-binding protein 2B",
          "structure": "https://cdn.rcsb.org/images/structures/wa/2waf/2waf_assembly-1.jpeg",
          "kind": "Target",
          "Degree": 7,
          "Closeness Centrality": 0.005942275042444821,
          "Betweenness Centrality": 1.7309697902497356e-05,
          "Eigenvector Centrality": 1.753262734501747e-33,
          "Clustering Coefficient": 0.42857142857142855,
          "VoteRank Score": 321,
          "fill_color": "#12EAEA",
          "line_color": "#0EBEBE",
          "id": "Penicillin-binding protein 2B",
          "value": "Penicillin-binding protein 2B",
          "name": "Penicillin-binding protein 2B"
        }
      },
      {
        "data": {
          "Gene": "SLC22A11",
          "ID": "Q9NSA0",
          "PDBID": "Not Available",
          "Organism": "Humans",
          "Protein Class": "Transporter",
          "Protein Family": "Electrochemical transporter",
          "Cellular Location": "Cell membrane",
          "STRING Interaction Partners": [],
          "Diseases": [
            "Neoplasms"
          ],
          "Drugs": [
            "Probenecid",
            "Tetracycline",
            "Oxytetracycline",
            "Dinoprostone",
            "Cefalotin",
            "Ceftriaxone",
            "Cefotaxime",
            "Cefoperazone",
            "Cefazolin",
            "Cefamandole",
            "Piroxicam",
            "Benzylpenicillin",
            "Aminohippuric acid",
            "Caprylic acid",
            "Indomethacin",
            "Aspartame",
            "Phenylbutazone",
            "Ketoprofen",
            "Ibuprofen",
            "Salicylic acid",
            "Glutaric Acid",
            "Furosemide",
            "Diclofenac",
            "Bumetanide",
            "Estradiol",
            "Pravastatin",
            "Cimetidine",
            "Novobiocin",
            "Methotrexate",
            "Conjugated estrogens",
            "Zidovudine",
            "Dinoprost tromethamine",
            "Degraded Cephaloridine",
            "Ellagic acid",
            "Lesinurad",
            "Estradiol acetate",
            "Estradiol benzoate",
            "Estradiol cypionate",
            "Estradiol dienanthate",
            "Estradiol valerate",
            "Dexibuprofen",
            "Relebactam",
            "Levocetirizine",
            "Hydrochlorothiazide"
          ],
          "drugbank_url": "https://www.drugbank.ca/polypeptides/Q9NSA0",
          "Name": "Solute carrier family 22 member 11",
          "structure": "https://cdn.rcsb.org/images/structures/ot/not available/not available_model-1.jpeg",
          "kind": "Target",
          "Degree": 4,
          "Closeness Centrality": 0.004159592529711375,
          "Betweenness Centrality": 0.0,
          "Eigenvector Centrality": 1.3272712123369086e-33,
          "Clustering Coefficient": 1.0,
          "VoteRank Score": 194,
          "fill_color": "#12EAEA",
          "line_color": "#0EBEBE",
          "id": "Solute carrier family 22 member 11",
          "value": "Solute carrier family 22 member 11",
          "name": "Solute carrier family 22 member 11"
        }
      },
      {
        "data": {
          "Gene": "SLC22A6",
          "ID": "Q4U2R8",
          "PDBID": "Not Available",
          "Organism": "Humans",
          "Protein Class": "Transporter",
          "Protein Family": "Electrochemical transporter",
          "Cellular Location": "Cell membrane",
          "STRING Interaction Partners": [],
          "Diseases": [
            "Chronic Kidney Diseases",
            "Kidney Diseases"
          ],
          "Drugs": [
            "Furosemide",
            "Salicylic acid",
            "Probenecid",
            "Aminohippuric acid",
            "Ketoprofen",
            "Glutaric Acid",
            "Cidofovir",
            "Cefradine",
            "Adefovir dipivoxil",
            "Piroxicam",
            "Phenacetin",
            "Naproxen",
            "Indomethacin",
            "Ibuprofen",
            "Flurbiprofen",
            "Etodolac",
            "Diflunisal",
            "Diclofenac",
            "Cilastatin",
            "Benzylpenicillin",
            "Caprylic acid",
            "Cimetidine",
            "Aspartame",
            "Tetracycline",
            "Oxytetracycline",
            "Minocycline",
            "Doxycycline",
            "Ganciclovir",
            "Acyclovir",
            "Dinoprostone",
            "Cefalotin",
            "Ceftriaxone",
            "Cefotaxime",
            "Cefoperazone",
            "Cefazolin",
            "Cefamandole",
            "Cefadroxil",
            "Phenylbutazone",
            "Methotrexate",
            "Fluorescein",
            "Losartan",
            "Hydrochlorothiazide",
            "Bumetanide",
            "Pravastatin",
            "Caspofungin",
            "Sulindac",
            "Riboflavin",
            "Folic acid",
            "Enalapril",
            "Carprofen",
            "Captopril",
            "Tolbutamide",
            "Amoxicillin",
            "Cephalexin",
            "Valproic acid",
            "Gentamicin",
            "Nalidixic acid",
            "Etacrynic acid",
            "Cyclosporine",
            "Methazolamide",
            "Ethoxzolamide",
            "Cyclothiazide",
            "Chlorothiazide",
            "Acetazolamide",
            "Flufenamic acid",
            "Tolmetin",
            "Acetylsalicylic acid",
            "Antipyrine",
            "Oxyphenbutazone",
            "Meclofenamic acid",
            "Aminophenazone",
            "Nateglinide",
            "Streptomycin",
            "Piperacillin",
            "Ofloxacin",
            "Norfloxacin",
            "Nafcillin",
            "Cloxacillin",
            "Cinoxacin",
            "Chloramphenicol",
            "Ceftazidime",
            "Carbenicillin",
            "Trifluridine",
            "Glyburide",
            "Taurocholic acid",
            "Foscarnet",
            "Chlorpropamide",
            "Cefotiam",
            "Novobiocin",
            "Conjugated estrogens",
            "Cyclic adenosine monophosphate",
            "Lamivudine",
            "Grepafloxacin",
            "Stavudine",
            "Zalcitabine",
            "Didanosine",
            "Bromodiphenhydramine",
            "Cefacetrile",
            "Latanoprost",
            "Valaciclovir",
            "GS 0573",
            "Zidovudine",
            "Cyclic GMP",
            "Uric acid",
            "Dinoprost tromethamine",
            "Acetylcysteine",
            "Ellagic acid",
            "Degraded Cephaloridine",
            "Dabrafenib",
            "Tenofovir disoproxil",
            "Topiroxostat",
            "Ataluren",
            "Enasidenib",
            "Dolutegravir",
            "Rucaparib",
            "Baricitinib",
            "Cefdinir",
            "Ceftibuten",
            "Ceftizoxime",
            "Cefaloridine",
            "Citrulline",
            "Edaravone",
            "Alprostadil",
            "Silibinin",
            "Lenvatinib",
            "Tazobactam",
            "Rifampicin",
            "Cabotegravir",
            "Dexibuprofen",
            "Tenofovir alafenamide",
            "Tenofovir",
            "Istradefylline",
            "Ubrogepant",
            "Famotidine",
            "Tafamidis",
            "Favipiravir",
            "Osilodrostat",
            "Hydroflumethiazide",
            "Polythiazide",
            "Pralsetinib"
          ],
          "drugbank_url": "https://www.drugbank.ca/polypeptides/Q4U2R8",
          "Name": "Solute carrier family 22 member 6",
          "structure": "https://cdn.rcsb.org/images/structures/ot/not available/not available_model-1.jpeg",
          "kind": "Target",
          "Degree": 4,
          "Closeness Centrality": 0.004159592529711375,
          "Betweenness Centrality": 0.0,
          "Eigenvector Centrality": 1.3272712123369086e-33,
          "Clustering Coefficient": 1.0,
          "VoteRank Score": 136,
          "fill_color": "#12EAEA",
          "line_color": "#0EBEBE",
          "id": "Solute carrier family 22 member 6",
          "value": "Solute carrier family 22 member 6",
          "name": "Solute carrier family 22 member 6"
        }
      },
      {
        "data": {
          "Gene": "SLC22A8",
          "ID": "Q8TCC7",
          "PDBID": "Not Available",
          "Organism": "Humans",
          "Protein Class": "Transporter",
          "Protein Family": "Electrochemical transporter",
          "Cellular Location": "Basolateral cell membrane",
          "STRING Interaction Partners": [],
          "Diseases": [
            "Brain Diseases",
            "Kidney Diseases",
            "Metabolic Diseases"
          ],
          "Drugs": [
            "Probenecid",
            "Testosterone",
            "Taurocholic acid",
            "Salicylic acid",
            "Quinidine",
            "Benzylpenicillin",
            "Ouabain",
            "Indomethacin",
            "Ibuprofen",
            "Guanidine",
            "Glutaric Acid",
            "Furosemide",
            "Diclofenac",
            "Cholic Acid",
            "Bumetanide",
            "Cilastatin",
            "Piroxicam",
            "Aminohippuric acid",
            "Caprylic acid",
            "Cimetidine",
            "Aspartame",
            "Tetracycline",
            "Oxytetracycline",
            "Ganciclovir",
            "Acyclovir",
            "Dinoprostone",
            "Cefalotin",
            "Cefoperazone",
            "Cefazolin",
            "Cefamandole",
            "Cefadroxil",
            "Ceftriaxone",
            "Cefotaxime",
            "Phenylbutazone",
            "Ketoprofen",
            "Pravastatin",
            "Famotidine",
            "Liothyronine",
            "Methotrexate",
            "Conjugated estrogens",
            "Tenoxicam",
            "Enalapril",
            "trans-2-hydroxycinnamic acid",
            "Cephalexin",
            "Valproic acid",
            "Melatonin",
            "Benzoic acid",
            "Mercaptopurine",
            "Novobiocin",
            "Pantoprazole",
            "Succinic acid",
            "Cyclic adenosine monophosphate",
            "Valaciclovir",
            "Oxalic Acid",
            "Ranitidine",
            "Levocarnitine",
            "Allopurinol",
            "Oseltamivir",
            "Liotrix",
            "Cefacetrile",
            "Methyltestosterone",
            "Zidovudine",
            "Uric acid",
            "Estradiol",
            "Prasterone sulfate",
            "Dinoprost tromethamine",
            "Degraded Cephaloridine",
            "Tetraethylammonium",
            "Saxagliptin",
            "Dabrafenib",
            "Tenofovir disoproxil",
            "Eluxadoline",
            "Avibactam",
            "Topiroxostat",
            "Ataluren",
            "Enasidenib",
            "Letermovir",
            "Dolutegravir",
            "Rucaparib",
            "Baricitinib",
            "Testosterone cypionate",
            "Testosterone enanthate",
            "Testosterone undecanoate",
            "Estradiol acetate",
            "Estradiol benzoate",
            "Estradiol cypionate",
            "Estradiol dienanthate",
            "Estradiol valerate",
            "Apalutamide",
            "Avatrombopag",
            "Estrone",
            "Cefaclor",
            "Cefdinir",
            "Cefotiam",
            "Ceftibuten",
            "Ceftizoxime",
            "Cefaloridine",
            "Hydrocortisone",
            "Edaravone",
            "Fexofenadine",
            "Leucovorin",
            "Quinapril",
            "Rosuvastatin",
            "Sitagliptin",
            "Hydrocortisone aceponate",
            "Hydrocortisone acetate",
            "Hydrocortisone butyrate",
            "Hydrocortisone cypionate",
            "Hydrocortisone phosphate",
            "Hydrocortisone probutate",
            "Hydrocortisone valerate",
            "Ivosidenib",
            "Lenvatinib",
            "Piperacillin",
            "Tazobactam",
            "Rifampicin",
            "Cabotegravir",
            "Dexibuprofen",
            "Pradigastat",
            "Pemetrexed",
            "Lansoprazole",
            "Doripenem",
            "Acetylsalicylic acid",
            "Esomeprazole",
            "Tenofovir alafenamide",
            "Tenofovir",
            "Naproxen",
            "Relebactam",
            "Pretomanid",
            "Latanoprost",
            "Hydrochlorothiazide",
            "Gemfibrozil",
            "Dronedarone",
            "Budesonide",
            "Dexamethasone",
            "Tafamidis",
            "Rimegepant",
            "Favipiravir",
            "Osilodrostat",
            "Medrysone",
            "Hydroflumethiazide",
            "Polythiazide",
            "Prednisolone phosphate",
            "Empagliflozin",
            "Artesunate",
            "Betamethasone phosphate",
            "Dexamethasone acetate",
            "Cortisone acetate"
          ],
          "drugbank_url": "https://www.drugbank.ca/polypeptides/Q8TCC7",
          "Name": "Solute carrier family 22 member 8",
          "structure": "https://cdn.rcsb.org/images/structures/ot/not available/not available_model-1.jpeg",
          "kind": "Target",
          "Degree": 4,
          "Closeness Centrality": 0.004159592529711375,
          "Betweenness Centrality": 0.0,
          "Eigenvector Centrality": 1.3272712123369086e-33,
          "Clustering Coefficient": 1.0,
          "VoteRank Score": 55,
          "fill_color": "#12EAEA",
          "line_color": "#0EBEBE",
          "id": "Solute carrier family 22 member 8",
          "value": "Solute carrier family 22 member 8",
          "name": "Solute carrier family 22 member 8"
        }
      },
      {
        "data": {
          "Gene": "SLC15A1",
          "ID": "P46059",
          "PDBID": "Not Available",
          "Organism": "Humans",
          "Protein Class": "Transporter",
          "Protein Family": "Electrochemical transporter",
          "Cellular Location": "Membrane",
          "STRING Interaction Partners": [],
          "Diseases": [
            "Inflammatory Bowel Diseases",
            "Malignant Neoplasms",
            "Neoplasms",
            "Dyslipidemias",
            "Primary malignant neoplasm"
          ],
          "Drugs": [
            "Captopril",
            "Cyclacillin",
            "Cefadroxil",
            "Cephalexin",
            "Loracarbef",
            "Cefixime",
            "Amoxicillin",
            "Ampicillin",
            "Ceftibuten",
            "Cefdinir",
            "Valaciclovir",
            "Enalapril",
            "Cefradine",
            "Methyldopa",
            "Levodopa",
            "Cefaclor",
            "Ceftazidime",
            "Cefepime",
            "Ceftriaxone",
            "Cefotaxime",
            "Cefuroxime",
            "Benzylpenicillin",
            "Cefalotin",
            "Cefmetazole",
            "Oxacillin",
            "Cloxacillin",
            "Dicloxacillin",
            "Ubenimex",
            "Aminolevulinic acid",
            "Glyburide",
            "Tolbutamide",
            "Nateglinide",
            "Chlorpropamide",
            "Ceftizoxime",
            "Oseltamivir",
            "Quinapril",
            "Benazepril",
            "Cilazapril",
            "Fosinopril",
            "Moexipril",
            "Perindopril",
            "Ramipril",
            "Spirapril",
            "Trandolapril",
            "Azidocillin",
            "Valganciclovir",
            "Midodrine",
            "Temocapril",
            "Fluvastatin",
            "Phenoxymethylpenicillin",
            "Benzoic acid",
            "Taurine",
            "Dexibuprofen",
            "Lisdexamfetamine",
            "Methotrexate",
            "Lisinopril"
          ],
          "drugbank_url": "https://www.drugbank.ca/polypeptides/P46059",
          "Name": "Solute carrier family 15 member 1",
          "structure": "https://cdn.rcsb.org/images/structures/ot/not available/not available_model-1.jpeg",
          "kind": "Target",
          "Degree": 4,
          "Closeness Centrality": 0.004159592529711375,
          "Betweenness Centrality": 0.0,
          "Eigenvector Centrality": 1.3272712123369086e-33,
          "Clustering Coefficient": 1.0,
          "VoteRank Score": 0,
          "fill_color": "#12EAEA",
          "line_color": "#0EBEBE",
          "id": "Solute carrier family 15 member 1",
          "value": "Solute carrier family 15 member 1",
          "name": "Solute carrier family 15 member 1"
        }
      },
      {
        "data": {
          "Gene": "CACNA1A",
          "ID": "O00555",
          "PDBID": "3BXK",
          "Organism": "Humans",
          "Protein Class": "Ion channel",
          "Protein Family": "Voltage-gated ion channel",
          "Cellular Location": "Membrane",
          "STRING Interaction Partners": [
            "CACNB4",
            "CACNB3",
            "CACNB2",
            "CACNA2D2",
            "CACNA2D3"
          ],
          "Diseases": [
            "Encephalopathies",
            "Intellectual Disability",
            "Deglutition Disorders",
            "Multiple congenital anomalies",
            "Movement Disorders",
            "nervous system disorder",
            "Dystonia Disorders",
            "Cerebellar Diseases",
            "Neurodegenerative Disorders",
            "Ocular Motility Disorders",
            "Phenylketonurias",
            "Neurodevelopmental Disorders",
            "Diabetes Mellitus",
            "Hypertensive disease",
            "Lung Neoplasms",
            "Neoplasms",
            "Olivopontocerebellar Atrophies",
            "Skin lesion",
            "Spinocerebellar Degeneration",
            "Cerebrovascular accident",
            "Motor Disorders",
            "Neurologic Symptoms",
            "Parkinsonian Disorders",
            "Mitochondrial Diseases",
            "Degenerative disorder",
            "MYELODYSPLASTIC SYNDROME"
          ],
          "Drugs": [
            "Loperamide",
            "Bepridil",
            "Dotarizine",
            "Verapamil",
            "Ziconotide",
            "Spironolactone",
            "Butamben",
            "Bioallethrin",
            "Ergocalciferol",
            "Enflurane",
            "Calcium citrate",
            "Calcium Phosphate",
            "Calcium phosphate dihydrate",
            "Trimebutine",
            "Manidipine",
            "Lacidipine",
            "Benidipine",
            "Cilnidipine",
            "Levomenthol",
            "Phenytoin",
            "Magnesium sulfate"
          ],
          "drugbank_url": "https://www.drugbank.ca/polypeptides/O00555",
          "Name": "Voltage-dependent P/Q-type calcium channel subunit alpha-1A",
          "structure": "https://cdn.rcsb.org/images/structures/bx/3bxk/3bxk_assembly-1.jpeg",
          "kind": "Target",
          "Degree": 46,
          "Closeness Centrality": 0.30155816515879336,
          "Betweenness Centrality": 0.0002866316651948598,
          "Eigenvector Centrality": 2.5799813493357683e-05,
          "Clustering Coefficient": 0.7120772946859903,
          "VoteRank Score": 504,
          "fill_color": "#12EAEA",
          "line_color": "#0EBEBE",
          "id": "Voltage-dependent P/Q-type calcium channel subunit alpha-1A",
          "value": "Voltage-dependent P/Q-type calcium channel subunit alpha-1A",
          "name": "Voltage-dependent P/Q-type calcium channel subunit alpha-1A"
        }
      },
      {
        "data": {
          "Gene": "ABCC5",
          "ID": "O15440",
          "PDBID": "Not Available",
          "Organism": "Humans",
          "Protein Class": "Transporter",
          "Protein Family": "Primary active transporter",
          "Cellular Location": "Membrane",
          "STRING Interaction Partners": [],
          "Diseases": [
            "Colorectal Neoplasms",
            "Neoplasms",
            "Mammary Neoplasms",
            "Malignant Neoplasms",
            "Colonic Neoplasms",
            "Diabetes Mellitus",
            "Cardiomyopathies",
            "Primary malignant neoplasm"
          ],
          "Drugs": [
            "Rifampicin",
            "Cisplatin",
            "Sulfinpyrazone",
            "Sildenafil",
            "Probenecid",
            "Cyclic adenosine monophosphate",
            "Dipyridamole",
            "Dinoprostone",
            "Alprostadil",
            "Adefovir dipivoxil",
            "Mercaptopurine",
            "Glutathione",
            "Atorvastatin",
            "Zidovudine",
            "Fluorouracil",
            "Curcumin",
            "Curcumin sulfate"
          ],
          "drugbank_url": "https://www.drugbank.ca/polypeptides/O15440",
          "Name": "Multidrug resistance-associated protein 5",
          "structure": "https://cdn.rcsb.org/images/structures/ot/not available/not available_model-1.jpeg",
          "kind": "Target",
          "Degree": 4,
          "Closeness Centrality": 0.2938128388485304,
          "Betweenness Centrality": 0.0,
          "Eigenvector Centrality": 5.809504388106114e-06,
          "Clustering Coefficient": 1.0,
          "VoteRank Score": 0,
          "fill_color": "#12EAEA",
          "line_color": "#0EBEBE",
          "id": "Multidrug resistance-associated protein 5",
          "value": "Multidrug resistance-associated protein 5",
          "name": "Multidrug resistance-associated protein 5"
        }
      },
      {
        "data": {
          "Gene": "GSTP1",
          "ID": "P09211",
          "PDBID": "2A2R",
          "Organism": "Humans",
          "Protein Class": "Enzyme",
          "Protein Family": "Transferase",
          "Cellular Location": "Cytoplasm",
          "STRING Interaction Partners": [
            "PRDX6"
          ],
          "Diseases": [
            "Lung Neoplasms",
            "Prostatic Neoplasms",
            "Mammary Neoplasms",
            "Hypertensive disease",
            "Carotid Artery Diseases",
            "Kidney Diseases",
            "Psychotic Disorders",
            "Stomach Neoplasms",
            "Peripheral Nervous System Diseases",
            "Autosome Abnormalities",
            "Chromosome Aberrations",
            "Drug Allergy",
            "Precancerous Conditions",
            "Vestibular Diseases",
            "Amphetamine-Related Disorders",
            "External Carotid Artery Diseases",
            "Internal Carotid Artery Diseases",
            "Sarcoma",
            "Esophageal Neoplasms",
            "Colorectal Neoplasms",
            "Lung diseases",
            "Diabetes Mellitus",
            "Liver diseases",
            "Lymphoma",
            "Skin lesion",
            "Secondary Neoplasm",
            "Congenital Abnormality",
            "Drug Eruptions",
            "Laryngeal Diseases",
            "Peripheral Neuropathy",
            "Signs and Symptoms, Respiratory",
            "B-Cell Lymphomas",
            "MYELODYSPLASTIC SYNDROME",
            "Infection",
            "Adenoma",
            "Anxiety Disorders",
            "Mental disorders",
            "Urinary Bladder Diseases",
            "Colonic Neoplasms",
            "Deglutition Disorders",
            "Drug abuse",
            "Endometrial Neoplasms",
            "Disorder of eye",
            "Gingival Diseases",
            "Head and Neck Neoplasms",
            "Congenital Heart Defects",
            "Hepatitis",
            "Alcoholic Liver Diseases",
            "Mouth Neoplasms",
            "Myeloproliferative disease",
            "Nephrotic Syndrome",
            "Occupational Diseases",
            "Periodontal Diseases",
            "Pituitary Neoplasms",
            "Prostatic Diseases",
            "Respiration Disorders",
            "Respiratory Tract Infections",
            "Testicular Neoplasms",
            "Congenital heart disease",
            "Neurofibromatoses",
            "Deformity",
            "Hematologic Neoplasms",
            "Neurodegenerative Disorders",
            "Disorder of macula of retina",
            "Drug Dependence",
            "Neoplasms, Intracranial",
            "Neurodevelopmental Disorders",
            "Chronic Kidney Diseases"
          ],
          "Drugs": [
            "Clomipramine",
            "Glutathione",
            "(9R,10R)-9-(S-glutathionyl)-10-hydroxy-9,10-dihydrophenanthrene",
            "S-Hydroxycysteine",
            "Cibacron Blue",
            "2-(N-morpholino)ethanesulfonic acid",
            "S-Hexylglutathione",
            "Glutathione sulfonic acid",
            "S-(4-nitrobenzyl)glutathione",
            "Carbocisteine",
            "Canfosfamide",
            "Ezatiostat",
            "S-NONYL-CYSTEINE",
            "S-(4-BROMOBENZYL)CYSTEINE",
            "Vitamin E",
            "Chlorambucil",
            "Busulfan",
            "Etoposide",
            "Cisplatin",
            "Carboplatin",
            "Oxaliplatin",
            "Deoxycholic acid",
            "Exisulind",
            "Hypericin",
            "Clozapine",
            "Troglitazone",
            "Dinitrochlorobenzene",
            "Curcumin",
            "Etacrynic acid",
            "alpha-Tocopherol succinate",
            "D-alpha-Tocopherol acetate",
            "Curcumin sulfate",
            "Acetaminophen",
            "Glutathione disulfide"
          ],
          "drugbank_url": "https://www.drugbank.ca/polypeptides/P09211",
          "Name": "Glutathione S-transferase P",
          "structure": "https://cdn.rcsb.org/images/structures/a2/2a2r/2a2r_assembly-1.jpeg",
          "kind": "Target",
          "Degree": 44,
          "Closeness Centrality": 0.30677212073140486,
          "Betweenness Centrality": 0.0020392146557411863,
          "Eigenvector Centrality": 1.2945761834270423e-05,
          "Clustering Coefficient": 0.8340380549682875,
          "VoteRank Score": 537,
          "fill_color": "#12EAEA",
          "line_color": "#0EBEBE",
          "id": "Glutathione S-transferase P",
          "value": "Glutathione S-transferase P",
          "name": "Glutathione S-transferase P"
        }
      },
      {
        "data": {
          "Gene": "NT5E",
          "ID": "P21589",
          "PDBID": "6HXW",
          "Organism": "Humans",
          "Protein Class": "Enzyme",
          "Protein Family": "Phosphatase",
          "Cellular Location": "Cell membrane",
          "STRING Interaction Partners": [
            "ADA",
            "ADK",
            "ENTPD1"
          ],
          "Diseases": [
            "Stomach Neoplasms",
            "Secondary Neoplasm",
            "Autoimmune Diseases",
            "Ear Diseases",
            "Enterovirus Infections",
            "Hypertensive disease",
            "Immunologic Deficiency Syndromes",
            "Laryngeal Diseases",
            "Lung diseases",
            "Cerebrovascular accident",
            "Voice Disorders",
            "Adenocarcinoma",
            "Anxiety Disorders",
            "Brain Neoplasms",
            "Carcinoma",
            "Cardiovascular Diseases",
            "Collagen Diseases",
            "Cytomegalovirus Infections",
            "Deglutition Disorders",
            "Hemoglobinopathies",
            "HIV Infections",
            "Lymphoma",
            "Mycoplasma Infections",
            "Neck Neoplasms",
            "Nephrotic Syndrome",
            "orbit (eye disorders)",
            "Pleural effusion disorder",
            "Pneumococcal Infections",
            "Prostatic Neoplasms",
            "Salmonella infections",
            "Polyendocrinopathies, Autoimmune",
            "Migraine Disorders",
            "Neuroendocrine Tumors",
            "Caffeine related disorders",
            "Adult Solid Neoplasm",
            "Deformity of bone",
            "Neuropathy",
            "Abdominal Infection",
            "Chronic Kidney Diseases",
            "Peripheral Arterial Diseases"
          ],
          "Drugs": [
            "Pentoxifylline",
            "Cytarabine"
          ],
          "drugbank_url": "https://www.drugbank.ca/polypeptides/P21589",
          "Name": "5'-nucleotidase",
          "structure": "https://cdn.rcsb.org/images/structures/hx/6hxw/6hxw_assembly-1.jpeg",
          "kind": "Target",
          "Degree": 2,
          "Closeness Centrality": 0.2367625790176474,
          "Betweenness Centrality": 0.0,
          "Eigenvector Centrality": 1.1151780307010528e-07,
          "Clustering Coefficient": 1.0,
          "VoteRank Score": 0,
          "fill_color": "#12EAEA",
          "line_color": "#0EBEBE",
          "id": "5'-nucleotidase",
          "value": "5'-nucleotidase",
          "name": "5'-nucleotidase"
        }
      },
      {
        "data": {
          "Gene": "HNMT",
          "ID": "P50135",
          "PDBID": "2AOT",
          "Organism": "Humans",
          "Protein Class": "Enzyme",
          "Protein Family": "Transferase",
          "Cellular Location": "Cytoplasm",
          "STRING Interaction Partners": [
            "HDC",
            "AOC1"
          ],
          "Diseases": [
            "Drug Allergy",
            "Intellectual Disability",
            "Malignant Neoplasms",
            "Neoplasms",
            "Primary malignant neoplasm",
            "Movement Disorders",
            "Caffeine related disorders"
          ],
          "Drugs": [
            "Amodiaquine",
            "S-adenosyl-L-homocysteine",
            "Metoprine",
            "Histamine",
            "Quinacrine",
            "SKF-91488",
            "Harmaline"
          ],
          "drugbank_url": "https://www.drugbank.ca/polypeptides/P50135",
          "Name": "Histamine N-methyltransferase",
          "structure": "https://cdn.rcsb.org/images/structures/ao/2aot/2aot_assembly-1.jpeg",
          "kind": "Target",
          "Degree": 0,
          "Closeness Centrality": 0.0,
          "Betweenness Centrality": 0.0,
          "Eigenvector Centrality": 1.0853196661318566e-46,
          "Clustering Coefficient": 0,
          "VoteRank Score": 0,
          "fill_color": "#12EAEA",
          "line_color": "#0EBEBE",
          "id": "Histamine N-methyltransferase",
          "value": "Histamine N-methyltransferase",
          "name": "Histamine N-methyltransferase"
        }
      },
      {
        "data": {
          "Gene": "pbp3",
          "ID": "Q75Y35",
          "PDBID": "Not Available",
          "Organism": "Streptococcus pneumoniae",
          "Protein Class": "Not Available",
          "Protein Family": "Not Available",
          "Cellular Location": "Not Available",
          "STRING Interaction Partners": [],
          "Diseases": [
            "Streptococcus pneumoniae"
          ],
          "Drugs": [
            "Cefadroxil",
            "Piperacillin",
            "Nafcillin",
            "Ampicillin",
            "Dicloxacillin",
            "Amdinocillin",
            "Meticillin",
            "Cefalotin",
            "Oxacillin",
            "Cefoxitin",
            "Cephalexin",
            "Cephalosporin C",
            "Mezlocillin",
            "Cefaclor",
            "Loracarbef",
            "Ceftazidime",
            "Azidocillin",
            "Hetacillin",
            "Cefotetan",
            "Cyclacillin"
          ],
          "drugbank_url": "https://www.drugbank.ca/polypeptides/Q75Y35",
          "Name": "Penicillin-binding protein 3",
          "structure": "https://cdn.rcsb.org/images/structures/ot/not available/not available_model-1.jpeg",
          "kind": "Target",
          "Degree": 3,
          "Closeness Centrality": 0.003781447754283068,
          "Betweenness Centrality": 0.0,
          "Eigenvector Centrality": 7.55500701104246e-34,
          "Clustering Coefficient": 1.0,
          "VoteRank Score": 143,
          "fill_color": "#12EAEA",
          "line_color": "#0EBEBE",
          "id": "Penicillin-binding protein 3",
          "value": "Penicillin-binding protein 3",
          "name": "Penicillin-binding protein 3"
        }
      },
      {
        "data": {
          "Gene": "pbp2a",
          "ID": "Q8DNB6",
          "PDBID": "Not Available",
          "Organism": "Streptococcus pneumoniae (strain ATCC BAA-255 / R6)",
          "Protein Class": "Not Available",
          "Protein Family": "Not Available",
          "Cellular Location": "Not Available",
          "STRING Interaction Partners": [],
          "Diseases": [
            "Streptococcus pneumoniae (strain ATCC BAA-255 / R6)"
          ],
          "Drugs": [
            "Cefotaxime",
            "Piperacillin",
            "Nafcillin",
            "Ampicillin",
            "Dicloxacillin",
            "Amdinocillin",
            "Meticillin",
            "Cefalotin",
            "Oxacillin",
            "Cefoxitin",
            "Cephalexin",
            "Cephalosporin C",
            "Azidocillin",
            "Cloxacillin",
            "Hetacillin"
          ],
          "drugbank_url": "https://www.drugbank.ca/polypeptides/Q8DNB6",
          "Name": "Penicillin-binding protein 2a",
          "structure": "https://cdn.rcsb.org/images/structures/ot/not available/not available_model-1.jpeg",
          "kind": "Target",
          "Degree": 3,
          "Closeness Centrality": 0.003781447754283068,
          "Betweenness Centrality": 0.0,
          "Eigenvector Centrality": 7.55500701104246e-34,
          "Clustering Coefficient": 1.0,
          "VoteRank Score": 65,
          "fill_color": "#12EAEA",
          "line_color": "#0EBEBE",
          "id": "Penicillin-binding protein 2a",
          "value": "Penicillin-binding protein 2a",
          "name": "Penicillin-binding protein 2a"
        }
      },
      {
        "data": {
          "Gene": "pbp1b",
          "ID": "Q7CRA4",
          "PDBID": "2FFF",
          "Organism": "Streptococcus pneumoniae (strain ATCC BAA-255 / R6)",
          "Protein Class": "Not Available",
          "Protein Family": "Not Available",
          "Cellular Location": "Not Available",
          "STRING Interaction Partners": [],
          "Diseases": [
            "Streptococcus pneumoniae (strain ATCC BAA-255 / R6)"
          ],
          "Drugs": [
            "N-BENZOYL-D-ALANINE",
            "Cefadroxil",
            "Cefotaxime",
            "Piperacillin",
            "Nafcillin",
            "Ampicillin",
            "Dicloxacillin",
            "Amdinocillin",
            "Meticillin",
            "Cefalotin",
            "Oxacillin",
            "Cefoxitin",
            "Cephalexin",
            "Cephalosporin C",
            "Azidocillin",
            "Hetacillin"
          ],
          "drugbank_url": "https://www.drugbank.ca/polypeptides/Q7CRA4",
          "Name": "Penicillin-binding protein 1b",
          "structure": "https://cdn.rcsb.org/images/structures/ff/2fff/2fff_assembly-1.jpeg",
          "kind": "Target",
          "Degree": 3,
          "Closeness Centrality": 0.003781447754283068,
          "Betweenness Centrality": 0.0,
          "Eigenvector Centrality": 7.55500701104246e-34,
          "Clustering Coefficient": 1.0,
          "VoteRank Score": 0,
          "fill_color": "#12EAEA",
          "line_color": "#0EBEBE",
          "id": "Penicillin-binding protein 1b",
          "value": "Penicillin-binding protein 1b",
          "name": "Penicillin-binding protein 1b"
        }
      },
      {
        "data": {
          "Gene": "SRD5A2",
          "ID": "P31213",
          "PDBID": "7BW1",
          "Organism": "Humans",
          "Protein Class": "Enzyme",
          "Protein Family": "Oxidoreductase",
          "Cellular Location": "Microsome membrane",
          "STRING Interaction Partners": [
            "HSD17B3",
            "CYP17A1",
            "HSD3B2",
            "AKR1C3",
            "HSD3B1",
            "CYP19A1",
            "HSD17B6",
            "AKR1D1",
            "AKR1C2",
            "HSD17B2"
          ],
          "Diseases": [
            "Prostatic Neoplasms",
            "Endometrial Neoplasms",
            "Diabetes Mellitus",
            "Sex Differentiation Disorders",
            "Malignant Neoplasms",
            "Prostatic Diseases",
            "Disorders of Sex Development",
            "Primary malignant neoplasm",
            "Liver diseases",
            "Benign Neoplasm",
            "Secondary Neoplasm"
          ],
          "Drugs": [
            "Azelaic acid",
            "Dutasteride",
            "Finasteride",
            "Hydrocortisone",
            "Spironolactone",
            "Testosterone cypionate",
            "Testosterone enanthate",
            "Testosterone propionate",
            "Testosterone undecanoate",
            "Norethisterone"
          ],
          "drugbank_url": "https://www.drugbank.ca/polypeptides/P31213",
          "Name": "3-oxo-5-alpha-steroid 4-dehydrogenase 2",
          "structure": "https://cdn.rcsb.org/images/structures/bw/7bw1/7bw1_assembly-1.jpeg",
          "kind": "Target",
          "Degree": 37,
          "Closeness Centrality": 0.29272464314909136,
          "Betweenness Centrality": 0.0007284497867300975,
          "Eigenvector Centrality": 2.1940907209173673e-05,
          "Clustering Coefficient": 0.9474474474474475,
          "VoteRank Score": 444,
          "fill_color": "#12EAEA",
          "line_color": "#0EBEBE",
          "id": "3-oxo-5-alpha-steroid 4-dehydrogenase 2",
          "value": "3-oxo-5-alpha-steroid 4-dehydrogenase 2",
          "name": "3-oxo-5-alpha-steroid 4-dehydrogenase 2"
        }
      },
      {
        "data": {
          "Gene": "SRD5A1",
          "ID": "P18405",
          "PDBID": "Not Available",
          "Organism": "Humans",
          "Protein Class": "Enzyme",
          "Protein Family": "Oxidoreductase",
          "Cellular Location": "Microsome membrane",
          "STRING Interaction Partners": [
            "SRD5A3",
            "HSD17B3",
            "AKR1C3",
            "CYP17A1",
            "HSD3B2",
            "HSD3B1",
            "HSD17B6",
            "AKR1C1",
            "CYP19A1",
            "AKR1C2"
          ],
          "Diseases": [
            "Prostatic Neoplasms",
            "Malignant Neoplasms",
            "Neoplasms",
            "Primary malignant neoplasm",
            "Anxiety Disorders",
            "Peripheral Vascular Diseases"
          ],
          "Drugs": [
            "Dutasteride",
            "Finasteride",
            "Levonorgestrel",
            "Oxymetholone",
            "Norgestrel",
            "Spironolactone",
            "Testosterone cypionate",
            "Testosterone enanthate",
            "Testosterone propionate",
            "Testosterone undecanoate",
            "Norethisterone"
          ],
          "drugbank_url": "https://www.drugbank.ca/polypeptides/P18405",
          "Name": "3-oxo-5-alpha-steroid 4-dehydrogenase 1",
          "structure": "https://cdn.rcsb.org/images/structures/ot/not available/not available_model-1.jpeg",
          "kind": "Target",
          "Degree": 37,
          "Closeness Centrality": 0.29272464314909136,
          "Betweenness Centrality": 0.0007284497867300975,
          "Eigenvector Centrality": 2.1940907209173673e-05,
          "Clustering Coefficient": 0.9474474474474475,
          "VoteRank Score": 432,
          "fill_color": "#12EAEA",
          "line_color": "#0EBEBE",
          "id": "3-oxo-5-alpha-steroid 4-dehydrogenase 1",
          "value": "3-oxo-5-alpha-steroid 4-dehydrogenase 1",
          "name": "3-oxo-5-alpha-steroid 4-dehydrogenase 1"
        }
      },
      {
        "data": {
          "Gene": "AKR1D1",
          "ID": "P51857",
          "PDBID": "3BUV",
          "Organism": "Humans",
          "Protein Class": "Not Available",
          "Protein Family": "Not Available",
          "Cellular Location": "Cytoplasm",
          "STRING Interaction Partners": [
            "AKR1C1",
            "AKR1C3",
            "HSD3B7",
            "SRD5A1",
            "SRD5A2",
            "CYP8B1",
            "HSD17B6",
            "HSD11B1"
          ],
          "Diseases": [
            "Congenital Abnormality",
            "Diabetes Mellitus",
            "Hepatitis",
            "Liver diseases",
            "Metabolic Diseases"
          ],
          "Drugs": [
            "Finasteride",
            "5beta-dihydrotestosterone",
            "3,20-Pregnanedione",
            "Azelaic acid",
            "Norethisterone",
            "Hydrocortisone",
            "Lumateperone"
          ],
          "drugbank_url": "https://www.drugbank.ca/polypeptides/P51857",
          "Name": "3-oxo-5-beta-steroid 4-dehydrogenase",
          "structure": "https://cdn.rcsb.org/images/structures/bu/3buv/3buv_assembly-1.jpeg",
          "kind": "Target",
          "Degree": 2,
          "Closeness Centrality": 0.2184402487821109,
          "Betweenness Centrality": 0.0,
          "Eigenvector Centrality": 1.4432495299322702e-07,
          "Clustering Coefficient": 1.0,
          "VoteRank Score": 0,
          "fill_color": "#12EAEA",
          "line_color": "#0EBEBE",
          "id": "3-oxo-5-beta-steroid 4-dehydrogenase",
          "value": "3-oxo-5-beta-steroid 4-dehydrogenase",
          "name": "3-oxo-5-beta-steroid 4-dehydrogenase"
        }
      },
      {
        "data": {
          "Gene": "MT-CYB",
          "ID": "Q02768",
          "PDBID": "Not Available",
          "Organism": "Plasmodium falciparum",
          "Protein Class": "Other cytosolic protein",
          "Protein Family": "Not Available",
          "Cellular Location": "Mitochondrion inner membrane",
          "STRING Interaction Partners": [],
          "Diseases": [
            "Plasmodium falciparum"
          ],
          "Drugs": [
            "Atovaquone"
          ],
          "drugbank_url": "https://www.drugbank.ca/polypeptides/Q02768",
          "Name": "Cytochrome b",
          "structure": "https://cdn.rcsb.org/images/structures/ot/not available/not available_model-1.jpeg",
          "kind": "Target",
          "Degree": 1,
          "Closeness Centrality": 0.2204900304724325,
          "Betweenness Centrality": 0.0,
          "Eigenvector Centrality": 6.354984092366785e-07,
          "Clustering Coefficient": 0,
          "VoteRank Score": 0,
          "fill_color": "#12EAEA",
          "line_color": "#0EBEBE",
          "id": "Cytochrome b",
          "value": "Cytochrome b",
          "name": "Cytochrome b"
        }
      },
      {
        "data": {
          "Gene": "DHODH",
          "ID": "Q02127",
          "PDBID": "4JTU",
          "Organism": "Humans",
          "Protein Class": "Enzyme",
          "Protein Family": "Oxidoreductase",
          "Cellular Location": "Mitochondrion inner membrane",
          "STRING Interaction Partners": [
            "UMPS",
            "CAD"
          ],
          "Diseases": [
            "Malignant Neoplasms",
            "Primary malignant neoplasm",
            "Neoplasms",
            "Autoimmune Diseases",
            "Foot-and-Mouth Disease",
            "Parasitic Diseases",
            "Hematologic Neoplasms",
            "Limb defects"
          ],
          "Drugs": [
            "Atovaquone",
            "Orotic acid",
            "Capric dimethyl amine oxide",
            "Flavin mononucleotide",
            "Brequinar Analog",
            "Brequinar",
            "Leflunomide",
            "SC12267",
            "5-Carbamoyl-1,1':4',1''-terphenyl-3-carboxylic acid",
            "Manitimus",
            "2-[4-(4-Chlorophenyl)Cyclohexylidene]-3,4-Dihydroxy-1(2h)-Naphthalenone",
            "(2Z)-N-biphenyl-4-yl-2-cyano-3-hydroxybut-2-enamide",
            "(2Z)-2-cyano-N-(2,2'-dichlorobiphenyl-4-yl)-3-hydroxybut-2-enamide",
            "(2Z)-2-cyano-N-(3'-ethoxybiphenyl-4-yl)-3-hydroxybut-2-enamide",
            "UNDECYLAMINE-N,N-DIMETHYL-N-OXIDE",
            "2-({[3,5-DIFLUORO-3'-(TRIFLUOROMETHOXY)BIPHENYL-4-YL]AMINO}CARBONYL)CYCLOPENT-1-ENE-1-CARBOXYLIC ACID",
            "3-{[(3-FLUORO-3'-METHOXYBIPHENYL-4-YL)AMINO]CARBONYL}THIOPHENE-2-CARBOXYLIC ACID",
            "3-({[3,5-DIFLUORO-3'-(TRIFLUOROMETHOXY)BIPHENYL-4-YL]AMINO}CARBONYL)THIOPHENE-2-CARBOXYLIC ACID",
            "2-({[2,3,5,6-TETRAFLUORO-3'-(TRIFLUOROMETHOXY)BIPHENYL-4-YL]AMINO}CARBONYL)CYCLOPENTA-1,3-DIENE-1-CARBOXYLIC ACID",
            "N-anthracen-2-yl-5-methyl[1,2,4]triazolo[1,5-a]pyrimidin-7-amine",
            "5-methyl-N-[4-(trifluoromethyl)phenyl][1,2,4]triazolo[1,5-a]pyrimidin-7-amine",
            "Dodecyldimethylamine N-oxide",
            "(2Z)-N-biphenyl-4-yl-2-cyano-3-cyclopropyl-3-hydroxyprop-2-enamide",
            "(2Z)-N-(3-chloro-2'-methoxybiphenyl-4-yl)-2-cyano-3-hydroxybut-2-enamide",
            "3,6,9,12,15-PENTAOXATRICOSAN-1-OL",
            "Teriflunomide"
          ],
          "drugbank_url": "https://www.drugbank.ca/polypeptides/Q02127",
          "Name": "Dihydroorotate dehydrogenase (quinone), mitochondrial",
          "structure": "https://cdn.rcsb.org/images/structures/jt/4jtu/4jtu_assembly-1.jpeg",
          "kind": "Target",
          "Degree": 3,
          "Closeness Centrality": 0.2965184823167808,
          "Betweenness Centrality": 0.0014583420482854022,
          "Eigenvector Centrality": 0.0001932315739933432,
          "Clustering Coefficient": 0.3333333333333333,
          "VoteRank Score": 87,
          "fill_color": "#12EAEA",
          "line_color": "#0EBEBE",
          "id": "Dihydroorotate dehydrogenase (quinone), mitochondrial",
          "value": "Dihydroorotate dehydrogenase (quinone), mitochondrial",
          "name": "Dihydroorotate dehydrogenase (quinone), mitochondrial"
        }
      },
      {
        "data": {
          "Gene": "GCLM",
          "ID": "P48507",
          "PDBID": "Not Available",
          "Organism": "Humans",
          "Protein Class": "Not Available",
          "Protein Family": "Not Available",
          "Cellular Location": "Not Available",
          "STRING Interaction Partners": [
            "GCLC",
            "GSS"
          ],
          "Diseases": [
            "Neoplasms",
            "Malignant Neoplasms",
            "Primary malignant neoplasm",
            "Congenital Abnormality",
            "Adenoma",
            "Carcinoma",
            "Chronic granulomatous disease",
            "Liver diseases",
            "Lung Neoplasms"
          ],
          "Drugs": [
            "Cysteine",
            "Glutamic acid"
          ],
          "drugbank_url": "https://www.drugbank.ca/polypeptides/P48507",
          "Name": "Glutamate--cysteine ligase regulatory subunit",
          "structure": "https://cdn.rcsb.org/images/structures/ot/not available/not available_model-1.jpeg",
          "kind": "Target",
          "Degree": 12,
          "Closeness Centrality": 0.243868777041459,
          "Betweenness Centrality": 0.0,
          "Eigenvector Centrality": 6.839634745798137e-07,
          "Clustering Coefficient": 1.0,
          "VoteRank Score": 376,
          "fill_color": "#12EAEA",
          "line_color": "#0EBEBE",
          "id": "Glutamate--cysteine ligase regulatory subunit",
          "value": "Glutamate--cysteine ligase regulatory subunit",
          "name": "Glutamate--cysteine ligase regulatory subunit"
        }
      },
      {
        "data": {
          "Gene": "GCLC",
          "ID": "P48506",
          "PDBID": "Not Available",
          "Organism": "Humans",
          "Protein Class": "Enzyme",
          "Protein Family": "Ligase",
          "Cellular Location": "Cytoplasmic",
          "STRING Interaction Partners": [
            "GCLM",
            "GSS"
          ],
          "Diseases": [
            "Hypertensive disease",
            "Lung Neoplasms",
            "Amino Acid Metabolism, Inborn Errors",
            "Coronary Vessel Anomalies",
            "Enzymopathy",
            "Malignant Neoplasms",
            "Primary malignant neoplasm",
            "Diabetes Mellitus",
            "Neural Tube Defects",
            "Cerebrovascular accident",
            "Congenital Abnormality",
            "Adenoma",
            "Mental disorders",
            "Metabolic Bone Disorder",
            "Carcinoma",
            "Cardiovascular Diseases",
            "Colonic Neoplasms",
            "Colorectal Neoplasms",
            "Chronic granulomatous disease",
            "Kidney Diseases",
            "Lung diseases",
            "Disorder of the genitourinary system",
            "Caffeine related disorders",
            "Complications of Diabetes Mellitus",
            "Hematologic Neoplasms",
            "Neuropathy",
            "Sarcoma",
            "Malignant neoplasm of soft tissue"
          ],
          "Drugs": [
            "Cysteine",
            "Glutamic acid",
            "Vitamin E",
            "alpha-Tocopherol succinate",
            "D-alpha-Tocopherol acetate"
          ],
          "drugbank_url": "https://www.drugbank.ca/polypeptides/P48506",
          "Name": "Glutamate--cysteine ligase catalytic subunit",
          "structure": "https://cdn.rcsb.org/images/structures/ot/not available/not available_model-1.jpeg",
          "kind": "Target",
          "Degree": 12,
          "Closeness Centrality": 0.243868777041459,
          "Betweenness Centrality": 0.0,
          "Eigenvector Centrality": 6.839634745798137e-07,
          "Clustering Coefficient": 1.0,
          "VoteRank Score": 358,
          "fill_color": "#12EAEA",
          "line_color": "#0EBEBE",
          "id": "Glutamate--cysteine ligase catalytic subunit",
          "value": "Glutamate--cysteine ligase catalytic subunit",
          "name": "Glutamate--cysteine ligase catalytic subunit"
        }
      },
      {
        "data": {
          "Gene": "GOT1",
          "ID": "P17174",
          "PDBID": "3WZF",
          "Organism": "Humans",
          "Protein Class": "Enzyme",
          "Protein Family": "Transferase",
          "Cellular Location": "Cytoplasm",
          "STRING Interaction Partners": [
            "MDH1",
            "GPT2",
            "GLUD1",
            "GLUD2",
            "GPT",
            "ALDH4A1",
            "MDH2",
            "PC",
            "CAD"
          ],
          "Diseases": [
            "Cardiomyopathies, Primary",
            "Myocardial Diseases, Secondary",
            "Cardiomyopathies",
            "Peripheral Arterial Diseases",
            "Neoplasms",
            "Neuroendocrine Tumors",
            "MYELODYSPLASTIC SYNDROME",
            "Malignant Neoplasms",
            "Periodontal Diseases",
            "Primary malignant neoplasm"
          ],
          "Drugs": [
            "Pyridoxal phosphate",
            "Aspartic acid",
            "Cysteine",
            "Glutamic acid",
            "Maleic Acid",
            "Copper",
            "Adapalene"
          ],
          "drugbank_url": "https://www.drugbank.ca/polypeptides/P17174",
          "Name": "Aspartate aminotransferase, cytoplasmic",
          "structure": "https://cdn.rcsb.org/images/structures/wz/3wzf/3wzf_assembly-1.jpeg",
          "kind": "Target",
          "Degree": 12,
          "Closeness Centrality": 0.243868777041459,
          "Betweenness Centrality": 0.0,
          "Eigenvector Centrality": 6.839634745798137e-07,
          "Clustering Coefficient": 1.0,
          "VoteRank Score": 334,
          "fill_color": "#12EAEA",
          "line_color": "#0EBEBE",
          "id": "Aspartate aminotransferase, cytoplasmic",
          "value": "Aspartate aminotransferase, cytoplasmic",
          "name": "Aspartate aminotransferase, cytoplasmic"
        }
      },
      {
        "data": {
          "Gene": "GOT2",
          "ID": "P00505",
          "PDBID": "5AX8",
          "Organism": "Humans",
          "Protein Class": "Not Available",
          "Protein Family": "Not Available",
          "Cellular Location": "Mitochondrion matrix",
          "STRING Interaction Partners": [
            "MDH2",
            "GLUD1",
            "MDH1",
            "GLUD2",
            "GPT2",
            "ASNS",
            "GPT",
            "IDH2",
            "IDH1"
          ],
          "Diseases": [
            "Intellectual Disability",
            "Neurodegenerative Disorders",
            "Degenerative disorder",
            "Neoplasms",
            "Diabetes Mellitus",
            "Malignant Neoplasms",
            "Cardiovascular Diseases",
            "Primary malignant neoplasm",
            "Carcinoma",
            "Chronic Kidney Diseases",
            "Adenocarcinoma",
            "Disorder of eye",
            "Hypertensive disease",
            "Immunologic Deficiency Syndromes",
            "Lymphoma",
            "Metabolic Diseases",
            "Respiratory Tract Infections",
            "Substance Use Disorders",
            "Encephalopathies"
          ],
          "Drugs": [
            "Aspartic acid",
            "4'-Deoxy-4'-Acetylyamino-Pyridoxal-5'-Phosphate",
            "Pyridoxal phosphate",
            "Glutamic acid",
            "Cysteine"
          ],
          "drugbank_url": "https://www.drugbank.ca/polypeptides/P00505",
          "Name": "Aspartate aminotransferase, mitochondrial",
          "structure": "https://cdn.rcsb.org/images/structures/ax/5ax8/5ax8_assembly-1.jpeg",
          "kind": "Target",
          "Degree": 12,
          "Closeness Centrality": 0.243868777041459,
          "Betweenness Centrality": 0.0,
          "Eigenvector Centrality": 6.839634745798137e-07,
          "Clustering Coefficient": 1.0,
          "VoteRank Score": 309,
          "fill_color": "#12EAEA",
          "line_color": "#0EBEBE",
          "id": "Aspartate aminotransferase, mitochondrial",
          "value": "Aspartate aminotransferase, mitochondrial",
          "name": "Aspartate aminotransferase, mitochondrial"
        }
      },
      {
        "data": {
          "Gene": "CTH",
          "ID": "P32929",
          "PDBID": "3COG",
          "Organism": "Humans",
          "Protein Class": "Enzyme",
          "Protein Family": "Lyase",
          "Cellular Location": "Cytoplasm",
          "STRING Interaction Partners": [
            "CBSL",
            "MPST",
            "ENSG00000160200",
            "TST",
            "MTR",
            "BHMT",
            "DLD",
            "AHCY",
            "TXNRD1",
            "BCAT1"
          ],
          "Diseases": [
            "Cardiovascular Diseases",
            "Hypertensive disease",
            "Neoplasms",
            "Malignant Neoplasms",
            "Carcinoma",
            "Lung diseases",
            "Vascular Diseases",
            "Lipid Metabolism Disorders"
          ],
          "Drugs": [
            "Pyridoxal phosphate",
            "Cysteine",
            "L-2-amino-3-butynoic acid",
            "2-[(3-Hydroxy-2-Methyl-5-Phosphonooxymethyl-Pyridin-4-Ylmethyl)-Imino]-5-Phosphono-Pent-3-Enoic Acid",
            "Carboxymethylthio-3-(3-Chlorophenyl)-1,2,4-Oxadiazol"
          ],
          "drugbank_url": "https://www.drugbank.ca/polypeptides/P32929",
          "Name": "Cystathionine gamma-lyase",
          "structure": "https://cdn.rcsb.org/images/structures/co/3cog/3cog_assembly-1.jpeg",
          "kind": "Target",
          "Degree": 12,
          "Closeness Centrality": 0.243868777041459,
          "Betweenness Centrality": 0.0,
          "Eigenvector Centrality": 6.839634745798137e-07,
          "Clustering Coefficient": 1.0,
          "VoteRank Score": 285,
          "fill_color": "#12EAEA",
          "line_color": "#0EBEBE",
          "id": "Cystathionine gamma-lyase",
          "value": "Cystathionine gamma-lyase",
          "name": "Cystathionine gamma-lyase"
        }
      },
      {
        "data": {
          "Gene": "CARS",
          "ID": "P49589",
          "PDBID": "Not Available",
          "Organism": "Humans",
          "Protein Class": "Enzyme",
          "Protein Family": "Ligase",
          "Cellular Location": "Cytoplasm",
          "STRING Interaction Partners": [
            "EEF1G",
            "YARS",
            "LARS",
            "MARS",
            "EPRS",
            "IARS"
          ],
          "Diseases": [],
          "Drugs": [
            "Cysteine"
          ],
          "drugbank_url": "https://www.drugbank.ca/polypeptides/P49589",
          "Name": "Cysteine--tRNA ligase, cytoplasmic",
          "structure": "https://cdn.rcsb.org/images/structures/ot/not available/not available_model-1.jpeg",
          "kind": "Target",
          "Degree": 12,
          "Closeness Centrality": 0.243868777041459,
          "Betweenness Centrality": 0.0,
          "Eigenvector Centrality": 6.839634745798137e-07,
          "Clustering Coefficient": 1.0,
          "VoteRank Score": 252,
          "fill_color": "#12EAEA",
          "line_color": "#0EBEBE",
          "id": "Cysteine--tRNA ligase, cytoplasmic",
          "value": "Cysteine--tRNA ligase, cytoplasmic",
          "name": "Cysteine--tRNA ligase, cytoplasmic"
        }
      },
      {
        "data": {
          "Gene": "MGMT",
          "ID": "P16455",
          "PDBID": "1EH6",
          "Organism": "Humans",
          "Protein Class": "Enzyme",
          "Protein Family": "Not Available",
          "Cellular Location": "Nucleus",
          "STRING Interaction Partners": [],
          "Diseases": [
            "Brain Neoplasms",
            "Mouth Neoplasms",
            "Precancerous Conditions",
            "Neoplasms, Intracranial",
            "Mammary Neoplasms",
            "Adenoma",
            "Carcinoma",
            "Colorectal Neoplasms",
            "Lung Neoplasms",
            "Neuroendocrine Tumors",
            "Skin Neoplasms",
            "B-Cell Lymphomas",
            "MYELODYSPLASTIC SYNDROME",
            "Neoplasms, Neuroepithelial",
            "Endometrial Neoplasms",
            "Liver diseases",
            "Neural Tube Defects",
            "Viral hepatitis",
            "Benign Neoplasm",
            "Gastrointestinal Stromal Tumors",
            "Congenital Abnormality",
            "Congenital chromosomal disease",
            "Colonic Neoplasms",
            "Gastrointestinal Neoplasms",
            "Hepatitis",
            "HIV Infections",
            "Inflammatory Bowel Diseases",
            "Nervous System Neoplasms",
            "Prostatic Neoplasms",
            "Rectal Neoplasms",
            "Testicular Neoplasms",
            "Urologic Diseases",
            "Central Nervous System Neoplasms",
            "Choroid Plexus Neoplasms",
            "Disease due to Papilloma virus",
            "Hepatitis viral infections",
            "Infection",
            "Intellectual Disability"
          ],
          "Drugs": [
            "S-Methylcysteine",
            "S-Benzylcysteine",
            "Cysteine",
            "Zinc",
            "Dinitrochlorobenzene",
            "Zinc acetate",
            "Zinc chloride",
            "Zinc sulfate, unspecified form"
          ],
          "drugbank_url": "https://www.drugbank.ca/polypeptides/P16455",
          "Name": "Methylated-DNA--protein-cysteine methyltransferase",
          "structure": "https://cdn.rcsb.org/images/structures/eh/1eh6/1eh6_assembly-1.jpeg",
          "kind": "Target",
          "Degree": 12,
          "Closeness Centrality": 0.243868777041459,
          "Betweenness Centrality": 0.0,
          "Eigenvector Centrality": 6.839634745798137e-07,
          "Clustering Coefficient": 1.0,
          "VoteRank Score": 217,
          "fill_color": "#12EAEA",
          "line_color": "#0EBEBE",
          "id": "Methylated-DNA--protein-cysteine methyltransferase",
          "value": "Methylated-DNA--protein-cysteine methyltransferase",
          "name": "Methylated-DNA--protein-cysteine methyltransferase"
        }
      },
      {
        "data": {
          "Gene": "GSS",
          "ID": "P48637",
          "PDBID": "2HGS",
          "Organism": "Humans",
          "Protein Class": "Not Available",
          "Protein Family": "Not Available",
          "Cellular Location": "Not Available",
          "STRING Interaction Partners": [
            "GCLC",
            "GSR",
            "GCLM",
            "GPX1",
            "GPX5",
            "GPX4"
          ],
          "Diseases": [
            "Enzymopathy",
            "Carcinoma",
            "Mouth Diseases",
            "Prion Diseases",
            "Adenocarcinoma",
            "Central Nervous System Infection",
            "Deglutition Disorders",
            "Immunologic Deficiency Syndromes",
            "Lung Neoplasms",
            "Tracheal Diseases",
            "B-Cell Lymphomas",
            "Neurologic Symptoms",
            "Neurodegenerative Disorders"
          ],
          "Drugs": [
            "Glycine",
            "Glutathione",
            "gamma-Glutamylcysteine",
            "Phosphoaminophosphonic Acid-Adenylate Ester",
            "Cysteine",
            "Acetylcysteine",
            "Copper"
          ],
          "drugbank_url": "https://www.drugbank.ca/polypeptides/P48637",
          "Name": "Glutathione synthetase",
          "structure": "https://cdn.rcsb.org/images/structures/hg/2hgs/2hgs_assembly-1.jpeg",
          "kind": "Target",
          "Degree": 61,
          "Closeness Centrality": 0.3381533217241546,
          "Betweenness Centrality": 0.029690209614204995,
          "Eigenvector Centrality": 0.0002004444870354313,
          "Clustering Coefficient": 0.4819672131147541,
          "VoteRank Score": 591,
          "fill_color": "#12EAEA",
          "line_color": "#0EBEBE",
          "id": "Glutathione synthetase",
          "value": "Glutathione synthetase",
          "name": "Glutathione synthetase"
        }
      },
      {
        "data": {
          "Gene": "CARS2",
          "ID": "Q9HA77",
          "PDBID": "Not Available",
          "Organism": "Humans",
          "Protein Class": "Not Available",
          "Protein Family": "Not Available",
          "Cellular Location": "Mitochondrion matrix",
          "STRING Interaction Partners": [
            "YARS",
            "EPRS"
          ],
          "Diseases": [
            "Movement Disorders"
          ],
          "Drugs": [
            "Cysteine"
          ],
          "drugbank_url": "https://www.drugbank.ca/polypeptides/Q9HA77",
          "Name": "Probable cysteine--tRNA ligase, mitochondrial",
          "structure": "https://cdn.rcsb.org/images/structures/ot/not available/not available_model-1.jpeg",
          "kind": "Target",
          "Degree": 12,
          "Closeness Centrality": 0.243868777041459,
          "Betweenness Centrality": 0.0,
          "Eigenvector Centrality": 6.839634745798137e-07,
          "Clustering Coefficient": 1.0,
          "VoteRank Score": 169,
          "fill_color": "#12EAEA",
          "line_color": "#0EBEBE",
          "id": "Probable cysteine--tRNA ligase, mitochondrial",
          "value": "Probable cysteine--tRNA ligase, mitochondrial",
          "name": "Probable cysteine--tRNA ligase, mitochondrial"
        }
      },
      {
        "data": {
          "Gene": "CSAD",
          "ID": "Q9Y600",
          "PDBID": "2JIS",
          "Organism": "Humans",
          "Protein Class": "Not Available",
          "Protein Family": "Not Available",
          "Cellular Location": "Not Available",
          "STRING Interaction Partners": [
            "CDO1",
            "ADO"
          ],
          "Diseases": [
            "Malignant Neoplasms",
            "Migraine Disorders",
            "Primary malignant neoplasm"
          ],
          "Drugs": [
            "Pyridoxal phosphate",
            "Cysteine"
          ],
          "drugbank_url": "https://www.drugbank.ca/polypeptides/Q9Y600",
          "Name": "Cysteine sulfinic acid decarboxylase",
          "structure": "https://cdn.rcsb.org/images/structures/ji/2jis/2jis_assembly-1.jpeg",
          "kind": "Target",
          "Degree": 12,
          "Closeness Centrality": 0.243868777041459,
          "Betweenness Centrality": 0.0,
          "Eigenvector Centrality": 6.839634745798137e-07,
          "Clustering Coefficient": 1.0,
          "VoteRank Score": 113,
          "fill_color": "#12EAEA",
          "line_color": "#0EBEBE",
          "id": "Cysteine sulfinic acid decarboxylase",
          "value": "Cysteine sulfinic acid decarboxylase",
          "name": "Cysteine sulfinic acid decarboxylase"
        }
      },
      {
        "data": {
          "Gene": "NFS1",
          "ID": "Q9Y697",
          "PDBID": "6NZU",
          "Organism": "Humans",
          "Protein Class": "Not Available",
          "Protein Family": "Not Available",
          "Cellular Location": "Mitochondrion",
          "STRING Interaction Partners": [
            "ISCU",
            "LYRM4",
            "FXN",
            "MOCS3",
            "MPST",
            "HSCB",
            "TST"
          ],
          "Diseases": [
            "Adenocarcinoma",
            "Lung Neoplasms"
          ],
          "Drugs": [
            "Pyridoxal phosphate",
            "Alanine",
            "Cysteine"
          ],
          "drugbank_url": "https://www.drugbank.ca/polypeptides/Q9Y697",
          "Name": "Cysteine desulfurase, mitochondrial",
          "structure": "https://cdn.rcsb.org/images/structures/nz/6nzu/6nzu_assembly-1.jpeg",
          "kind": "Target",
          "Degree": 12,
          "Closeness Centrality": 0.243868777041459,
          "Betweenness Centrality": 0.0,
          "Eigenvector Centrality": 6.839634745798137e-07,
          "Clustering Coefficient": 1.0,
          "VoteRank Score": 22,
          "fill_color": "#12EAEA",
          "line_color": "#0EBEBE",
          "id": "Cysteine desulfurase, mitochondrial",
          "value": "Cysteine desulfurase, mitochondrial",
          "name": "Cysteine desulfurase, mitochondrial"
        }
      },
      {
        "data": {
          "Gene": "CDO1",
          "ID": "Q16878",
          "PDBID": "6BGF",
          "Organism": "Humans",
          "Protein Class": "Not Available",
          "Protein Family": "Not Available",
          "Cellular Location": "Not Available",
          "STRING Interaction Partners": [
            "CSAD",
            "GADL1"
          ],
          "Diseases": [
            "Hypertensive disease",
            "Malignant Neoplasms",
            "Primary malignant neoplasm",
            "Adenoma",
            "Gall Bladder Diseases",
            "Liver diseases",
            "Lymphoma",
            "Mycosis Fungoides"
          ],
          "Drugs": [
            "NADH",
            "Cysteine"
          ],
          "drugbank_url": "https://www.drugbank.ca/polypeptides/Q16878",
          "Name": "Cysteine dioxygenase type 1",
          "structure": "https://cdn.rcsb.org/images/structures/bg/6bgf/6bgf_assembly-1.jpeg",
          "kind": "Target",
          "Degree": 12,
          "Closeness Centrality": 0.243868777041459,
          "Betweenness Centrality": 0.0,
          "Eigenvector Centrality": 6.839634745798137e-07,
          "Clustering Coefficient": 1.0,
          "VoteRank Score": 0,
          "fill_color": "#12EAEA",
          "line_color": "#0EBEBE",
          "id": "Cysteine dioxygenase type 1",
          "value": "Cysteine dioxygenase type 1",
          "name": "Cysteine dioxygenase type 1"
        }
      },
      {
        "data": {
          "Gene": "CALY",
          "ID": "Q9NYX4",
          "PDBID": "Not Available",
          "Organism": "Humans",
          "Protein Class": "Not Available",
          "Protein Family": "Not Available",
          "Cellular Location": "Cytoplasmic vesicle membrane",
          "STRING Interaction Partners": [
            "DRD1"
          ],
          "Diseases": [
            "Age-Related Memory Disorders",
            "Intellectual Disability"
          ],
          "Drugs": [
            "Clozapine",
            "Trifluoperazine",
            "ADX-10061",
            "DAS-431 IV"
          ],
          "drugbank_url": "https://www.drugbank.ca/polypeptides/Q9NYX4",
          "Name": "Neuron-specific vesicular protein calcyon",
          "structure": "https://cdn.rcsb.org/images/structures/ot/not available/not available_model-1.jpeg",
          "kind": "Target",
          "Degree": 5,
          "Closeness Centrality": 0.2359913654052121,
          "Betweenness Centrality": 0.0,
          "Eigenvector Centrality": 1.638305460554782e-07,
          "Clustering Coefficient": 1.0,
          "VoteRank Score": 130,
          "fill_color": "#12EAEA",
          "line_color": "#0EBEBE",
          "id": "Neuron-specific vesicular protein calcyon",
          "value": "Neuron-specific vesicular protein calcyon",
          "name": "Neuron-specific vesicular protein calcyon"
        }
      },
      {
        "data": {
          "Gene": "TNNC1",
          "ID": "P63316",
          "PDBID": "1J1D",
          "Organism": "Humans",
          "Protein Class": "Other cytosolic protein",
          "Protein Family": "Not Available",
          "Cellular Location": "Not Available",
          "STRING Interaction Partners": [
            "TNNI3",
            "TNNI2",
            "TNNI1",
            "TNNT2",
            "TNNT1",
            "TNNT3",
            "MYH6",
            "TTN",
            "MYL2",
            "TPM1"
          ],
          "Diseases": [
            "Cardiomyopathies",
            "Cardiomyopathy, Dilated",
            "Malignant Neoplasms",
            "Neoplasms",
            "Primary malignant neoplasm",
            "Adenocarcinoma",
            "Heart Diseases",
            "Arthropathy",
            "Secondary Neoplasm"
          ],
          "Drugs": [
            "Levosimendan",
            "Bepridil",
            "Aluminium monostearate",
            "Felodipine",
            "5-[1-(3,4-Dimethoxy-Benzoyl)-1,2,3,4-Tetrahydro-Quinolin-6-Yl]-6-Methyl-3,6-Dihydro-[1,3,4]Thiadiazin-2-One",
            "N-(6-Aminohexyl)-5-Chloro-1-Naphthalenesulfonamide",
            "Trifluoperazine",
            "Calcium"
          ],
          "drugbank_url": "https://www.drugbank.ca/polypeptides/P63316",
          "Name": "Troponin C, slow skeletal and cardiac muscles",
          "structure": "https://cdn.rcsb.org/images/structures/j1/1j1d/1j1d_assembly-1.jpeg",
          "kind": "Target",
          "Degree": 5,
          "Closeness Centrality": 0.2359913654052121,
          "Betweenness Centrality": 0.0,
          "Eigenvector Centrality": 1.638305460554782e-07,
          "Clustering Coefficient": 1.0,
          "VoteRank Score": 48,
          "fill_color": "#12EAEA",
          "line_color": "#0EBEBE",
          "id": "Troponin C, slow skeletal and cardiac muscles",
          "value": "Troponin C, slow skeletal and cardiac muscles",
          "name": "Troponin C, slow skeletal and cardiac muscles"
        }
      },
      {
        "data": {
          "Gene": "S100A4",
          "ID": "P26447",
          "PDBID": "2LNK",
          "Organism": "Humans",
          "Protein Class": "Not Available",
          "Protein Family": "Not Available",
          "Cellular Location": "Not Available",
          "STRING Interaction Partners": [
            "ANXA2"
          ],
          "Diseases": [
            "Colonic Neoplasms",
            "Esophageal Neoplasms",
            "Hypertensive disease",
            "Brain Neoplasms",
            "Hepatitis",
            "Lung Neoplasms",
            "Lymphoma",
            "Hematologic Neoplasms",
            "Sarcoma",
            "Sarcoma of soft tissue",
            "Adenoma",
            "Congenital chromosomal disease",
            "Colorectal Neoplasms",
            "Endometrial Neoplasms",
            "Liver diseases",
            "Neck Neoplasms",
            "Precancerous Conditions",
            "Skin Neoplasms",
            "Soft Tissue Neoplasms",
            "Vascular Diseases",
            "Central Nervous System Neoplasms",
            "Benign Neoplasm",
            "Congenital heart disease",
            "Gastrointestinal Stromal Tumors",
            "Hematopoietic Neoplasms",
            "Arteriopathic disease"
          ],
          "Drugs": [
            "Trifluoperazine",
            "Copper"
          ],
          "drugbank_url": "https://www.drugbank.ca/polypeptides/P26447",
          "Name": "Protein S100-A4",
          "structure": "https://cdn.rcsb.org/images/structures/ln/2lnk/2lnk_assembly-1.jpeg",
          "kind": "Target",
          "Degree": 5,
          "Closeness Centrality": 0.2359913654052121,
          "Betweenness Centrality": 0.0,
          "Eigenvector Centrality": 1.638305460554782e-07,
          "Clustering Coefficient": 1.0,
          "VoteRank Score": 0,
          "fill_color": "#12EAEA",
          "line_color": "#0EBEBE",
          "id": "Protein S100-A4",
          "value": "Protein S100-A4",
          "name": "Protein S100-A4"
        }
      },
      {
        "data": {
          "Gene": "FKBP1A",
          "ID": "P62942",
          "PDBID": "6I1S",
          "Organism": "Humans",
          "Protein Class": "Enzyme",
          "Protein Family": "Isomerase",
          "Cellular Location": "Cytoplasm",
          "STRING Interaction Partners": [
            "MTOR",
            "TGFBR1",
            "PPP3R1",
            "ACVR1",
            "RYR1",
            "PPP3CA",
            "ACVRL1",
            "PIN1",
            "PPP3CB"
          ],
          "Diseases": [
            "Parkinsonian Disorders",
            "Esophageal Neoplasms",
            "Neoplasms",
            "Malignant Neoplasms",
            "Dermatologic disorders",
            "Primary malignant neoplasm",
            "Autoimmune Diseases",
            "Lymphoma",
            "Stomach Diseases",
            "Mammary Neoplasms"
          ],
          "Drugs": [
            "Tacrolimus",
            "{3-[3-(3,4-Dimethoxy-Phenyl)-1-(1-{1-[2-(3,4,5-Trimethoxy-Phenyl)-Butyryl]-Piperidin-2yl}-Vinyloxy)-Propyl]-Phenoxy}-Acetic Acid",
            "Methyl Methylsulfinylmethyl Sulfide",
            "FKB-001",
            "L-709,587",
            "4-hydroxybutan-2-one",
            "Sirolimus",
            "Pimecrolimus",
            "GPI-1485",
            "Heptyl glucoside",
            "Gpi-1046",
            "Myristic acid",
            "(21S)-1AZA-4,4-DIMETHYL-6,19-DIOXA-2,3,7,20-TETRAOXOBICYCLO[19.4.0] PENTACOSANE",
            "(3R)-4-(p-toluenesulfonyl)-1,4-thiazane-3-carboxylicacid-L-phenylalanine ethyl ester",
            "Dorsomorphin",
            "(3r)-4-(P-Toluenesulfonyl)-1,4-Thiazane-3-Carboxylicacid-L-Leucine"
          ],
          "drugbank_url": "https://www.drugbank.ca/polypeptides/P62942",
          "Name": "Peptidyl-prolyl cis-trans isomerase FKBP1A",
          "structure": "https://cdn.rcsb.org/images/structures/i1/6i1s/6i1s_assembly-1.jpeg",
          "kind": "Target",
          "Degree": 2,
          "Closeness Centrality": 0.2588247068034538,
          "Betweenness Centrality": 0.0,
          "Eigenvector Centrality": 0.0001901611389450883,
          "Clustering Coefficient": 1.0,
          "VoteRank Score": 0,
          "fill_color": "#12EAEA",
          "line_color": "#0EBEBE",
          "id": "Peptidyl-prolyl cis-trans isomerase FKBP1A",
          "value": "Peptidyl-prolyl cis-trans isomerase FKBP1A",
          "name": "Peptidyl-prolyl cis-trans isomerase FKBP1A"
        }
      },
      {
        "data": {
          "Gene": "HRH4",
          "ID": "Q9H3N8",
          "PDBID": "Not Available",
          "Organism": "Humans",
          "Protein Class": "Membrane receptor",
          "Protein Family": "Family A G protein-coupled receptor",
          "Cellular Location": "Cell membrane",
          "STRING Interaction Partners": [],
          "Diseases": [
            "Adenocarcinoma",
            "Stomach Neoplasms",
            "Autoimmune Diseases",
            "Neoplasms",
            "Colonic Neoplasms",
            "Malignant Neoplasms",
            "Carcinoma",
            "Colorectal Neoplasms",
            "Respiration Disorders",
            "Dermatologic disorders",
            "Primary malignant neoplasm"
          ],
          "Drugs": [
            "Clozapine",
            "REV131",
            "Histamine",
            "Chlorpromazine",
            "Loxapine",
            "Amoxapine",
            "Doxepin",
            "Amitriptyline",
            "Mianserin",
            "Pheniramine",
            "Aripiprazole"
          ],
          "drugbank_url": "https://www.drugbank.ca/polypeptides/Q9H3N8",
          "Name": "Histamine H4 receptor",
          "structure": "https://cdn.rcsb.org/images/structures/ot/not available/not available_model-1.jpeg",
          "kind": "Target",
          "Degree": 25,
          "Closeness Centrality": 0.2978390510972255,
          "Betweenness Centrality": 0.0,
          "Eigenvector Centrality": 7.594726415549245e-06,
          "Clustering Coefficient": 1.0,
          "VoteRank Score": 0,
          "fill_color": "#12EAEA",
          "line_color": "#0EBEBE",
          "id": "Histamine H4 receptor",
          "value": "Histamine H4 receptor",
          "name": "Histamine H4 receptor"
        }
      },
      {
        "data": {
          "Gene": "por",
          "ID": "P94692",
          "PDBID": "2C42",
          "Organism": "Desulfovibrio africanus",
          "Protein Class": "Not Available",
          "Protein Family": "Not Available",
          "Cellular Location": "Cytoplasm",
          "STRING Interaction Partners": [],
          "Diseases": [
            "Desulfovibrio africanus"
          ],
          "Drugs": [
            "Cocarboxylase",
            "2-Acetyl-3-[(4-Amino-2-Methyl-5-Pyrimidinyl)Methyl]-4-Methyl-5-(4,6,6-Trihydroxy-3,5-Dioxa-4,6-Diphosphahex-1-Yl)Thiazolium Inner Salt P,P'-Dioxide",
            "Nitazoxanide"
          ],
          "drugbank_url": "https://www.drugbank.ca/polypeptides/P94692",
          "Name": "Pyruvate synthase",
          "structure": "https://cdn.rcsb.org/images/structures/c4/2c42/2c42_assembly-1.jpeg",
          "kind": "Target",
          "Degree": 0,
          "Closeness Centrality": 0.0,
          "Betweenness Centrality": 0.0,
          "Eigenvector Centrality": 1.0853196661318566e-46,
          "Clustering Coefficient": 0,
          "VoteRank Score": 0,
          "fill_color": "#12EAEA",
          "line_color": "#0EBEBE",
          "id": "Pyruvate synthase",
          "value": "Pyruvate synthase",
          "name": "Pyruvate synthase"
        }
      },
      {
        "data": {
          "Gene": "RARA",
          "ID": "P10276",
          "PDBID": "3A9E",
          "Organism": "Humans",
          "Protein Class": "Transcription factor",
          "Protein Family": "Nuclear receptor",
          "Cellular Location": "Nucleus",
          "STRING Interaction Partners": [
            "RXRB",
            "NCOR1",
            "RXRA",
            "RARB",
            "NCOA1",
            "NCOR2",
            "RXRG",
            "RARG",
            "EP300",
            "MED1"
          ],
          "Diseases": [
            "Mammary Neoplasms",
            "Mood Disorders",
            "Malignant Neoplasms",
            "Primary malignant neoplasm",
            "Congenital chromosomal disease",
            "Myeloproliferative disease",
            "Adenocarcinoma",
            "Carcinoma",
            "Esophageal Neoplasms",
            "Lymphoma",
            "Cardiovascular Diseases",
            "Developmental Disabilities",
            "Immunologic Deficiency Syndromes",
            "Kidney Diseases",
            "Prostatic Neoplasms",
            "Skin Neoplasms",
            "Virus Diseases",
            "B-Cell Lymphomas",
            "Hematologic Neoplasms",
            "Sarcoma",
            "Chronic Kidney Diseases",
            "Malignant neoplasm of soft tissue"
          ],
          "Drugs": [
            "Acitretin",
            "Alitretinoin",
            "Tazarotene",
            "Etretinate",
            "Isotretinoin",
            "Tamibarotene",
            "LGD-1550",
            "Tretinoin",
            "Trifarotene",
            "Adapalene"
          ],
          "drugbank_url": "https://www.drugbank.ca/polypeptides/P10276",
          "Name": "Retinoic acid receptor alpha",
          "structure": "https://cdn.rcsb.org/images/structures/a9/3a9e/3a9e_assembly-1.jpeg",
          "kind": "Target",
          "Degree": 1,
          "Closeness Centrality": 0.0008488964346349745,
          "Betweenness Centrality": 0.0,
          "Eigenvector Centrality": 2.845100385584694e-41,
          "Clustering Coefficient": 0,
          "VoteRank Score": 86,
          "fill_color": "#12EAEA",
          "line_color": "#0EBEBE",
          "id": "Retinoic acid receptor alpha",
          "value": "Retinoic acid receptor alpha",
          "name": "Retinoic acid receptor alpha"
        }
      },
      {
        "data": {
          "Gene": "RARG",
          "ID": "P13631",
          "PDBID": "6FX0",
          "Organism": "Humans",
          "Protein Class": "Transcription factor",
          "Protein Family": "Nuclear receptor",
          "Cellular Location": "Nucleus",
          "STRING Interaction Partners": [
            "RXRB",
            "RXRA",
            "NCOR1",
            "NCOA1",
            "NCOR2",
            "RARA",
            "RXRG",
            "CRABP2"
          ],
          "Diseases": [
            "Heart Diseases",
            "Congenital musculoskeletal anomalies",
            "Neoplasms",
            "Adenocarcinoma",
            "Malignant Neoplasms",
            "B-Cell Lymphomas",
            "Primary malignant neoplasm"
          ],
          "Drugs": [
            "Acitretin",
            "Alitretinoin",
            "Tretinoin",
            "Tazarotene",
            "Etretinate",
            "SR11254",
            "BMS-181156",
            "CD564",
            "Dodecyl-Alpha-D-Maltoside",
            "BMS184394",
            "R667",
            "LGD-1550",
            "3-Fluoro-4-{[(2R)-2-hydroxy-2-(5,5,8,8-tetramethyl-5,6,7,8-tetrahydro-2-naphthalenyl)acetyl]amino}benzoic acid",
            "3-fluoro-4-[2-hydroxy-2-(5,5,8,8-tetramethyl-5,6,7,8,-tetrahydro-naphtalen-2-yl)-acetylamino]-benzoic acid",
            "Isotretinoin",
            "Trifarotene",
            "Adapalene"
          ],
          "drugbank_url": "https://www.drugbank.ca/polypeptides/P13631",
          "Name": "Retinoic acid receptor gamma",
          "structure": "https://cdn.rcsb.org/images/structures/fx/6fx0/6fx0_assembly-1.jpeg",
          "kind": "Target",
          "Degree": 1,
          "Closeness Centrality": 0.0008488964346349745,
          "Betweenness Centrality": 0.0,
          "Eigenvector Centrality": 2.845100385584694e-41,
          "Clustering Coefficient": 0,
          "VoteRank Score": 0,
          "fill_color": "#12EAEA",
          "line_color": "#0EBEBE",
          "id": "Retinoic acid receptor gamma",
          "value": "Retinoic acid receptor gamma",
          "name": "Retinoic acid receptor gamma"
        }
      },
      {
        "data": {
          "Gene": "PDE4A",
          "ID": "P27815",
          "PDBID": "3I8V",
          "Organism": "Humans",
          "Protein Class": "Enzyme",
          "Protein Family": "Phosphodiesterase",
          "Cellular Location": "Cytoplasm",
          "STRING Interaction Partners": [],
          "Diseases": [
            "Malignant Neoplasms",
            "CNS disorder",
            "Neoplasms",
            "Lung diseases",
            "Cardiovascular Diseases",
            "Cognition Disorders",
            "Respiration Disorders",
            "Dermatologic disorders",
            "Cerebrovascular accident",
            "Inflammatory Bowel Diseases",
            "Vascular Diseases",
            "B-Cell Lymphomas",
            "Neurodegenerative Disorders",
            "Primary malignant neoplasm",
            "Anxiety Disorders",
            "Autoimmune Diseases",
            "Behavior Disorders",
            "Mental disorders",
            "Brain Neoplasms",
            "Diabetic Neuropathies",
            "Esophageal Neoplasms",
            "Immune System Diseases",
            "Immunoproliferative Disorders",
            "Lung Neoplasms",
            "Lymphoma",
            "Metabolic Diseases",
            "Respiratory Syncytial Virus Infections",
            "Lung Diseases, Obstructive",
            "Inflammatory disorder",
            "Secondary Neoplasm",
            "MYELODYSPLASTIC SYNDROME"
          ],
          "Drugs": [
            "Theophylline",
            "Enprofylline",
            "Iloprost",
            "Dipyridamole",
            "Dyphylline",
            "Roflumilast",
            "Crisaborole",
            "Propentofylline",
            "Ibudilast",
            "Drotaverine",
            "Piclamilast",
            "(4R)-4-(3-butoxy-4-methoxybenzyl)imidazolidin-2-one",
            "4-[8-(3-nitrophenyl)-1,7-naphthyridin-6-yl]benzoic acid",
            "Oxtriphylline",
            "Tofisopam",
            "Caffeine",
            "Trapidil",
            "Amrinone"
          ],
          "drugbank_url": "https://www.drugbank.ca/polypeptides/P27815",
          "Name": "cAMP-specific 3',5'-cyclic phosphodiesterase 4A",
          "structure": "https://cdn.rcsb.org/images/structures/i8/3i8v/3i8v_assembly-1.jpeg",
          "kind": "Target",
          "Degree": 13,
          "Closeness Centrality": 0.33528430009749377,
          "Betweenness Centrality": 0.008206488276274005,
          "Eigenvector Centrality": 0.00019242069395003345,
          "Clustering Coefficient": 0.4358974358974359,
          "VoteRank Score": 377,
          "fill_color": "#12EAEA",
          "line_color": "#0EBEBE",
          "id": "cAMP-specific 3',5'-cyclic phosphodiesterase 4A",
          "value": "cAMP-specific 3',5'-cyclic phosphodiesterase 4A",
          "name": "cAMP-specific 3',5'-cyclic phosphodiesterase 4A"
        }
      },
      {
        "data": {
          "Gene": "PDE4B",
          "ID": "Q07343",
          "PDBID": "6BOJ",
          "Organism": "Humans",
          "Protein Class": "Enzyme",
          "Protein Family": "Phosphodiesterase",
          "Cellular Location": "Cytoplasmic",
          "STRING Interaction Partners": [
            "PRKACA",
            "PRKACB"
          ],
          "Diseases": [
            "Dermatologic disorders",
            "Amphetamine-Related Disorders",
            "Anxiety Disorders",
            "Mood Disorders",
            "Staphylococcal Infections",
            "Mental disorders",
            "B-Cell Lymphomas",
            "Neoplasms",
            "Malignant Neoplasms",
            "Adenoma",
            "CNS disorder",
            "Lymphoma",
            "Respiration Disorders"
          ],
          "Drugs": [
            "Dyphylline",
            "Enprofylline",
            "Papaverine",
            "Caffeine",
            "Theophylline",
            "Daxalipram",
            "Adenosine phosphate",
            "Rolipram",
            "3,5-Dimethyl-1-(3-Nitrophenyl)-1h-Pyrazole-4-Carboxylic Acid Ethyl Ester",
            "Filaminast",
            "8-Bromo-Adenosine-5'-Monophosphate",
            "(S)-Rolipram",
            "1-(2-Chlorophenyl)-3,5-Dimethyl-1h-Pyrazole-4-Carboxylic Acid Ethyl Ester",
            "Cilomilast",
            "(R)-Rolipram",
            "S,S-(2-Hydroxyethyl)Thiocysteine",
            "Roflumilast",
            "Crisaborole",
            "Piclamilast",
            "Iloprost",
            "1-ethyl-N-(phenylmethyl)-4-(tetrahydro-2H-pyran-4-ylamino)-1H-pyrazolo[3,4-b]pyridine-5-carboxamide",
            "4-[8-(3-nitrophenyl)-1,7-naphthyridin-6-yl]benzoic acid",
            "Ibudilast",
            "Theobromine",
            "Trapidil",
            "Amrinone"
          ],
          "drugbank_url": "https://www.drugbank.ca/polypeptides/Q07343",
          "Name": "cAMP-specific 3',5'-cyclic phosphodiesterase 4B",
          "structure": "https://cdn.rcsb.org/images/structures/bo/6boj/6boj_assembly-1.jpeg",
          "kind": "Target",
          "Degree": 8,
          "Closeness Centrality": 0.2593652118594276,
          "Betweenness Centrality": 6.747417642516881e-05,
          "Eigenvector Centrality": 7.259370357375232e-07,
          "Clustering Coefficient": 0.8571428571428571,
          "VoteRank Score": 265,
          "fill_color": "#12EAEA",
          "line_color": "#0EBEBE",
          "id": "cAMP-specific 3',5'-cyclic phosphodiesterase 4B",
          "value": "cAMP-specific 3',5'-cyclic phosphodiesterase 4B",
          "name": "cAMP-specific 3',5'-cyclic phosphodiesterase 4B"
        }
      },
      {
        "data": {
          "Gene": "PDE4C",
          "ID": "Q08493",
          "PDBID": "2QYM",
          "Organism": "Humans",
          "Protein Class": "Enzyme",
          "Protein Family": "Phosphodiesterase",
          "Cellular Location": "Cell projection",
          "STRING Interaction Partners": [],
          "Diseases": [
            "Adenoma",
            "Neoplasms"
          ],
          "Drugs": [
            "Dyphylline",
            "Roflumilast",
            "Crisaborole",
            "Exisulind",
            "Piclamilast",
            "Iloprost",
            "Ibudilast",
            "Caffeine",
            "Trapidil",
            "Amrinone"
          ],
          "drugbank_url": "https://www.drugbank.ca/polypeptides/Q08493",
          "Name": "cAMP-specific 3',5'-cyclic phosphodiesterase 4C",
          "structure": "https://cdn.rcsb.org/images/structures/qy/2qym/2qym_assembly-1.jpeg",
          "kind": "Target",
          "Degree": 8,
          "Closeness Centrality": 0.2593652118594276,
          "Betweenness Centrality": 6.747417642516881e-05,
          "Eigenvector Centrality": 7.259370357375232e-07,
          "Clustering Coefficient": 0.8571428571428571,
          "VoteRank Score": 226,
          "fill_color": "#12EAEA",
          "line_color": "#0EBEBE",
          "id": "cAMP-specific 3',5'-cyclic phosphodiesterase 4C",
          "value": "cAMP-specific 3',5'-cyclic phosphodiesterase 4C",
          "name": "cAMP-specific 3',5'-cyclic phosphodiesterase 4C"
        }
      },
      {
        "data": {
          "Gene": "PDE4D",
          "ID": "Q08499",
          "PDBID": "1MKD",
          "Organism": "Humans",
          "Protein Class": "Enzyme",
          "Protein Family": "Phosphodiesterase",
          "Cellular Location": "Apical cell membrane",
          "STRING Interaction Partners": [],
          "Diseases": [
            "Prostatic Neoplasms",
            "Amphetamine-Related Disorders",
            "Intellectual Disability",
            "Chronic Kidney Diseases",
            "Esophageal Neoplasms",
            "Hypertensive disease",
            "Mental disorders",
            "Malignant Neoplasms",
            "Cerebrovascular Disorders",
            "Neoplasms",
            "Primary malignant neoplasm",
            "Adenocarcinoma",
            "Brain Diseases",
            "Cardiovascular Diseases",
            "CNS disorder",
            "Developmental Disabilities",
            "Osteochondrodysplasias",
            "Psychotic Disorders",
            "Thyroid Diseases",
            "Vascular Diseases",
            "Neurodegenerative Disorders",
            "Inflammatory disorder",
            "Secondary Neoplasm"
          ],
          "Drugs": [
            "Adenosine phosphate",
            "Rolipram",
            "2-[3-(2-Hydroxy-1,1-Dihydroxymethyl-Ethylamino)-Propylamino]-2-Hydroxymethyl-Propane-1,3-Diol",
            "Cilomilast",
            "Dyphylline",
            "Roflumilast",
            "Crisaborole",
            "Tetomilast",
            "(S)-Rolipram",
            "(R)-Rolipram",
            "Exisulind",
            "Piclamilast",
            "Iloprost",
            "(4R)-4-(3-butoxy-4-methoxybenzyl)imidazolidin-2-one",
            "3,5-DIMETHYL-1-PHENYL-1H-PYRAZOLE-4-CARBOXYLIC ACID ETHYL ESTER",
            "1-(4-Methoxyphenyl)-3,5-Dimethyl-1h-Pyrazole-4-Carboxylic Acid Ethyl Ester",
            "1-(4-Aminophenyl)-3,5-Dimethyl-1h-Pyrazole-4-Carboxylic Acid Ethyl Ester",
            "3,5-Dimethyl-1-(3-Nitrophenyl)-1h-Pyrazole-4-Carboxylic Acid Ethyl Ester",
            "3,5-Dimethyl-1h-Pyrazole-4-Carboxylic Acid Ethyl Ester",
            "3-isobutyl-1-methyl-7H-xanthine",
            "4-[8-(3-nitrophenyl)-1,7-naphthyridin-6-yl]benzoic acid",
            "Zardaverine",
            "Ibudilast",
            "Caffeine",
            "Trapidil",
            "Amrinone"
          ],
          "drugbank_url": "https://www.drugbank.ca/polypeptides/Q08499",
          "Name": "cAMP-specific 3',5'-cyclic phosphodiesterase 4D",
          "structure": "https://cdn.rcsb.org/images/structures/mk/1mkd/1mkd_assembly-1.jpeg",
          "kind": "Target",
          "Degree": 8,
          "Closeness Centrality": 0.2593652118594276,
          "Betweenness Centrality": 6.747417642516881e-05,
          "Eigenvector Centrality": 7.259370357375232e-07,
          "Clustering Coefficient": 0.8571428571428571,
          "VoteRank Score": 182,
          "fill_color": "#12EAEA",
          "line_color": "#0EBEBE",
          "id": "cAMP-specific 3',5'-cyclic phosphodiesterase 4D",
          "value": "cAMP-specific 3',5'-cyclic phosphodiesterase 4D",
          "name": "cAMP-specific 3',5'-cyclic phosphodiesterase 4D"
        }
      },
      {
        "data": {
          "Gene": "PDE3A",
          "ID": "Q14432",
          "PDBID": "Not Available",
          "Organism": "Humans",
          "Protein Class": "Enzyme",
          "Protein Family": "Phosphodiesterase",
          "Cellular Location": "Membrane",
          "STRING Interaction Partners": [],
          "Diseases": [
            "Cerebrovascular accident",
            "Gastrointestinal Stromal Tumors",
            "Malignant Neoplasms",
            "Cardiovascular Diseases",
            "Primary malignant neoplasm",
            "Congenital Abnormality",
            "Adenocarcinoma",
            "Neoplasms",
            "Deformity"
          ],
          "Drugs": [
            "Anagrelide",
            "Theophylline",
            "Aminophylline",
            "Milrinone",
            "Amrinone",
            "Cilostazol",
            "Enoximone",
            "Levosimendan",
            "Ibudilast",
            "Oxtriphylline",
            "Tofisopam",
            "Caffeine",
            "Trapidil"
          ],
          "drugbank_url": "https://www.drugbank.ca/polypeptides/Q14432",
          "Name": "cGMP-inhibited 3',5'-cyclic phosphodiesterase A",
          "structure": "https://cdn.rcsb.org/images/structures/ot/not available/not available_model-1.jpeg",
          "kind": "Target",
          "Degree": 4,
          "Closeness Centrality": 0.24143076649619588,
          "Betweenness Centrality": 0.0,
          "Eigenvector Centrality": 6.400847439859138e-07,
          "Clustering Coefficient": 1.0,
          "VoteRank Score": 0,
          "fill_color": "#12EAEA",
          "line_color": "#0EBEBE",
          "id": "cGMP-inhibited 3',5'-cyclic phosphodiesterase A",
          "value": "cGMP-inhibited 3',5'-cyclic phosphodiesterase A",
          "name": "cGMP-inhibited 3',5'-cyclic phosphodiesterase A"
        }
      },
      {
        "data": {
          "Gene": "PTGER1",
          "ID": "P34995",
          "PDBID": "Not Available",
          "Organism": "Humans",
          "Protein Class": "Membrane receptor",
          "Protein Family": "Family A G protein-coupled receptor",
          "Cellular Location": "Cell membrane",
          "STRING Interaction Partners": [],
          "Diseases": [
            "Adenocarcinoma",
            "Hypertensive disease",
            "Lung Neoplasms",
            "Cerebrovascular accident"
          ],
          "Drugs": [
            "Carboprost tromethamine",
            "Bupivacaine",
            "Alprostadil",
            "Bimatoprost",
            "Dinoprostone",
            "Iloprost",
            "Limaprost",
            "Misoprostol"
          ],
          "drugbank_url": "https://www.drugbank.ca/polypeptides/P34995",
          "Name": "Prostaglandin E2 receptor EP1 subtype",
          "structure": "https://cdn.rcsb.org/images/structures/ot/not available/not available_model-1.jpeg",
          "kind": "Target",
          "Degree": 7,
          "Closeness Centrality": 0.2592878586796306,
          "Betweenness Centrality": 0.0,
          "Eigenvector Centrality": 7.238383421329983e-07,
          "Clustering Coefficient": 1.0,
          "VoteRank Score": 37,
          "fill_color": "#12EAEA",
          "line_color": "#0EBEBE",
          "id": "Prostaglandin E2 receptor EP1 subtype",
          "value": "Prostaglandin E2 receptor EP1 subtype",
          "name": "Prostaglandin E2 receptor EP1 subtype"
        }
      },
      {
        "data": {
          "Gene": "PLAT",
          "ID": "P00750",
          "PDBID": "1A5H",
          "Organism": "Humans",
          "Protein Class": "Enzyme",
          "Protein Family": "Protease",
          "Cellular Location": "Secreted",
          "STRING Interaction Partners": [
            "SERPINE1",
            "SERPINF2",
            "SERPINE2",
            "ANXA2",
            "LRP1",
            "SERPINB2",
            "S100A10",
            "F2",
            "PLG"
          ],
          "Diseases": [
            "Hypertensive disease",
            "Airway Obstruction",
            "Arterial Occlusive Diseases",
            "Intracranial Hemorrhage",
            "Neurotoxicity Syndromes",
            "Amphetamine-Related Disorders",
            "Central Nervous System Viral Diseases",
            "Neoplasms",
            "Malignant Neoplasms",
            "Primary malignant neoplasm",
            "Congenital chromosomal disease",
            "nervous system disorder",
            "Skin Neoplasms",
            "Blood Coagulation Disorders",
            "Cardiovascular Diseases",
            "Liver neoplasms",
            "Venoocclusive disease",
            "Congenital Abnormality",
            "Adenocarcinoma",
            "Mental disorders",
            "Carcinoma",
            "Cognition Disorders",
            "Diabetic Neuropathies",
            "Disruptive, Impulse Control, and Conduct Disorders",
            "Inflammatory Bowel Diseases",
            "Kidney Diseases",
            "Myeloproliferative disease",
            "Nephrotic Syndrome",
            "orbit (eye disorders)",
            "Dermatologic disorders",
            "Lesion of brain",
            "Dyslipidemias",
            "Neurodegenerative Disorders",
            "Mammary Neoplasms",
            "Chronic Kidney Diseases",
            "Infection"
          ],
          "Drugs": [
            "Aminocaproic acid",
            "Iloprost",
            "5-(DIMETHYLAMINO)-2-NAPHTHALENESULFONIC ACID",
            "Human C1-esterase inhibitor",
            "Conestat alfa",
            "Dexibuprofen"
          ],
          "drugbank_url": "https://www.drugbank.ca/polypeptides/P00750",
          "Name": "Tissue-type plasminogen activator",
          "structure": "https://cdn.rcsb.org/images/structures/a5/1a5h/1a5h_assembly-1.jpeg",
          "kind": "Target",
          "Degree": 7,
          "Closeness Centrality": 0.2592878586796306,
          "Betweenness Centrality": 0.0,
          "Eigenvector Centrality": 7.238383421329983e-07,
          "Clustering Coefficient": 1.0,
          "VoteRank Score": 0,
          "fill_color": "#12EAEA",
          "line_color": "#0EBEBE",
          "id": "Tissue-type plasminogen activator",
          "value": "Tissue-type plasminogen activator",
          "name": "Tissue-type plasminogen activator"
        }
      },
      {
        "data": {
          "Gene": "CCR5",
          "ID": "P51681",
          "PDBID": "6MET",
          "Organism": "Humans",
          "Protein Class": "Membrane receptor",
          "Protein Family": "Family A G protein-coupled receptor",
          "Cellular Location": "Cell membrane",
          "STRING Interaction Partners": [
            "CCL5",
            "CCL4",
            "CCL3L3",
            "CCL3",
            "IL10",
            "CCL11",
            "CCL4L1",
            "CCL13",
            "CXCL9",
            "CXCL10"
          ],
          "Diseases": [
            "Hypertensive disease",
            "Immunologic Deficiency Syndromes",
            "Virus Diseases",
            "Infection",
            "Autoimmune Diseases",
            "Kidney Diseases",
            "Cardiovascular Diseases",
            "Cytomegalovirus Infections",
            "Diabetes Mellitus",
            "Liver diseases",
            "Cardiomyopathies",
            "Mammary Neoplasms",
            "Secondary Neoplasm",
            "Heart Diseases",
            "Lymphoma",
            "Cerebrovascular accident",
            "Acute infectious disease",
            "Adenocarcinoma",
            "Carcinoma",
            "CNS disorder",
            "Immune System Diseases",
            "Lung diseases",
            "Prostatic Neoplasms",
            "Skin lesion",
            "Vascular Diseases",
            "B-Cell Lymphomas",
            "Chronic Kidney Diseases",
            "Arterial Occlusive Diseases",
            "Bone Diseases",
            "Cerebrovascular Disorders",
            "Chlamydia Infections",
            "Colorectal Neoplasms",
            "Demyelinating Diseases",
            "Drug abuse",
            "Enterovirus Infections",
            "Herpes Simplex Infections",
            "Herpesviridae Infections",
            "Arthropathy",
            "Metabolic Diseases",
            "Mycobacterium Infections",
            "nervous system disorder",
            "Pleural effusion disorder",
            "Respiratory Syncytial Virus Infections",
            "Retinal Diseases",
            "Sexually Transmitted Diseases",
            "Thyroid Diseases",
            "Benign Neoplasm",
            "Epstein-Barr Virus Infections",
            "Malignant neoplasm of mouth",
            "Infections specific to perinatal period",
            "Flavivirus Infections",
            "Lesion of brain",
            "Dyslipidemias",
            "Hantavirus Infections",
            "Renal glomerular disease",
            "Hematologic Neoplasms",
            "Neuropathy",
            "Neurodegenerative Disorders",
            "Inflammatory disorder",
            "Flaviviral diseases"
          ],
          "Drugs": [
            "Maraviroc",
            "INCB-9471",
            "AMD-070",
            "Leronlimab",
            "Aplaviroc",
            "Vicriviroc",
            "Ibalizumab",
            "CCR5 mAb"
          ],
          "drugbank_url": "https://www.drugbank.ca/polypeptides/P51681",
          "Name": "C-C chemokine receptor type 5",
          "structure": "https://cdn.rcsb.org/images/structures/me/6met/6met_assembly-1.jpeg",
          "kind": "Target",
          "Degree": 0,
          "Closeness Centrality": 0.0,
          "Betweenness Centrality": 0.0,
          "Eigenvector Centrality": 1.0853196661318566e-46,
          "Clustering Coefficient": 0,
          "VoteRank Score": 0,
          "fill_color": "#12EAEA",
          "line_color": "#0EBEBE",
          "id": "C-C chemokine receptor type 5",
          "value": "C-C chemokine receptor type 5",
          "name": "C-C chemokine receptor type 5"
        }
      },
      {
        "data": {
          "Gene": "pol",
          "ID": "Q72547",
          "PDBID": "2JLE",
          "Organism": "Human immunodeficiency virus 1",
          "Protein Class": "Enzyme",
          "Protein Family": "Hydrolase",
          "Cellular Location": "Cytoplasmic",
          "STRING Interaction Partners": [],
          "Diseases": [
            "Human immunodeficiency virus 1"
          ],
          "Drugs": [
            "Tenofovir disoproxil",
            "5-[(5-fluoro-3-methyl-1H-indazol-4-yl)oxy]benzene-1,3-dicarbonitrile",
            "Abacavir",
            "Delavirdine",
            "Didanosine",
            "Efavirenz",
            "Emtricitabine",
            "Lamivudine",
            "Nevirapine",
            "Stavudine",
            "Zalcitabine",
            "Zidovudine",
            "Rilpivirine",
            "Tenofovir alafenamide",
            "Sennosides",
            "Bictegravir",
            "Apricitabine",
            "Doravirine",
            "Tenofovir"
          ],
          "drugbank_url": "https://www.drugbank.ca/polypeptides/Q72547",
          "Name": "Reverse transcriptase/RNaseH",
          "structure": "https://cdn.rcsb.org/images/structures/jl/2jle/2jle_assembly-1.jpeg",
          "kind": "Target",
          "Degree": 3,
          "Closeness Centrality": 0.0025466893039049238,
          "Betweenness Centrality": 2.884949650416226e-06,
          "Eigenvector Centrality": 1.3455013874356899e-37,
          "Clustering Coefficient": 0.3333333333333333,
          "VoteRank Score": 200,
          "fill_color": "#12EAEA",
          "line_color": "#0EBEBE",
          "id": "Reverse transcriptase/RNaseH",
          "value": "Reverse transcriptase/RNaseH",
          "name": "Reverse transcriptase/RNaseH"
        }
      },
      {
        "data": {
          "Gene": "rt",
          "ID": "Q3MS49",
          "PDBID": "Not Available",
          "Organism": "HBV",
          "Protein Class": "Not Available",
          "Protein Family": "Not Available",
          "Cellular Location": "Not Available",
          "STRING Interaction Partners": [],
          "Diseases": [
            "HBV"
          ],
          "Drugs": [
            "Tenofovir alafenamide",
            "Tenofovir"
          ],
          "drugbank_url": "https://www.drugbank.ca/polypeptides/Q3MS49",
          "Name": "Reverse transcriptase",
          "structure": "https://cdn.rcsb.org/images/structures/ot/not available/not available_model-1.jpeg",
          "kind": "Target",
          "Degree": 2,
          "Closeness Centrality": 0.001910016977928693,
          "Betweenness Centrality": 0.0,
          "Eigenvector Centrality": 1.1499161561485585e-37,
          "Clustering Coefficient": 1.0,
          "VoteRank Score": 73,
          "fill_color": "#12EAEA",
          "line_color": "#0EBEBE",
          "id": "Reverse transcriptase",
          "value": "Reverse transcriptase",
          "name": "Reverse transcriptase"
        }
      },
      {
        "data": {
          "Gene": "Not Available",
          "ID": "I6TLU5",
          "PDBID": "Not Available",
          "Organism": "Human herpesvirus 2 (strain 186)",
          "Protein Class": "Not Available",
          "Protein Family": "Not Available",
          "Cellular Location": "Not Available",
          "STRING Interaction Partners": [],
          "Diseases": [
            "Human herpesvirus 2 (strain 186)"
          ],
          "Drugs": [
            "Tenofovir alafenamide",
            "Tenofovir"
          ],
          "drugbank_url": "https://www.drugbank.ca/polypeptides/I6TLU5",
          "Name": "DNA polymerase",
          "structure": "https://cdn.rcsb.org/images/structures/ot/not available/not available_model-1.jpeg",
          "kind": "Target",
          "Degree": 2,
          "Closeness Centrality": 0.001910016977928693,
          "Betweenness Centrality": 0.0,
          "Eigenvector Centrality": 1.1499161561485585e-37,
          "Clustering Coefficient": 1.0,
          "VoteRank Score": 0,
          "fill_color": "#12EAEA",
          "line_color": "#0EBEBE",
          "id": "DNA polymerase",
          "value": "DNA polymerase",
          "name": "DNA polymerase"
        }
      },
      {
        "data": {
          "Gene": "SLC7A11",
          "ID": "Q9UPY5",
          "PDBID": "Not Available",
          "Organism": "Humans",
          "Protein Class": "Transporter",
          "Protein Family": "Electrochemical transporter",
          "Cellular Location": "Membrane",
          "STRING Interaction Partners": [
            "SLC3A2"
          ],
          "Diseases": [
            "Neoplasms",
            "Primary malignant neoplasm",
            "Brain Neoplasms",
            "Drug abuse",
            "Lung Neoplasms",
            "Parasitic Diseases",
            "Malignant neoplasm of mouth",
            "AIDS-related malignancies"
          ],
          "Drugs": [
            "Cystine",
            "Sulfasalazine",
            "Glutamic acid",
            "Riluzole",
            "Alanosine",
            "Taurocholic acid",
            "Rosuvastatin",
            "Taurochenodeoxycholic acid",
            "Tauroursodeoxycholic acid",
            "Acetylcysteine",
            "Thimerosal"
          ],
          "drugbank_url": "https://www.drugbank.ca/polypeptides/Q9UPY5",
          "Name": "Cystine/glutamate transporter",
          "structure": "https://cdn.rcsb.org/images/structures/ot/not available/not available_model-1.jpeg",
          "kind": "Target",
          "Degree": 11,
          "Closeness Centrality": 0.2948091523068163,
          "Betweenness Centrality": 0.010147810395339076,
          "Eigenvector Centrality": 0.00019390013973382745,
          "Clustering Coefficient": 0.6727272727272727,
          "VoteRank Score": 180,
          "fill_color": "#12EAEA",
          "line_color": "#0EBEBE",
          "id": "Cystine/glutamate transporter",
          "value": "Cystine/glutamate transporter",
          "name": "Cystine/glutamate transporter"
        }
      },
      {
        "data": {
          "Gene": "ACY1",
          "ID": "Q03154",
          "PDBID": "1Q7L",
          "Organism": "Humans",
          "Protein Class": "Not Available",
          "Protein Family": "Not Available",
          "Cellular Location": "Cytoplasm",
          "STRING Interaction Partners": [],
          "Diseases": [
            "Precancerous Conditions",
            "Intellectual Disability",
            "Inborn Errors of Metabolism",
            "Neoplasms",
            "Malignant Neoplasms",
            "Colonic Neoplasms",
            "Herpes Simplex Infections",
            "Metabolic Diseases",
            "Neurologic Symptoms",
            "Dystonia Disorders",
            "Primary malignant neoplasm"
          ],
          "Drugs": [
            "Aspartic acid",
            "Acetylcysteine",
            "Copper"
          ],
          "drugbank_url": "https://www.drugbank.ca/polypeptides/Q03154",
          "Name": "Aminoacylase-1",
          "structure": "https://cdn.rcsb.org/images/structures/q7/1q7l/1q7l_assembly-1.jpeg",
          "kind": "Target",
          "Degree": 9,
          "Closeness Centrality": 0.2941110250855214,
          "Betweenness Centrality": 0.0,
          "Eigenvector Centrality": 0.00019389594508153826,
          "Clustering Coefficient": 1.0,
          "VoteRank Score": 32,
          "fill_color": "#12EAEA",
          "line_color": "#0EBEBE",
          "id": "Aminoacylase-1",
          "value": "Aminoacylase-1",
          "name": "Aminoacylase-1"
        }
      },
      {
        "data": {
          "Gene": "CHUK",
          "ID": "O15111",
          "PDBID": "3BRT",
          "Organism": "Humans",
          "Protein Class": "Enzyme",
          "Protein Family": "Kinase",
          "Cellular Location": "Cytoplasm",
          "STRING Interaction Partners": [
            "NFKBIA",
            "IKBKG",
            "RELA",
            "NFKB2",
            "IKBKB",
            "PRKCQ",
            "MAP3K14",
            "NFKB1",
            "NFKBIB",
            "TRAF2"
          ],
          "Diseases": [
            "Multiple congenital anomalies",
            "Bone Diseases, Developmental",
            "Fetal Diseases",
            "Skin Abnormalities",
            "Limb Deformities, Congenital",
            "Neoplasms",
            "Congenital Abnormality",
            "Carcinoma",
            "Lung Neoplasms",
            "Prostatic Neoplasms",
            "Skin Neoplasms",
            "Adenocarcinoma",
            "Adenoma",
            "Colonic Neoplasms",
            "Colorectal Neoplasms",
            "Cytomegalovirus Infections",
            "Immunologic Deficiency Syndromes",
            "Liver diseases",
            "Virus Diseases",
            "B-Cell Lymphomas",
            "Deformity",
            "Mammary Neoplasms",
            "Infection"
          ],
          "Drugs": [
            "Sulfasalazine",
            "Mesalazine",
            "Aminosalicylic acid",
            "Acetylcysteine"
          ],
          "drugbank_url": "https://www.drugbank.ca/polypeptides/O15111",
          "Name": "Inhibitor of nuclear factor kappa-B kinase subunit alpha",
          "structure": "https://cdn.rcsb.org/images/structures/br/3brt/3brt_assembly-1.jpeg",
          "kind": "Target",
          "Degree": 9,
          "Closeness Centrality": 0.2941110250855214,
          "Betweenness Centrality": 0.0,
          "Eigenvector Centrality": 0.00019389594508153826,
          "Clustering Coefficient": 1.0,
          "VoteRank Score": 0,
          "fill_color": "#12EAEA",
          "line_color": "#0EBEBE",
          "id": "Inhibitor of nuclear factor kappa-B kinase subunit alpha",
          "value": "Inhibitor of nuclear factor kappa-B kinase subunit alpha",
          "name": "Inhibitor of nuclear factor kappa-B kinase subunit alpha"
        }
      },
      {
        "data": {
          "Gene": "GRIN2B",
          "ID": "Q13224",
          "PDBID": "5EWM",
          "Organism": "Humans",
          "Protein Class": "Ion channel",
          "Protein Family": "Ligand-gated ion channel",
          "Cellular Location": "Cell membrane",
          "STRING Interaction Partners": [
            "DLG4",
            "FYN",
            "GRIN1",
            "DLG3",
            "DLG2",
            "CAMK2G",
            "BDNF",
            "CAMK2A",
            "NTRK2",
            "RASGRF1"
          ],
          "Diseases": [
            "Intellectual Disability",
            "Neurodevelopmental Disorders",
            "Delirium, Dementia, Amnestic, Cognitive Disorders",
            "Fetal Alcohol Spectrum Disorders",
            "Neurodegenerative Disorders",
            "nervous system disorder",
            "Cerebrovascular accident",
            "Mental disorders",
            "Brain Diseases",
            "Psychotic Disorders",
            "Encephalopathies",
            "Disruptive, Impulse Control, and Conduct Disorders",
            "Migraine Disorders",
            "Pervasive Development Disorder",
            "Mood Disorders",
            "Anxiety Disorders",
            "Behavior Disorders",
            "CNS disorder",
            "Developmental Disabilities",
            "Cognition Disorders",
            "Diabetes Mellitus",
            "Language Disorders",
            "Learning Disorders",
            "Movement Disorders",
            "Neoplasms",
            "Peripheral Neuropathy",
            "Stomach Neoplasms",
            "Parkinsonian Disorders",
            "Drug Dependence"
          ],
          "Drugs": [
            "Haloperidol",
            "Felbamate",
            "Glutamic acid",
            "Tenocyclidine",
            "EVT-101",
            "Meperidine",
            "Acetylcysteine",
            "Ifenprodil",
            "Taurine",
            "Esketamine",
            "Lumateperone",
            "Enflurane",
            "Acamprosate",
            "Gavestinel",
            "Magnesium carbonate",
            "Magnesium acetate tetrahydrate",
            "Fluciclovine (18F)",
            "Memantine",
            "Aripiprazole",
            "Methadone",
            "Milnacipran",
            "Atomoxetine",
            "Pentobarbital",
            "Secobarbital",
            "Phenobarbital",
            "Prasterone",
            "Ketobemidone",
            "Guaifenesin",
            "Donepezil",
            "Tramadol"
          ],
          "drugbank_url": "https://www.drugbank.ca/polypeptides/Q13224",
          "Name": "Glutamate receptor ionotropic, NMDA 2B",
          "structure": "https://cdn.rcsb.org/images/structures/ew/5ewm/5ewm_assembly-1.jpeg",
          "kind": "Target",
          "Degree": 30,
          "Closeness Centrality": 0.3191601285436128,
          "Betweenness Centrality": 0.004069534654705929,
          "Eigenvector Centrality": 0.0001948336716636907,
          "Clustering Coefficient": 0.6137931034482759,
          "VoteRank Score": 413,
          "fill_color": "#12EAEA",
          "line_color": "#0EBEBE",
          "id": "Glutamate receptor ionotropic, NMDA 2B",
          "value": "Glutamate receptor ionotropic, NMDA 2B",
          "name": "Glutamate receptor ionotropic, NMDA 2B"
        }
      },
      {
        "data": {
          "Gene": "GRIN1",
          "ID": "Q05586",
          "PDBID": "6IRF",
          "Organism": "Humans",
          "Protein Class": "Ion channel",
          "Protein Family": "Ligand-gated ion channel",
          "Cellular Location": "Cell membrane",
          "STRING Interaction Partners": [
            "DLG4",
            "GRIN2B",
            "GRIN2A",
            "CAMK2G",
            "CAMK2A",
            "FYN",
            "DLG3",
            "DLG2",
            "GRIN2D",
            "GRIN2C"
          ],
          "Diseases": [
            "Intellectual Disability",
            "Psychotic Disorders",
            "Schizophreniform Disorders",
            "Cocaine-Related Disorders",
            "Delirium, Dementia, Amnestic, Cognitive Disorders",
            "Movement Disorders",
            "Encephalopathies",
            "Cerebrovascular accident",
            "Mental disorders",
            "Neurodegenerative Disorders",
            "Autoimmune Diseases",
            "Malignant Neoplasms",
            "Diabetes Mellitus",
            "Herpes Simplex Infections",
            "Neoplasms",
            "Peripheral Neuropathy",
            "Primary malignant neoplasm",
            "Drug Dependence",
            "Peripheral Nervous System Diseases"
          ],
          "Drugs": [
            "Orphenadrine",
            "D-Serine",
            "Glutamic acid",
            "Cycloleucine",
            "CNS-5161",
            "5,7-Dichlorokynurenic acid",
            "Meperidine",
            "Agmatine",
            "Acetylcysteine",
            "Memantine",
            "Ifenprodil",
            "Enflurane",
            "Acamprosate",
            "Gavestinel",
            "Magnesium carbonate",
            "Magnesium acetate tetrahydrate",
            "Fluciclovine (18F)",
            "Aripiprazole",
            "Methadone",
            "Milnacipran",
            "Atomoxetine",
            "Pentobarbital",
            "Secobarbital",
            "Phenobarbital",
            "Prasterone",
            "Ketobemidone",
            "Esketamine",
            "Guaifenesin",
            "Donepezil",
            "Tramadol"
          ],
          "drugbank_url": "https://www.drugbank.ca/polypeptides/Q05586",
          "Name": "Glutamate receptor ionotropic, NMDA 1",
          "structure": "https://cdn.rcsb.org/images/structures/ir/6irf/6irf_assembly-1.jpeg",
          "kind": "Target",
          "Degree": 30,
          "Closeness Centrality": 0.3191601285436128,
          "Betweenness Centrality": 0.004069534654705929,
          "Eigenvector Centrality": 0.0001948336716636907,
          "Clustering Coefficient": 0.6137931034482759,
          "VoteRank Score": 401,
          "fill_color": "#12EAEA",
          "line_color": "#0EBEBE",
          "id": "Glutamate receptor ionotropic, NMDA 1",
          "value": "Glutamate receptor ionotropic, NMDA 1",
          "name": "Glutamate receptor ionotropic, NMDA 1"
        }
      },
      {
        "data": {
          "Gene": "GRIN2A",
          "ID": "Q12879",
          "PDBID": "6IRF",
          "Organism": "Humans",
          "Protein Class": "Ion channel",
          "Protein Family": "Ligand-gated ion channel",
          "Cellular Location": "Cell membrane",
          "STRING Interaction Partners": [
            "DLG4",
            "GRIN1",
            "DLG2",
            "FYN",
            "DLG3",
            "CAMK2G",
            "CAMK2A",
            "CAMK2B",
            "GRIA1",
            "LRFN2"
          ],
          "Diseases": [
            "Mood Disorders",
            "Colorectal Neoplasms",
            "Speech Disorders",
            "Language Development Disorders",
            "Delirium, Dementia, Amnestic, Cognitive Disorders",
            "Central Nervous System Viral Diseases",
            "Intellectual Disability",
            "Neoplasms",
            "Encephalopathies",
            "Neurodevelopmental Disorders",
            "Mental disorders",
            "Brain Diseases",
            "Psychotic Disorders",
            "Caffeine related disorders",
            "Autoimmune Diseases",
            "Malignant Neoplasms",
            "Diabetes Mellitus",
            "Congenital Heart Defects",
            "Herpes Simplex Infections",
            "Language Disorders",
            "Movement Disorders",
            "Nasopharyngeal Diseases",
            "nervous system disorder",
            "Peripheral Neuropathy",
            "Cerebrovascular accident",
            "Neoplasms, Neuroepithelial",
            "Pervasive Development Disorder",
            "Primary malignant neoplasm",
            "Drug Dependence"
          ],
          "Drugs": [
            "Felbamate",
            "Glutamic acid",
            "Glycine",
            "Tenocyclidine",
            "Halothane",
            "Meperidine",
            "Acetylcysteine",
            "Enflurane",
            "Acamprosate",
            "Gavestinel",
            "Magnesium carbonate",
            "Magnesium acetate tetrahydrate",
            "Fluciclovine (18F)",
            "Memantine",
            "Aripiprazole",
            "Methadone",
            "Milnacipran",
            "Atomoxetine",
            "Pentobarbital",
            "Secobarbital",
            "Phenobarbital",
            "Prasterone",
            "Ketobemidone",
            "Esketamine",
            "Guaifenesin",
            "Donepezil",
            "Tramadol"
          ],
          "drugbank_url": "https://www.drugbank.ca/polypeptides/Q12879",
          "Name": "Glutamate receptor ionotropic, NMDA 2A",
          "structure": "https://cdn.rcsb.org/images/structures/ir/6irf/6irf_assembly-1.jpeg",
          "kind": "Target",
          "Degree": 27,
          "Closeness Centrality": 0.31880901729108957,
          "Betweenness Centrality": 0.0018885127189913445,
          "Eigenvector Centrality": 0.0001948209856007236,
          "Clustering Coefficient": 0.7435897435897436,
          "VoteRank Score": 337,
          "fill_color": "#12EAEA",
          "line_color": "#0EBEBE",
          "id": "Glutamate receptor ionotropic, NMDA 2A",
          "value": "Glutamate receptor ionotropic, NMDA 2A",
          "name": "Glutamate receptor ionotropic, NMDA 2A"
        }
      },
      {
        "data": {
          "Gene": "GRIN2D",
          "ID": "O15399",
          "PDBID": "Not Available",
          "Organism": "Humans",
          "Protein Class": "Ion channel",
          "Protein Family": "Ligand-gated ion channel",
          "Cellular Location": "Cell membrane",
          "STRING Interaction Partners": [
            "DLG4",
            "GRIN1",
            "DLG3",
            "DLG2"
          ],
          "Diseases": [
            "Intellectual Disability",
            "Mental disorders",
            "Malignant Neoplasms",
            "Herpes Simplex Infections",
            "nervous system disorder",
            "Neurodegenerative Disorders",
            "Primary malignant neoplasm"
          ],
          "Drugs": [
            "Orphenadrine",
            "Glutamic acid",
            "Tenocyclidine",
            "Meperidine",
            "Acetylcysteine",
            "Enflurane",
            "Acamprosate",
            "Gavestinel",
            "Magnesium carbonate",
            "Magnesium acetate tetrahydrate",
            "Fluciclovine (18F)",
            "Memantine",
            "Aripiprazole",
            "Methadone",
            "Milnacipran",
            "Atomoxetine",
            "Pentobarbital",
            "Secobarbital",
            "Phenobarbital",
            "Prasterone",
            "Ketobemidone",
            "Esketamine",
            "Guaifenesin",
            "Donepezil",
            "Tramadol"
          ],
          "drugbank_url": "https://www.drugbank.ca/polypeptides/O15399",
          "Name": "Glutamate receptor ionotropic, NMDA 2D",
          "structure": "https://cdn.rcsb.org/images/structures/ot/not available/not available_model-1.jpeg",
          "kind": "Target",
          "Degree": 27,
          "Closeness Centrality": 0.31880901729108957,
          "Betweenness Centrality": 0.0018885127189913445,
          "Eigenvector Centrality": 0.0001948209856007236,
          "Clustering Coefficient": 0.7435897435897436,
          "VoteRank Score": 313,
          "fill_color": "#12EAEA",
          "line_color": "#0EBEBE",
          "id": "Glutamate receptor ionotropic, NMDA 2D",
          "value": "Glutamate receptor ionotropic, NMDA 2D",
          "name": "Glutamate receptor ionotropic, NMDA 2D"
        }
      },
      {
        "data": {
          "Gene": "GRIN3A",
          "ID": "Q8TCU5",
          "PDBID": "Not Available",
          "Organism": "Humans",
          "Protein Class": "Ion channel",
          "Protein Family": "Ligand-gated ion channel",
          "Cellular Location": "Cell membrane",
          "STRING Interaction Partners": [
            "GRIN1",
            "DLG4",
            "GRIN2B"
          ],
          "Diseases": [
            "Autoimmune Diseases",
            "nervous system disorder",
            "Congenital Disorders of Glycosylation",
            "Benign neoplasm of oral cavity",
            "Drug Dependence"
          ],
          "Drugs": [
            "Profenamine",
            "Ketamine",
            "Dextromethorphan",
            "Procaine",
            "Ethanol",
            "Orphenadrine",
            "Phencyclidine",
            "Glutamic acid",
            "Tenocyclidine",
            "Rolicyclidine",
            "Neramexane",
            "Halothane",
            "Amantadine",
            "Acetylcysteine",
            "Enflurane",
            "Acamprosate",
            "Gavestinel",
            "Magnesium carbonate",
            "Magnesium acetate tetrahydrate",
            "Fluciclovine (18F)",
            "Memantine",
            "Aripiprazole",
            "Methadone",
            "Milnacipran",
            "Atomoxetine",
            "Pentobarbital",
            "Secobarbital",
            "Phenobarbital",
            "Prasterone",
            "Ketobemidone",
            "Esketamine",
            "Guaifenesin",
            "Donepezil",
            "Tramadol"
          ],
          "drugbank_url": "https://www.drugbank.ca/polypeptides/Q8TCU5",
          "Name": "Glutamate receptor ionotropic, NMDA 3A",
          "structure": "https://cdn.rcsb.org/images/structures/ot/not available/not available_model-1.jpeg",
          "kind": "Target",
          "Degree": 41,
          "Closeness Centrality": 0.3481746856839413,
          "Betweenness Centrality": 0.007286294891109178,
          "Eigenvector Centrality": 0.00019530783639338668,
          "Clustering Coefficient": 0.6304878048780488,
          "VoteRank Score": 456,
          "fill_color": "#12EAEA",
          "line_color": "#0EBEBE",
          "id": "Glutamate receptor ionotropic, NMDA 3A",
          "value": "Glutamate receptor ionotropic, NMDA 3A",
          "name": "Glutamate receptor ionotropic, NMDA 3A"
        }
      },
      {
        "data": {
          "Gene": "ODC1",
          "ID": "P11926",
          "PDBID": "4ZGY",
          "Organism": "Humans",
          "Protein Class": "Enzyme",
          "Protein Family": "Lyase",
          "Cellular Location": "Not Available",
          "STRING Interaction Partners": [
            "OAZ1",
            "SRM",
            "OAZ2",
            "SAT1",
            "OAT",
            "OAZ3",
            "ARG2",
            "AGMAT",
            "ARG1",
            "AOC1"
          ],
          "Diseases": [
            "Colorectal Neoplasms",
            "Colonic Neoplasms",
            "Skin Neoplasms",
            "HIV Infections",
            "Intellectual Disability",
            "Malignant Neoplasms",
            "Primary malignant neoplasm",
            "Adenoma",
            "Liver neoplasms",
            "Prostatic Neoplasms",
            "Esophageal Neoplasms",
            "Lymphoma",
            "Adenocarcinoma",
            "Bacterial Infections",
            "Brain Diseases",
            "Colonic Diseases",
            "Cytomegalovirus Infections",
            "Diabetes Mellitus",
            "Enterovirus Infections",
            "Herpes Simplex Infections",
            "Hypertensive disease",
            "Inflammatory Bowel Diseases",
            "Lung Neoplasms",
            "Myeloproliferative disease",
            "Stomach Diseases",
            "Neuroendocrine Tumors",
            "Mammary Neoplasms",
            "Neurodevelopmental Disorders",
            "Secondary Neoplasm"
          ],
          "Drugs": [
            "Pyridoxal phosphate",
            "Putrescine",
            "Pyridoxine phosphate",
            "N-Pyridoxyl-Glycine-5-Monophosphate",
            "L-Eflornithine",
            "N(6)-(pyridoxal phosphate)-L-lysine",
            "Geneticin",
            "Spermine",
            "Eflornithine"
          ],
          "drugbank_url": "https://www.drugbank.ca/polypeptides/P11926",
          "Name": "Ornithine decarboxylase",
          "structure": "https://cdn.rcsb.org/images/structures/zg/4zgy/4zgy_assembly-1.jpeg",
          "kind": "Target",
          "Degree": 0,
          "Closeness Centrality": 0.0,
          "Betweenness Centrality": 0.0,
          "Eigenvector Centrality": 1.0853196661318566e-46,
          "Clustering Coefficient": 0,
          "VoteRank Score": 0,
          "fill_color": "#12EAEA",
          "line_color": "#0EBEBE",
          "id": "Ornithine decarboxylase",
          "value": "Ornithine decarboxylase",
          "name": "Ornithine decarboxylase"
        }
      },
      {
        "data": {
          "Gene": "TPK1",
          "ID": "Q9H3S4",
          "PDBID": "3S4Y",
          "Organism": "Humans",
          "Protein Class": "Enzyme",
          "Protein Family": "Transferase",
          "Cellular Location": "Not Available",
          "STRING Interaction Partners": [
            "THTPA"
          ],
          "Diseases": [
            "Encephalopathies",
            "Malignant Neoplasms",
            "nervous system disorder"
          ],
          "Drugs": [
            "Thiamine",
            "Pyrithiamine Pyrophosphate"
          ],
          "drugbank_url": "https://www.drugbank.ca/polypeptides/Q9H3S4",
          "Name": "Thiamin pyrophosphokinase 1",
          "structure": "https://cdn.rcsb.org/images/structures/s4/3s4y/3s4y_assembly-1.jpeg",
          "kind": "Target",
          "Degree": 0,
          "Closeness Centrality": 0.0,
          "Betweenness Centrality": 0.0,
          "Eigenvector Centrality": 1.0853196661318566e-46,
          "Clustering Coefficient": 0,
          "VoteRank Score": 0,
          "fill_color": "#12EAEA",
          "line_color": "#0EBEBE",
          "id": "Thiamin pyrophosphokinase 1",
          "value": "Thiamin pyrophosphokinase 1",
          "name": "Thiamin pyrophosphokinase 1"
        }
      },
      {
        "data": {
          "Gene": "TNFSF11",
          "ID": "O14788",
          "PDBID": "Not Available",
          "Organism": "Humans",
          "Protein Class": "Secreted protein",
          "Protein Family": "Not Available",
          "Cellular Location": "Cell membrane",
          "STRING Interaction Partners": [
            "TNFRSF11B",
            "TNFRSF11A",
            "TRAF6",
            "FOS",
            "TNFSF12",
            "TNFRSF1B",
            "CTSK",
            "NFATC1",
            "TNFSF13B"
          ],
          "Diseases": [
            "Bone Diseases",
            "Malignant Neoplasms",
            "Primary malignant neoplasm",
            "Periodontal Diseases",
            "Secondary Neoplasm",
            "Mammary Neoplasms",
            "Cardiovascular Diseases",
            "Diabetes Mellitus",
            "Giant Cell Tumors",
            "Bone neoplasms",
            "Prostatic Neoplasms",
            "Chronic Kidney Diseases",
            "Diabetic Neuropathies",
            "Herpes Simplex Infections",
            "Inflammatory Bowel Diseases",
            "Liver diseases",
            "Lymphoma",
            "Osteoporotic Fractures",
            "Adenocarcinoma",
            "Autoimmune Diseases",
            "Bacterial Infections",
            "Congenital Heart Defects",
            "Hypertensive disease",
            "Respiration Disorders",
            "Respiratory Tract Diseases",
            "Soft Tissue Neoplasms",
            "Stomach Neoplasms",
            "Malignant neoplasm of mouth",
            "Neuroendocrine Tumors",
            "Neuropathy",
            "Oral infection",
            "Secondary malignant neoplasm of soft tissues",
            "Peripheral Arterial Diseases"
          ],
          "Drugs": [
            "AMGN-0007",
            "Denosumab",
            "Lenalidomide",
            "Thiocolchicoside"
          ],
          "drugbank_url": "https://www.drugbank.ca/polypeptides/O14788",
          "Name": "Tumor necrosis factor ligand superfamily member 11",
          "structure": "https://cdn.rcsb.org/images/structures/ot/not available/not available_model-1.jpeg",
          "kind": "Target",
          "Degree": 3,
          "Closeness Centrality": 0.28532726949550424,
          "Betweenness Centrality": 0.0,
          "Eigenvector Centrality": 1.1327899941384446e-05,
          "Clustering Coefficient": 1.0,
          "VoteRank Score": 64,
          "fill_color": "#12EAEA",
          "line_color": "#0EBEBE",
          "id": "Tumor necrosis factor ligand superfamily member 11",
          "value": "Tumor necrosis factor ligand superfamily member 11",
          "name": "Tumor necrosis factor ligand superfamily member 11"
        }
      },
      {
        "data": {
          "Gene": "CDH5",
          "ID": "P33151",
          "PDBID": "Not Available",
          "Organism": "Humans",
          "Protein Class": "Not Available",
          "Protein Family": "Not Available",
          "Cellular Location": "Cell junction",
          "STRING Interaction Partners": [
            "KDR",
            "CTNND1",
            "PECAM1",
            "VEGFA",
            "CTNNB1",
            "JUP",
            "PTPRJ",
            "RHOA",
            "IQGAP1",
            "RAC1"
          ],
          "Diseases": [
            "Mammary Neoplasms",
            "Colorectal Neoplasms",
            "Malignant Neoplasms",
            "Primary malignant neoplasm",
            "Diabetes Mellitus",
            "Endocrine System Diseases",
            "Congenital Heart Defects",
            "Ventricular Septal Defects",
            "Kidney Diseases",
            "Neoplasms, Vascular Tissue",
            "Vascular Diseases"
          ],
          "Drugs": [
            "FX06",
            "Lenalidomide"
          ],
          "drugbank_url": "https://www.drugbank.ca/polypeptides/P33151",
          "Name": "Cadherin-5",
          "structure": "https://cdn.rcsb.org/images/structures/ot/not available/not available_model-1.jpeg",
          "kind": "Target",
          "Degree": 3,
          "Closeness Centrality": 0.28532726949550424,
          "Betweenness Centrality": 0.0,
          "Eigenvector Centrality": 1.1327899941384446e-05,
          "Clustering Coefficient": 1.0,
          "VoteRank Score": 0,
          "fill_color": "#12EAEA",
          "line_color": "#0EBEBE",
          "id": "Cadherin-5",
          "value": "Cadherin-5",
          "name": "Cadherin-5"
        }
      },
      {
        "data": {
          "Gene": "HRH2",
          "ID": "P25021",
          "PDBID": "Not Available",
          "Organism": "Humans",
          "Protein Class": "Membrane receptor",
          "Protein Family": "Family A G protein-coupled receptor",
          "Cellular Location": "Cell membrane",
          "STRING Interaction Partners": [],
          "Diseases": [
            "Colonic Neoplasms",
            "Autoimmune Diseases",
            "Cardiomyopathy, Dilated",
            "Gastrointestinal Diseases"
          ],
          "Drugs": [
            "Betazole",
            "Cimetidine",
            "Nizatidine",
            "Ranitidine",
            "Famotidine",
            "Histamine",
            "Doxepin",
            "Epinastine",
            "HZT-501",
            "Asenapine",
            "Methantheline",
            "Metiamide",
            "Roxatidine acetate",
            "Loxapine",
            "Amitriptyline",
            "Tolazoline",
            "Promethazine",
            "Olopatadine",
            "Azelastine",
            "Aripiprazole"
          ],
          "drugbank_url": "https://www.drugbank.ca/polypeptides/P25021",
          "Name": "Histamine H2 receptor",
          "structure": "https://cdn.rcsb.org/images/structures/ot/not available/not available_model-1.jpeg",
          "kind": "Target",
          "Degree": 0,
          "Closeness Centrality": 0.0,
          "Betweenness Centrality": 0.0,
          "Eigenvector Centrality": 1.0853196661318566e-46,
          "Clustering Coefficient": 0,
          "VoteRank Score": 0,
          "fill_color": "#12EAEA",
          "line_color": "#0EBEBE",
          "id": "Histamine H2 receptor",
          "value": "Histamine H2 receptor",
          "name": "Histamine H2 receptor"
        }
      },
      {
        "data": {
          "Gene": "PB1",
          "ID": "Q809M3",
          "PDBID": "Not Available",
          "Organism": "Influenza A virus (strain A/Silky Chicken/Hong Kong/SF189/2001 H5N1 genotype A)",
          "Protein Class": "Not Available",
          "Protein Family": "Not Available",
          "Cellular Location": "Host nucleus",
          "STRING Interaction Partners": [],
          "Diseases": [
            "Influenza A virus (strain A/Silky Chicken/Hong Kong/SF189/2001 H5N1 genotype A)"
          ],
          "Drugs": [
            "Favipiravir"
          ],
          "drugbank_url": "https://www.drugbank.ca/polypeptides/Q809M3",
          "Name": "RNA-directed RNA polymerase catalytic subunit",
          "structure": "https://cdn.rcsb.org/images/structures/ot/not available/not available_model-1.jpeg",
          "kind": "Target",
          "Degree": 4,
          "Closeness Centrality": 0.003395585738539898,
          "Betweenness Centrality": 0.0,
          "Eigenvector Centrality": 5.237492977458231e-34,
          "Clustering Coefficient": 1.0,
          "VoteRank Score": 135,
          "fill_color": "#12EAEA",
          "line_color": "#0EBEBE",
          "id": "RNA-directed RNA polymerase catalytic subunit",
          "value": "RNA-directed RNA polymerase catalytic subunit",
          "name": "RNA-directed RNA polymerase catalytic subunit"
        }
      },
      {
        "data": {
          "Gene": "DHFR",
          "ID": "P00374",
          "PDBID": "3S3V",
          "Organism": "Humans",
          "Protein Class": "Enzyme",
          "Protein Family": "Oxidoreductase",
          "Cellular Location": "Not Available",
          "STRING Interaction Partners": [
            "TYMS",
            "FPGS",
            "GART",
            "SHMT1",
            "SHMT2",
            "MTHFD1",
            "SPR",
            "QDPR",
            "CBR1",
            "MTHFD1L"
          ],
          "Diseases": [
            "nervous system disorder",
            "Colorectal Neoplasms",
            "Drug toxicity",
            "Inborn Errors of Metabolism",
            "Adverse reaction to drug",
            "Mammary Neoplasms",
            "Neoplasms",
            "Neural Tube Defects",
            "Acquired Immunodeficiency Syndrome",
            "Adenovirus Infections",
            "Bacterial Infections",
            "Shigella Infections",
            "Hypertensive disease",
            "Secondary Neoplasm",
            "Congenital Abnormality",
            "Autoimmune Diseases",
            "Skin lesion",
            "Urinary tract infection",
            "Virus Diseases",
            "Lower respiratory tract infection",
            "Pneumocystis Infections",
            "Sarcoma",
            "Malignant neoplasm of soft tissue"
          ],
          "Drugs": [
            "Methotrexate",
            "Trimetrexate",
            "NADH",
            "Pemetrexed",
            "Proguanil",
            "2,4-Diamino-5-Methyl-6-[(3,4,5-Trimethoxy-N-Methylanilino)Methyl]Pyrido[2,3-D]Pyrimidine",
            "6-(Octahydro-1h-Indol-1-Ylmethyl)Decahydroquinazoline-2,4-Diamine",
            "N6-(2,5-Dimethoxy-Benzyl)-N6-Methyl-Pyrido[2,3-D]Pyrimidine-2,4,6-Triamine",
            "2,4-Diamino-6-[N-(3',4',5'-Trimethoxybenzyl)-N-Methylamino]Pyrido[2,3-D]Pyrimidine",
            "Sri-9662",
            "Sri-9439",
            "Nicotinamide adenine dinucleotide phosphate",
            "Piritrexim",
            "Pyrimethamine",
            "Biopterin",
            "Iclaprim",
            "5-[(3R)-3-(5-methoxybiphenyl-3-yl)but-1-yn-1-yl]-6-methylpyrimidine-2,4-diamine",
            "5-[(3R)-3-(5-methoxy-4'-methylbiphenyl-3-yl)but-1-yn-1-yl]-6-methylpyrimidine-2,4-diamine",
            "5-[(3R)-3-(5-methoxy-3',5'-dimethylbiphenyl-3-yl)but-1-yn-1-yl]-6-methylpyrimidine-2,4-diamine",
            "5-[(3R)-3-(5-methoxy-2',6'-dimethylbiphenyl-3-yl)but-1-yn-1-yl]-6-methylpyrimidine-2,4-diamine",
            "2,4-Diamino-6-[N-(2',5'-Dimethoxybenzyl)-N-Methylamino]Quinazoline",
            "2,4-Diamino-6-[N-(3',5'-Dimethoxybenzyl)-N-Methylamino]Pyrido[2,3-D]Pyrimidine",
            "5-[3-(2,5-dimethoxyphenyl)prop-1-yn-1-yl]-6-ethylpyrimidine-2,4-diamine",
            "[N-(2,4-DIAMINOPTERIDIN-6-YL)-METHYL]-DIBENZ[B,F]AZEPINE",
            "(4aS)-5-[(2,4-diaminopteridin-6-yl)methyl]-4a,5-dihydro-2H-dibenzo[b,f]azepin-8-ol",
            "(2R,6S)-6-{[methyl(3,4,5-trimethoxyphenyl)amino]methyl}-1,2,5,6,7,8-hexahydroquinazoline-2,4-diamine",
            "2,4-Diamino-5-(3,4,5-Trimethoxy-Benzyl)-Pyrimidin-1-Ium",
            "Pralatrexate",
            "Aminopterin",
            "Gentamicin",
            "Lamotrigine",
            "Folic acid"
          ],
          "drugbank_url": "https://www.drugbank.ca/polypeptides/P00374",
          "Name": "Dihydrofolate reductase",
          "structure": "https://cdn.rcsb.org/images/structures/s3/3s3v/3s3v_assembly-1.jpeg",
          "kind": "Target",
          "Degree": 2,
          "Closeness Centrality": 0.001697792869269949,
          "Betweenness Centrality": 0.0,
          "Eigenvector Centrality": 4.204750757741206e-38,
          "Clustering Coefficient": 1.0,
          "VoteRank Score": 148,
          "fill_color": "#12EAEA",
          "line_color": "#0EBEBE",
          "id": "Dihydrofolate reductase",
          "value": "Dihydrofolate reductase",
          "name": "Dihydrofolate reductase"
        }
      },
      {
        "data": {
          "Gene": "TYMS",
          "ID": "P04818",
          "PDBID": "6PF6",
          "Organism": "Humans",
          "Protein Class": "Enzyme",
          "Protein Family": "Transferase",
          "Cellular Location": "Nucleus",
          "STRING Interaction Partners": [
            "DHFR",
            "DUT",
            "TK1",
            "DCTD",
            "DTYMK",
            "MTHFR",
            "SHMT1",
            "DHFRL1",
            "MCM2",
            "CDK1"
          ],
          "Diseases": [
            "Colorectal Neoplasms",
            "Stomach Neoplasms",
            "Colonic Neoplasms",
            "Mammary Neoplasms",
            "Lung Neoplasms",
            "nervous system disorder",
            "Rectal Neoplasms",
            "Neuroendocrine Tumors",
            "Prostatic Neoplasms",
            "Encephalopathies",
            "Brain Diseases",
            "Digestive System Neoplasms",
            "Drug toxicity",
            "Head and Neck Neoplasms",
            "Head Neoplasms",
            "Neck Neoplasms",
            "Tongue Neoplasms",
            "Adverse reaction to drug",
            "Upper Aerodigestive Tract Neoplasms",
            "Carcinoma",
            "Secondary Neoplasm",
            "Brain Neoplasms",
            "Esophageal Neoplasms",
            "Lymphoma",
            "Cerebrovascular accident",
            "Neurodegenerative Disorders",
            "Sarcoma",
            "Malignant neoplasm of soft tissue",
            "Anxiety Disorders",
            "Mental disorders",
            "Cardiovascular Diseases",
            "Congenital chromosomal disease",
            "Cytomegalovirus Infections",
            "Herpes Simplex Infections",
            "Liver neoplasms",
            "Metabolic Diseases",
            "Peripheral Neuropathy",
            "Psychotic Disorders",
            "Skin lesion",
            "Migraine Disorders",
            "Parkinsonian Disorders",
            "Adult Solid Neoplasm",
            "Hematologic Neoplasms",
            "Thymus Neoplasms",
            "Peripheral Nervous System Diseases"
          ],
          "Drugs": [
            "Raltitrexed",
            "Floxuridine",
            "Fluorouracil",
            "Pemetrexed",
            "Capecitabine",
            "Gemcitabine",
            "Deoxyuridine monophosphate",
            "S,S-(2-Hydroxyethyl)Thiocysteine",
            "Thymidine monophosphate",
            "Trifluridine",
            "ANX-510",
            "Thymectacin",
            "OSI-7904L",
            "10-Propargyl-5,8-Dideazafolic Acid",
            "2,4-Diamino-5-phenyl-6-ethylpyrimidine",
            "N-[2-Chloro-5-(trifluoromethyl)phenyl]imidodicarbonimidic diamide",
            "N-(3,5-dimethoxyphenyl)imidodicarbonimidic diamide",
            "6,6-DIMETHYL-1-[3-(2,4,5-TRICHLOROPHENOXY)PROPOXY]-1,6-DIHYDRO-1,3,5-TRIAZINE-2,4-DIAMINE",
            "Methotrexate",
            "Pralatrexate",
            "Tegafur-uracil",
            "Tegafur"
          ],
          "drugbank_url": "https://www.drugbank.ca/polypeptides/P04818",
          "Name": "Thymidylate synthase",
          "structure": "https://cdn.rcsb.org/images/structures/pf/6pf6/6pf6_assembly-1.jpeg",
          "kind": "Target",
          "Degree": 2,
          "Closeness Centrality": 0.001697792869269949,
          "Betweenness Centrality": 0.0,
          "Eigenvector Centrality": 4.204750757741206e-38,
          "Clustering Coefficient": 1.0,
          "VoteRank Score": 72,
          "fill_color": "#12EAEA",
          "line_color": "#0EBEBE",
          "id": "Thymidylate synthase",
          "value": "Thymidylate synthase",
          "name": "Thymidylate synthase"
        }
      },
      {
        "data": {
          "Gene": "ATIC",
          "ID": "P31939",
          "PDBID": "1PKX",
          "Organism": "Humans",
          "Protein Class": "Enzyme",
          "Protein Family": "Not Available",
          "Cellular Location": "Cytoplasmic",
          "STRING Interaction Partners": [
            "GART",
            "ADSL",
            "SHMT1",
            "PAICS",
            "SHMT2",
            "MTHFD1",
            "ADSS",
            "MTHFD2",
            "MTHFD2L",
            "ADSSL1"
          ],
          "Diseases": [
            "Drug toxicity",
            "Adverse reaction to drug",
            "Intellectual Disability",
            "Neoplasms",
            "Malignant Neoplasms",
            "Primary malignant neoplasm",
            "Diabetes Mellitus",
            "Hypertensive disease",
            "Kidney Diseases",
            "Lymphoma",
            "Intervertebral disc disorder",
            "Caffeine related disorders",
            "Lymphatic Abnormalities"
          ],
          "Drugs": [
            "AICA ribonucleotide",
            "Guanosine-5'-Monophosphate",
            "5-monophosphate-9-beta-D-ribofuranosyl xanthine",
            "Acid yellow 54 free acid",
            "N-[4-([(2-Amino-4-oxo-1,4-dihydropyrido[3,2-d]pyrimidin-6-yl)methyl]{(2E)-3-[4-carbamoyl-1-(5-O-phosphono-beta-D-ribofuranosyl)-1H-imidazol-5-yl]-2-propenoyl}amino)benzoyl]-L-glutamic acid",
            "Tetrahydrofolic acid",
            "Pemetrexed",
            "Methotrexate"
          ],
          "drugbank_url": "https://www.drugbank.ca/polypeptides/P31939",
          "Name": "Bifunctional purine biosynthesis protein PURH",
          "structure": "https://cdn.rcsb.org/images/structures/pk/1pkx/1pkx_assembly-1.jpeg",
          "kind": "Target",
          "Degree": 2,
          "Closeness Centrality": 0.001697792869269949,
          "Betweenness Centrality": 0.0,
          "Eigenvector Centrality": 4.204750757741206e-38,
          "Clustering Coefficient": 1.0,
          "VoteRank Score": 0,
          "fill_color": "#12EAEA",
          "line_color": "#0EBEBE",
          "id": "Bifunctional purine biosynthesis protein PURH",
          "value": "Bifunctional purine biosynthesis protein PURH",
          "name": "Bifunctional purine biosynthesis protein PURH"
        }
      },
      {
        "data": {
          "Gene": "ALPPL2",
          "ID": "P10696",
          "PDBID": "Not Available",
          "Organism": "Humans",
          "Protein Class": "Enzyme",
          "Protein Family": "Phosphatase",
          "Cellular Location": "Cell membrane",
          "STRING Interaction Partners": [
            "ALPI"
          ],
          "Diseases": [],
          "Drugs": [
            "Levamisole",
            "Amifostine",
            "Zinc sulfate",
            "Strontium chloride Sr-89",
            "Hydrogen peroxide"
          ],
          "drugbank_url": "https://www.drugbank.ca/polypeptides/P10696",
          "Name": "Alkaline phosphatase, placental-like",
          "structure": "https://cdn.rcsb.org/images/structures/ot/not available/not available_model-1.jpeg",
          "kind": "Target",
          "Degree": 5,
          "Closeness Centrality": 0.20082979675509388,
          "Betweenness Centrality": 0.0,
          "Eigenvector Centrality": 1.1422196530637955e-08,
          "Clustering Coefficient": 1.0,
          "VoteRank Score": 234,
          "fill_color": "#12EAEA",
          "line_color": "#0EBEBE",
          "id": "Alkaline phosphatase, placental-like",
          "value": "Alkaline phosphatase, placental-like",
          "name": "Alkaline phosphatase, placental-like"
        }
      },
      {
        "data": {
          "Gene": "unc-38",
          "ID": "Q23022",
          "PDBID": "Not Available",
          "Organism": "Caenorhabditis elegans",
          "Protein Class": "Not Available",
          "Protein Family": "Not Available",
          "Cellular Location": "Cell junction",
          "STRING Interaction Partners": [],
          "Diseases": [
            "Caenorhabditis elegans"
          ],
          "Drugs": [
            "Levamisole"
          ],
          "drugbank_url": "https://www.drugbank.ca/polypeptides/Q23022",
          "Name": "Acetylcholine receptor subunit alpha-type unc-38",
          "structure": "https://cdn.rcsb.org/images/structures/ot/not available/not available_model-1.jpeg",
          "kind": "Target",
          "Degree": 5,
          "Closeness Centrality": 0.20082979675509388,
          "Betweenness Centrality": 0.0,
          "Eigenvector Centrality": 1.1422196530637955e-08,
          "Clustering Coefficient": 1.0,
          "VoteRank Score": 190,
          "fill_color": "#12EAEA",
          "line_color": "#0EBEBE",
          "id": "Acetylcholine receptor subunit alpha-type unc-38",
          "value": "Acetylcholine receptor subunit alpha-type unc-38",
          "name": "Acetylcholine receptor subunit alpha-type unc-38"
        }
      },
      {
        "data": {
          "Gene": "unc-63",
          "ID": "Q9N587",
          "PDBID": "Not Available",
          "Organism": "Caenorhabditis elegans",
          "Protein Class": "Not Available",
          "Protein Family": "Not Available",
          "Cellular Location": "Cell junction",
          "STRING Interaction Partners": [],
          "Diseases": [
            "Caenorhabditis elegans"
          ],
          "Drugs": [
            "Levamisole"
          ],
          "drugbank_url": "https://www.drugbank.ca/polypeptides/Q9N587",
          "Name": "Acetylcholine receptor subunit alpha-type unc-63",
          "structure": "https://cdn.rcsb.org/images/structures/ot/not available/not available_model-1.jpeg",
          "kind": "Target",
          "Degree": 5,
          "Closeness Centrality": 0.20082979675509388,
          "Betweenness Centrality": 0.0,
          "Eigenvector Centrality": 1.1422196530637955e-08,
          "Clustering Coefficient": 1.0,
          "VoteRank Score": 129,
          "fill_color": "#12EAEA",
          "line_color": "#0EBEBE",
          "id": "Acetylcholine receptor subunit alpha-type unc-63",
          "value": "Acetylcholine receptor subunit alpha-type unc-63",
          "name": "Acetylcholine receptor subunit alpha-type unc-63"
        }
      },
      {
        "data": {
          "Gene": "lev-1",
          "ID": "Q27218",
          "PDBID": "Not Available",
          "Organism": "Caenorhabditis elegans",
          "Protein Class": "Not Available",
          "Protein Family": "Not Available",
          "Cellular Location": "Cell junction",
          "STRING Interaction Partners": [],
          "Diseases": [
            "Caenorhabditis elegans"
          ],
          "Drugs": [
            "Levamisole"
          ],
          "drugbank_url": "https://www.drugbank.ca/polypeptides/Q27218",
          "Name": "Acetylcholine receptor subunit beta-type lev-1",
          "structure": "https://cdn.rcsb.org/images/structures/ot/not available/not available_model-1.jpeg",
          "kind": "Target",
          "Degree": 5,
          "Closeness Centrality": 0.20082979675509388,
          "Betweenness Centrality": 0.0,
          "Eigenvector Centrality": 1.1422196530637955e-08,
          "Clustering Coefficient": 1.0,
          "VoteRank Score": 47,
          "fill_color": "#12EAEA",
          "line_color": "#0EBEBE",
          "id": "Acetylcholine receptor subunit beta-type lev-1",
          "value": "Acetylcholine receptor subunit beta-type lev-1",
          "name": "Acetylcholine receptor subunit beta-type lev-1"
        }
      },
      {
        "data": {
          "Gene": "unc-29",
          "ID": "P48181",
          "PDBID": "Not Available",
          "Organism": "Caenorhabditis elegans",
          "Protein Class": "Not Available",
          "Protein Family": "Not Available",
          "Cellular Location": "Cell junction",
          "STRING Interaction Partners": [],
          "Diseases": [
            "Caenorhabditis elegans"
          ],
          "Drugs": [
            "Levamisole"
          ],
          "drugbank_url": "https://www.drugbank.ca/polypeptides/P48181",
          "Name": "Acetylcholine receptor subunit beta-type unc-29",
          "structure": "https://cdn.rcsb.org/images/structures/ot/not available/not available_model-1.jpeg",
          "kind": "Target",
          "Degree": 5,
          "Closeness Centrality": 0.20082979675509388,
          "Betweenness Centrality": 0.0,
          "Eigenvector Centrality": 1.1422196530637955e-08,
          "Clustering Coefficient": 1.0,
          "VoteRank Score": 0,
          "fill_color": "#12EAEA",
          "line_color": "#0EBEBE",
          "id": "Acetylcholine receptor subunit beta-type unc-29",
          "value": "Acetylcholine receptor subunit beta-type unc-29",
          "name": "Acetylcholine receptor subunit beta-type unc-29"
        }
      },
      {
        "data": {
          "Gene": "IMPDH1",
          "ID": "P20839",
          "PDBID": "1JCN",
          "Organism": "Humans",
          "Protein Class": "Enzyme",
          "Protein Family": "Oxidoreductase",
          "Cellular Location": "Cytoplasm",
          "STRING Interaction Partners": [
            "GMPS",
            "IMPDH2",
            "ITPA",
            "CTPS1",
            "ADSS",
            "ADSSL1"
          ],
          "Diseases": [
            "Diabetes Mellitus",
            "Inflammatory Bowel Diseases"
          ],
          "Drugs": [
            "NADH",
            "Mycophenolate mofetil",
            "Ribavirin",
            "Mycophenolic acid",
            "6-Chloropurine Riboside, 5'-Monophosphate",
            "VX-148",
            "Taribavirin",
            "Azathioprine",
            "Mercaptopurine"
          ],
          "drugbank_url": "https://www.drugbank.ca/polypeptides/P20839",
          "Name": "Inosine-5'-monophosphate dehydrogenase 1",
          "structure": "https://cdn.rcsb.org/images/structures/jc/1jcn/1jcn_assembly-1.jpeg",
          "kind": "Target",
          "Degree": 4,
          "Closeness Centrality": 0.003395585738539898,
          "Betweenness Centrality": 0.0,
          "Eigenvector Centrality": 5.237492977458231e-34,
          "Clustering Coefficient": 1.0,
          "VoteRank Score": 54,
          "fill_color": "#12EAEA",
          "line_color": "#0EBEBE",
          "id": "Inosine-5'-monophosphate dehydrogenase 1",
          "value": "Inosine-5'-monophosphate dehydrogenase 1",
          "name": "Inosine-5'-monophosphate dehydrogenase 1"
        }
      },
      {
        "data": {
          "Gene": "IMPDH2",
          "ID": "P12268",
          "PDBID": "6UDQ",
          "Organism": "Humans",
          "Protein Class": "Enzyme",
          "Protein Family": "Oxidoreductase",
          "Cellular Location": "Cytoplasm",
          "STRING Interaction Partners": [
            "GMPS",
            "CTPS1",
            "IMPDH1",
            "ITPA",
            "ATIC",
            "ADSSL1",
            "ADSS"
          ],
          "Diseases": [
            "Diabetes Mellitus",
            "Brain Neoplasms",
            "Malignant Neoplasms",
            "Neoplasms",
            "Primary malignant neoplasm",
            "Secondary Neoplasm"
          ],
          "Drugs": [
            "Mycophenolate mofetil",
            "Mycophenolic acid",
            "NADH",
            "Ribavirin",
            "Selenazole-4-carboxyamide-adenine dinucleotide",
            "6-Chloropurine Riboside, 5'-Monophosphate",
            "Inosinic Acid",
            "VX-148",
            "Azathioprine",
            "Mercaptopurine"
          ],
          "drugbank_url": "https://www.drugbank.ca/polypeptides/P12268",
          "Name": "Inosine-5'-monophosphate dehydrogenase 2",
          "structure": "https://cdn.rcsb.org/images/structures/ud/6udq/6udq_assembly-1.jpeg",
          "kind": "Target",
          "Degree": 4,
          "Closeness Centrality": 0.003395585738539898,
          "Betweenness Centrality": 0.0,
          "Eigenvector Centrality": 5.237492977458231e-34,
          "Clustering Coefficient": 1.0,
          "VoteRank Score": 0,
          "fill_color": "#12EAEA",
          "line_color": "#0EBEBE",
          "id": "Inosine-5'-monophosphate dehydrogenase 2",
          "value": "Inosine-5'-monophosphate dehydrogenase 2",
          "name": "Inosine-5'-monophosphate dehydrogenase 2"
        }
      },
      {
        "data": {
          "Gene": "MTR",
          "ID": "Q99707",
          "PDBID": "2O2K",
          "Organism": "Humans",
          "Protein Class": "Enzyme",
          "Protein Family": "Transferase",
          "Cellular Location": "Cytoplasm",
          "STRING Interaction Partners": [
            "MTRR",
            "MTHFR",
            "MMADHC",
            "CBSL",
            "MMACHC",
            "CTH",
            "AHCY",
            "SHMT1",
            "MAT1A",
            "MTHFD1"
          ],
          "Diseases": [
            "Drug toxicity",
            "Gastrointestinal Diseases",
            "Hematological Disease",
            "Adverse reaction to drug",
            "Leukoencephalopathy",
            "Neoplasms",
            "Congenital heart disease",
            "Cardiovascular Diseases",
            "Congenital Abnormality",
            "Congenital chromosomal disease",
            "Congenital Heart Defects",
            "B-Cell Lymphomas",
            "Adenocarcinoma",
            "Adenoma",
            "Airway Obstruction",
            "Carcinoma",
            "Head and Neck Neoplasms",
            "Ventricular Septal Defects",
            "Hypertensive disease",
            "Inflammatory Bowel Diseases",
            "Lung Neoplasms",
            "Malabsorption Syndrome",
            "nervous system disorder",
            "Peripheral Neuropathy",
            "Cerebrovascular accident",
            "Encephalopathies",
            "Prion Diseases",
            "Dyslipidemias",
            "Deformity",
            "Arteriopathic disease",
            "Neurodevelopmental Disorders",
            "Chronic Kidney Diseases",
            "Peripheral Nervous System Diseases"
          ],
          "Drugs": [
            "Methionine",
            "Hydroxocobalamin",
            "Tetrahydrofolic acid",
            "Cyanocobalamin",
            "Levomefolic acid",
            "Thimerosal",
            "Mecobalamin"
          ],
          "drugbank_url": "https://www.drugbank.ca/polypeptides/Q99707",
          "Name": "Methionine synthase",
          "structure": "https://cdn.rcsb.org/images/structures/o2/2o2k/2o2k_assembly-1.jpeg",
          "kind": "Target",
          "Degree": 7,
          "Closeness Centrality": 0.22015502409541693,
          "Betweenness Centrality": 0.007262860744922849,
          "Eigenvector Centrality": 6.398352951944665e-07,
          "Clustering Coefficient": 0.5238095238095238,
          "VoteRank Score": 319,
          "fill_color": "#12EAEA",
          "line_color": "#0EBEBE",
          "id": "Methionine synthase",
          "value": "Methionine synthase",
          "name": "Methionine synthase"
        }
      },
      {
        "data": {
          "Gene": "FXYD2",
          "ID": "P54710",
          "PDBID": "2MKV",
          "Organism": "Humans",
          "Protein Class": "Ion channel",
          "Protein Family": "Other ion channel",
          "Cellular Location": "Membrane",
          "STRING Interaction Partners": [
            "ATP1A1",
            "ATP1B1",
            "ATP1A4",
            "ATP1B3",
            "ATP1A3",
            "ATP1A2",
            "ATP1B2",
            "ATP1B4"
          ],
          "Diseases": [
            "Hypertensive disease",
            "Diabetes Mellitus"
          ],
          "Drugs": [
            "Cyclothiazide",
            "Rubidium Rb-82",
            "Thimerosal",
            "Potassium gluconate"
          ],
          "drugbank_url": "https://www.drugbank.ca/polypeptides/P54710",
          "Name": "Sodium/potassium-transporting ATPase subunit gamma",
          "structure": "https://cdn.rcsb.org/images/structures/mk/2mkv/2mkv_assembly-1.jpeg",
          "kind": "Target",
          "Degree": 2,
          "Closeness Centrality": 0.21987662876904435,
          "Betweenness Centrality": 0.0,
          "Eigenvector Centrality": 6.398003462133551e-07,
          "Clustering Coefficient": 1.0,
          "VoteRank Score": 0,
          "fill_color": "#12EAEA",
          "line_color": "#0EBEBE",
          "id": "Sodium/potassium-transporting ATPase subunit gamma",
          "value": "Sodium/potassium-transporting ATPase subunit gamma",
          "name": "Sodium/potassium-transporting ATPase subunit gamma"
        }
      },
      {
        "data": {
          "Gene": "KCNJ3",
          "ID": "P48549",
          "PDBID": "Not Available",
          "Organism": "Humans",
          "Protein Class": "Ion channel",
          "Protein Family": "Voltage-gated ion channel",
          "Cellular Location": "Membrane",
          "STRING Interaction Partners": [
            "GNB1",
            "KCNJ6",
            "GABBR1",
            "GNG2"
          ],
          "Diseases": [
            "Neoplasms",
            "Malignant Neoplasms",
            "Primary malignant neoplasm",
            "Mammary Neoplasms",
            "Adenocarcinoma",
            "Diabetes Mellitus",
            "HIV Infections",
            "Lung Neoplasms"
          ],
          "Drugs": [
            "Halothane",
            "B-nonylglucoside",
            "Ethanol",
            "Atomoxetine",
            "Dronedarone",
            "Ifenprodil"
          ],
          "drugbank_url": "https://www.drugbank.ca/polypeptides/P48549",
          "Name": "G protein-activated inward rectifier potassium channel 1",
          "structure": "https://cdn.rcsb.org/images/structures/ot/not available/not available_model-1.jpeg",
          "kind": "Target",
          "Degree": 4,
          "Closeness Centrality": 0.23295610668617397,
          "Betweenness Centrality": 0.0,
          "Eigenvector Centrality": 1.2900180321862834e-06,
          "Clustering Coefficient": 1.0,
          "VoteRank Score": 134,
          "fill_color": "#12EAEA",
          "line_color": "#0EBEBE",
          "id": "G protein-activated inward rectifier potassium channel 1",
          "value": "G protein-activated inward rectifier potassium channel 1",
          "name": "G protein-activated inward rectifier potassium channel 1"
        }
      },
      {
        "data": {
          "Gene": "KCNJ6",
          "ID": "P48051",
          "PDBID": "Not Available",
          "Organism": "Humans",
          "Protein Class": "Ion channel",
          "Protein Family": "Voltage-gated ion channel",
          "Cellular Location": "Membrane",
          "STRING Interaction Partners": [
            "GNB1",
            "GABBR1",
            "GNB2",
            "KCNJ3"
          ],
          "Diseases": [
            "Alcohol-Related Disorders",
            "Alcohol-Induced Disorders",
            "Developmental Disabilities",
            "Cognition Disorders",
            "Congenital Heart Defects",
            "Lung Neoplasms",
            "Movement Disorders",
            "Rumination Disorders",
            "Cardiovascular Abnormalities",
            "Dystonia Disorders",
            "Secondary Neoplasm",
            "Intellectual Disability"
          ],
          "Drugs": [
            "Halothane",
            "Ethanol",
            "Isavuconazole",
            "Ifenprodil"
          ],
          "drugbank_url": "https://www.drugbank.ca/polypeptides/P48051",
          "Name": "G protein-activated inward rectifier potassium channel 2",
          "structure": "https://cdn.rcsb.org/images/structures/ot/not available/not available_model-1.jpeg",
          "kind": "Target",
          "Degree": 4,
          "Closeness Centrality": 0.23295610668617397,
          "Betweenness Centrality": 0.0,
          "Eigenvector Centrality": 1.2900180321862834e-06,
          "Clustering Coefficient": 1.0,
          "VoteRank Score": 53,
          "fill_color": "#12EAEA",
          "line_color": "#0EBEBE",
          "id": "G protein-activated inward rectifier potassium channel 2",
          "value": "G protein-activated inward rectifier potassium channel 2",
          "name": "G protein-activated inward rectifier potassium channel 2"
        }
      },
      {
        "data": {
          "Gene": "KCNJ5",
          "ID": "P48544",
          "PDBID": "Not Available",
          "Organism": "Humans",
          "Protein Class": "Ion channel",
          "Protein Family": "Voltage-gated ion channel",
          "Cellular Location": "Membrane",
          "STRING Interaction Partners": [
            "GNB1",
            "GNB2"
          ],
          "Diseases": [
            "Adenoma",
            "Hypertensive disease",
            "Neoplasms",
            "Cardiovascular Diseases",
            "Adrenal Gland Neoplasms",
            "Diabetes Mellitus",
            "Liver diseases",
            "Lung Neoplasms",
            "nervous system disorder",
            "Caffeine related disorders"
          ],
          "Drugs": [
            "Ethanol",
            "Ifenprodil"
          ],
          "drugbank_url": "https://www.drugbank.ca/polypeptides/P48544",
          "Name": "G protein-activated inward rectifier potassium channel 4",
          "structure": "https://cdn.rcsb.org/images/structures/ot/not available/not available_model-1.jpeg",
          "kind": "Target",
          "Degree": 4,
          "Closeness Centrality": 0.23295610668617397,
          "Betweenness Centrality": 0.0,
          "Eigenvector Centrality": 1.2900180321862834e-06,
          "Clustering Coefficient": 1.0,
          "VoteRank Score": 0,
          "fill_color": "#12EAEA",
          "line_color": "#0EBEBE",
          "id": "G protein-activated inward rectifier potassium channel 4",
          "value": "G protein-activated inward rectifier potassium channel 4",
          "name": "G protein-activated inward rectifier potassium channel 4"
        }
      },
      {
        "data": {
          "Gene": "HCAR3",
          "ID": "P49019",
          "PDBID": "Not Available",
          "Organism": "Humans",
          "Protein Class": "Membrane receptor",
          "Protein Family": "Family A G protein-coupled receptor",
          "Cellular Location": "Cell membrane",
          "STRING Interaction Partners": [
            "HCAR2"
          ],
          "Diseases": [
            "Skin Neoplasms",
            "Neoplasms",
            "Malignant Neoplasms",
            "Primary malignant neoplasm"
          ],
          "Drugs": [
            "Niacin",
            "Inositol nicotinate"
          ],
          "drugbank_url": "https://www.drugbank.ca/polypeptides/P49019",
          "Name": "Hydroxycarboxylic acid receptor 3",
          "structure": "https://cdn.rcsb.org/images/structures/ot/not available/not available_model-1.jpeg",
          "kind": "Target",
          "Degree": 3,
          "Closeness Centrality": 0.0025466893039049238,
          "Betweenness Centrality": 0.0,
          "Eigenvector Centrality": 7.458259954787141e-36,
          "Clustering Coefficient": 1.0,
          "VoteRank Score": 199,
          "fill_color": "#12EAEA",
          "line_color": "#0EBEBE",
          "id": "Hydroxycarboxylic acid receptor 3",
          "value": "Hydroxycarboxylic acid receptor 3",
          "name": "Hydroxycarboxylic acid receptor 3"
        }
      },
      {
        "data": {
          "Gene": "HCAR2",
          "ID": "Q8TDS4",
          "PDBID": "Not Available",
          "Organism": "Humans",
          "Protein Class": "Membrane receptor",
          "Protein Family": "Family A G protein-coupled receptor",
          "Cellular Location": "Cell membrane",
          "STRING Interaction Partners": [
            "HCAR3"
          ],
          "Diseases": [
            "Skin Neoplasms",
            "Neoplasms",
            "Diabetes Mellitus",
            "Metabolic Bone Disorder",
            "Secondary Neoplasm",
            "Adenoma",
            "Malignant Neoplasms",
            "Cardiovascular Diseases",
            "Inflammatory Bowel Diseases",
            "Kidney Diseases",
            "Alcoholic Liver Diseases",
            "Retinal Diseases",
            "Uterine Fibroids",
            "Dyslipidemias",
            "Primary malignant neoplasm"
          ],
          "Drugs": [
            "Niacin",
            "Inositol nicotinate",
            "Clotrimazole"
          ],
          "drugbank_url": "https://www.drugbank.ca/polypeptides/Q8TDS4",
          "Name": "Hydroxycarboxylic acid receptor 2",
          "structure": "https://cdn.rcsb.org/images/structures/ot/not available/not available_model-1.jpeg",
          "kind": "Target",
          "Degree": 3,
          "Closeness Centrality": 0.0025466893039049238,
          "Betweenness Centrality": 0.0,
          "Eigenvector Centrality": 7.458259954787141e-36,
          "Clustering Coefficient": 1.0,
          "VoteRank Score": 142,
          "fill_color": "#12EAEA",
          "line_color": "#0EBEBE",
          "id": "Hydroxycarboxylic acid receptor 2",
          "value": "Hydroxycarboxylic acid receptor 2",
          "name": "Hydroxycarboxylic acid receptor 2"
        }
      },
      {
        "data": {
          "Gene": "QPRT",
          "ID": "Q15274",
          "PDBID": "4KWV",
          "Organism": "Humans",
          "Protein Class": "Not Available",
          "Protein Family": "Not Available",
          "Cellular Location": "Not Available",
          "STRING Interaction Partners": [
            "NAPRT",
            "NMNAT1",
            "NMNAT3",
            "NMNAT2",
            "NMRK1"
          ],
          "Diseases": [
            "Neurodegenerative Disorders"
          ],
          "Drugs": [
            "Niacin"
          ],
          "drugbank_url": "https://www.drugbank.ca/polypeptides/Q15274",
          "Name": "Nicotinate-nucleotide pyrophosphorylase [carboxylating]",
          "structure": "https://cdn.rcsb.org/images/structures/kw/4kwv/4kwv_assembly-1.jpeg",
          "kind": "Target",
          "Degree": 3,
          "Closeness Centrality": 0.0025466893039049238,
          "Betweenness Centrality": 0.0,
          "Eigenvector Centrality": 7.458259954787141e-36,
          "Clustering Coefficient": 1.0,
          "VoteRank Score": 63,
          "fill_color": "#12EAEA",
          "line_color": "#0EBEBE",
          "id": "Nicotinate-nucleotide pyrophosphorylase [carboxylating]",
          "value": "Nicotinate-nucleotide pyrophosphorylase [carboxylating]",
          "name": "Nicotinate-nucleotide pyrophosphorylase [carboxylating]"
        }
      },
      {
        "data": {
          "Gene": "NNMT",
          "ID": "P40261",
          "PDBID": "6ORR",
          "Organism": "Humans",
          "Protein Class": "Enzyme",
          "Protein Family": "Transferase",
          "Cellular Location": "Cytoplasm",
          "STRING Interaction Partners": [
            "PTRF",
            "EGFR",
            "AOX1",
            "FHL2"
          ],
          "Diseases": [
            "Malignant Neoplasms",
            "Primary malignant neoplasm",
            "Neoplasms",
            "Diabetes Mellitus",
            "Metabolic Diseases",
            "Malignant neoplasm of mouth",
            "Arterial Occlusive Diseases",
            "Carcinoma",
            "Cardiovascular Diseases",
            "Colorectal Neoplasms",
            "Congenital Heart Defects",
            "Migraine Disorders",
            "Drug Dependence"
          ],
          "Drugs": [
            "Niacin"
          ],
          "drugbank_url": "https://www.drugbank.ca/polypeptides/P40261",
          "Name": "Nicotinamide N-methyltransferase",
          "structure": "https://cdn.rcsb.org/images/structures/or/6orr/6orr_assembly-1.jpeg",
          "kind": "Target",
          "Degree": 3,
          "Closeness Centrality": 0.0025466893039049238,
          "Betweenness Centrality": 0.0,
          "Eigenvector Centrality": 7.458259954787141e-36,
          "Clustering Coefficient": 1.0,
          "VoteRank Score": 0,
          "fill_color": "#12EAEA",
          "line_color": "#0EBEBE",
          "id": "Nicotinamide N-methyltransferase",
          "value": "Nicotinamide N-methyltransferase",
          "name": "Nicotinamide N-methyltransferase"
        }
      },
      {
        "data": {
          "Gene": "TUBB",
          "ID": "P07437",
          "PDBID": "6QUS",
          "Organism": "Humans",
          "Protein Class": "Structural protein",
          "Protein Family": "Not Available",
          "Cellular Location": "Cytoplasm",
          "STRING Interaction Partners": [
            "TUBA1B",
            "TUBB4B",
            "TUBA1A",
            "TUBA4A",
            "CDC5L",
            "TUBA1C",
            "MAPRE1",
            "CKAP5",
            "YWHAE",
            "NPHP1"
          ],
          "Diseases": [
            "Cardiomyopathy, Dilated",
            "Multiple congenital anomalies",
            "Neoplasms",
            "Congenital anomaly of brain",
            "Congenital Abnormality",
            "Malignant Neoplasms",
            "Ciliary Motility Disorders",
            "Lung Neoplasms",
            "Primary malignant neoplasm",
            "Mammary Neoplasms"
          ],
          "Drugs": [
            "Vinorelbine",
            "Vincristine",
            "Vinblastine",
            "Colchicine",
            "Epothilone D",
            "Patupilone",
            "CA4P",
            "CYT997",
            "ZEN-012",
            "Milataxel",
            "Podofilox",
            "Depatuxizumab mafodotin",
            "Copper",
            "Artenimol",
            "Vinflunine",
            "Colchiceine",
            "Tirbanibulin"
          ],
          "drugbank_url": "https://www.drugbank.ca/polypeptides/P07437",
          "Name": "Tubulin beta chain",
          "structure": "https://cdn.rcsb.org/images/structures/qu/6qus/6qus_assembly-1.jpeg",
          "kind": "Target",
          "Degree": 185,
          "Closeness Centrality": 0.31465515387361614,
          "Betweenness Centrality": 0.0,
          "Eigenvector Centrality": 3.54075086951862e-05,
          "Clustering Coefficient": 1.0,
          "VoteRank Score": 711,
          "fill_color": "#12EAEA",
          "line_color": "#0EBEBE",
          "id": "Tubulin beta chain",
          "value": "Tubulin beta chain",
          "name": "Tubulin beta chain"
        }
      },
      {
        "data": {
          "Gene": "SCN2A",
          "ID": "Q99250",
          "PDBID": "6J8E",
          "Organism": "Humans",
          "Protein Class": "Ion channel",
          "Protein Family": "Voltage-gated ion channel",
          "Cellular Location": "Cell membrane",
          "STRING Interaction Partners": [
            "SCN3A",
            "SCN1B",
            "ANK3",
            "SCN4A",
            "CALM3",
            "SCN4B",
            "SCN2B",
            "CALM1",
            "CALM2",
            "SCN3B"
          ],
          "Diseases": [
            "Neurodevelopmental Disorders",
            "Intellectual Disability",
            "Encephalopathies",
            "Pervasive Development Disorder",
            "Movement Disorders",
            "Cerebrovascular accident",
            "Mental disorders",
            "Brain Diseases",
            "Malignant Neoplasms",
            "Cardiovascular Diseases",
            "CNS disorder",
            "Developmental Disabilities",
            "Cognition Disorders",
            "Diabetes Mellitus",
            "Atrial Septal Defects",
            "Liver diseases",
            "nervous system disorder",
            "Peripheral Neuropathy",
            "Primary malignant neoplasm",
            "Peripheral Nervous System Diseases"
          ],
          "Drugs": [
            "Tetrodotoxin",
            "Zonisamide",
            "Propofol",
            "Metergoline",
            "Amylmetacresol",
            "Tramadol",
            "Phenytoin",
            "Cocaine",
            "Valproic acid",
            "Brivaracetam",
            "Fish oil",
            "Dichlorobenzyl alcohol",
            "Ranolazine",
            "Oxcarbazepine",
            "Carbamazepine",
            "Topiramate",
            "Lamotrigine",
            "Pentoxyverine",
            "Bioallethrin",
            "Propoxycaine",
            "Amylocaine",
            "Pramocaine",
            "Tetracaine",
            "Promethazine"
          ],
          "drugbank_url": "https://www.drugbank.ca/polypeptides/Q99250",
          "Name": "Sodium channel protein type 2 subunit alpha",
          "structure": "https://cdn.rcsb.org/images/structures/j8/6j8e/6j8e_assembly-1.jpeg",
          "kind": "Target",
          "Degree": 59,
          "Closeness Centrality": 0.30666391187047665,
          "Betweenness Centrality": 0.004927414965307099,
          "Eigenvector Centrality": 1.0190485526667723e-05,
          "Clustering Coefficient": 0.3407364114552893,
          "VoteRank Score": 579,
          "fill_color": "#12EAEA",
          "line_color": "#0EBEBE",
          "id": "Sodium channel protein type 2 subunit alpha",
          "value": "Sodium channel protein type 2 subunit alpha",
          "name": "Sodium channel protein type 2 subunit alpha"
        }
      },
      {
        "data": {
          "Gene": "EXP-1",
          "ID": "P04926",
          "PDBID": "Not Available",
          "Organism": "Plasmodium falciparum",
          "Protein Class": "Not Available",
          "Protein Family": "Not Available",
          "Cellular Location": "Parasitophorous vacuole membrane",
          "STRING Interaction Partners": [],
          "Diseases": [
            "Plasmodium falciparum"
          ],
          "Drugs": [
            "Artesunate"
          ],
          "drugbank_url": "https://www.drugbank.ca/polypeptides/P04926",
          "Name": "Malaria protein EXP-1",
          "structure": "https://cdn.rcsb.org/images/structures/ot/not available/not available_model-1.jpeg",
          "kind": "Target",
          "Degree": 0,
          "Closeness Centrality": 0.0,
          "Betweenness Centrality": 0.0,
          "Eigenvector Centrality": 1.0853196661318566e-46,
          "Clustering Coefficient": 0,
          "VoteRank Score": 0,
          "fill_color": "#12EAEA",
          "line_color": "#0EBEBE",
          "id": "Malaria protein EXP-1",
          "value": "Malaria protein EXP-1",
          "name": "Malaria protein EXP-1"
        }
      },
      {
        "data": {
          "Gene": "GUCY1A2",
          "ID": "P33402",
          "PDBID": "Not Available",
          "Organism": "Humans",
          "Protein Class": "Enzyme",
          "Protein Family": "Lyase",
          "Cellular Location": "Cytoplasm",
          "STRING Interaction Partners": [
            "GUCY1B3"
          ],
          "Diseases": [
            "Colorectal Neoplasms",
            "Mammary Neoplasms"
          ],
          "Drugs": [
            "Nitric Oxide",
            "Isosorbide mononitrate",
            "Riociguat",
            "Plecanatide",
            "Methylene blue",
            "Molsidomine",
            "Pentaerythritol tetranitrate",
            "Magnesium gluconate"
          ],
          "drugbank_url": "https://www.drugbank.ca/polypeptides/P33402",
          "Name": "Guanylate cyclase soluble subunit alpha-2",
          "structure": "https://cdn.rcsb.org/images/structures/ot/not available/not available_model-1.jpeg",
          "kind": "Target",
          "Degree": 1,
          "Closeness Centrality": 0.22043412529229245,
          "Betweenness Centrality": 0.0,
          "Eigenvector Centrality": 2.3527003018340716e-08,
          "Clustering Coefficient": 0,
          "VoteRank Score": 0,
          "fill_color": "#12EAEA",
          "line_color": "#0EBEBE",
          "id": "Guanylate cyclase soluble subunit alpha-2",
          "value": "Guanylate cyclase soluble subunit alpha-2",
          "name": "Guanylate cyclase soluble subunit alpha-2"
        }
      },
      {
        "data": {
          "Gene": "OXTR",
          "ID": "P30559",
          "PDBID": "6TPK",
          "Organism": "Humans",
          "Protein Class": "Membrane receptor",
          "Protein Family": "Family A G protein-coupled receptor",
          "Cellular Location": "Cell membrane",
          "STRING Interaction Partners": [
            "OXT",
            "AVP",
            "NPS",
            "CCK"
          ],
          "Diseases": [
            "Cognition Disorders",
            "Hypertensive disease",
            "Anxiety Disorders",
            "Neoplasms",
            "Mental disorders",
            "Drug abuse",
            "Eating Disorders",
            "Congenital Abnormality",
            "Behavior Disorders",
            "Malignant Neoplasms",
            "Carcinoma",
            "Diabetes Mellitus",
            "Immune System Diseases",
            "Lung Neoplasms",
            "Psychotic Disorders",
            "Uterine Fibroids",
            "Virus Diseases",
            "Cardiomyopathies",
            "Neurodevelopmental Disorders"
          ],
          "Drugs": [
            "Carbetocin",
            "Oxytocin",
            "Relcovaptan",
            "Atosiban"
          ],
          "drugbank_url": "https://www.drugbank.ca/polypeptides/P30559",
          "Name": "Oxytocin receptor",
          "structure": "https://cdn.rcsb.org/images/structures/tp/6tpk/6tpk_assembly-1.jpeg",
          "kind": "Target",
          "Degree": 1,
          "Closeness Centrality": 0.0008488964346349745,
          "Betweenness Centrality": 0.0,
          "Eigenvector Centrality": 2.845100385584694e-41,
          "Clustering Coefficient": 0,
          "VoteRank Score": 85,
          "fill_color": "#12EAEA",
          "line_color": "#0EBEBE",
          "id": "Oxytocin receptor",
          "value": "Oxytocin receptor",
          "name": "Oxytocin receptor"
        }
      },
      {
        "data": {
          "Gene": "OXT",
          "ID": "P01178",
          "PDBID": "Not Available",
          "Organism": "Humans",
          "Protein Class": "Not Available",
          "Protein Family": "Not Available",
          "Cellular Location": "Secreted",
          "STRING Interaction Partners": [
            "OXTR",
            "NPS",
            "TRH",
            "CCK",
            "AVP",
            "GNRH1",
            "AVPR1A",
            "AVPR1B",
            "HCRT",
            "TAC1"
          ],
          "Diseases": [
            "Hypertensive disease",
            "Anxiety Disorders",
            "Carcinoma",
            "Colonic Neoplasms",
            "Prostatic Diseases",
            "Taste Disorders",
            "Mood Disorders",
            "Neurodegenerative Disorders"
          ],
          "Drugs": [
            "Oxytocin"
          ],
          "drugbank_url": "https://www.drugbank.ca/polypeptides/P01178",
          "Name": "Oxytocin-neurophysin 1",
          "structure": "https://cdn.rcsb.org/images/structures/ot/not available/not available_model-1.jpeg",
          "kind": "Target",
          "Degree": 1,
          "Closeness Centrality": 0.0008488964346349745,
          "Betweenness Centrality": 0.0,
          "Eigenvector Centrality": 2.845100385584694e-41,
          "Clustering Coefficient": 0,
          "VoteRank Score": 0,
          "fill_color": "#12EAEA",
          "line_color": "#0EBEBE",
          "id": "Oxytocin-neurophysin 1",
          "value": "Oxytocin-neurophysin 1",
          "name": "Oxytocin-neurophysin 1"
        }
      },
      {
        "data": {
          "Gene": "SLC6A2",
          "ID": "P23975",
          "PDBID": "Not Available",
          "Organism": "Humans",
          "Protein Class": "Transporter",
          "Protein Family": "Electrochemical transporter",
          "Cellular Location": "Membrane",
          "STRING Interaction Partners": [],
          "Diseases": [
            "Mood Disorders",
            "Neuroendocrine Tumors",
            "Diabetes Mellitus",
            "Mental disorders",
            "Anxiety Disorders",
            "Carcinoma",
            "Cardiovascular Diseases",
            "Liver neoplasms",
            "Neurodegenerative Disorders",
            "Autonomic nervous system disorders",
            "Adenoma",
            "Autoimmune Diseases",
            "Bacterial Infections",
            "Cardiomyopathy, Dilated",
            "Herpes Simplex Infections",
            "Inflammatory Bowel Diseases",
            "Lung diseases",
            "Lung Neoplasms",
            "Movement Disorders",
            "nervous system disorder",
            "Opportunistic Infections",
            "Gastrointestinal Stromal Tumors",
            "Parkinsonian Disorders",
            "Pervasive Development Disorder"
          ],
          "Drugs": [
            "Phentermine",
            "Reboxetine",
            "Atomoxetine",
            "Protriptyline",
            "Imipramine",
            "Mazindol",
            "Phenmetrazine",
            "Diethylpropion",
            "Tramadol",
            "Guanadrel",
            "Venlafaxine",
            "Amitriptyline",
            "Methylphenidate",
            "Duloxetine",
            "Nortriptyline",
            "Amoxapine",
            "Trimipramine",
            "Cocaine",
            "Maprotiline",
            "Sibutramine",
            "Doxepin",
            "Nefazodone",
            "Desipramine",
            "Bupropion",
            "Guanethidine",
            "Clomipramine",
            "Paroxetine",
            "Amineptine",
            "Debrisoquine",
            "Bicifadine",
            "Milnacipran",
            "XEN2174",
            "CRx-119",
            "Dasotraline",
            "Tesofensine",
            "Amitifadine",
            "DDP-225",
            "Tapentadol",
            "Trodusquemine",
            "Nomifensine",
            "Escitalopram",
            "Chlorpheniramine",
            "Ginkgo biloba",
            "Orphenadrine",
            "Desvenlafaxine",
            "Mianserin",
            "Dexmethylphenidate",
            "Pseudoephedrine",
            "Dextroamphetamine",
            "Phendimetrazine",
            "Ephedra sinica root",
            "MMDA",
            "Metamfetamine",
            "Midomafetamine",
            "Ephedrine",
            "Norepinephrine",
            "Droxidopa",
            "Iobenguane",
            "Levomilnacipran",
            "Loxapine",
            "Amphetamine",
            "Dextromethorphan",
            "Dopamine",
            "Meperidine",
            "Ketamine",
            "Vortioxetine",
            "Iobenguane sulfate I-123",
            "Dosulepin",
            "Viloxazine",
            "Etoperidone",
            "Netarsudil",
            "Zotepine",
            "Rauwolfia serpentina root",
            "Benzatropine",
            "Solriamfetol",
            "Cyclobenzaprine",
            "Sertraline",
            "Procaine"
          ],
          "drugbank_url": "https://www.drugbank.ca/polypeptides/P23975",
          "Name": "Sodium-dependent noradrenaline transporter",
          "structure": "https://cdn.rcsb.org/images/structures/ot/not available/not available_model-1.jpeg",
          "kind": "Target",
          "Degree": 36,
          "Closeness Centrality": 0.29743147114362,
          "Betweenness Centrality": 0.00017982463260241414,
          "Eigenvector Centrality": 4.606692971856803e-06,
          "Clustering Coefficient": 0.773015873015873,
          "VoteRank Score": 238,
          "fill_color": "#12EAEA",
          "line_color": "#0EBEBE",
          "id": "Sodium-dependent noradrenaline transporter",
          "value": "Sodium-dependent noradrenaline transporter",
          "name": "Sodium-dependent noradrenaline transporter"
        }
      },
      {
        "data": {
          "Gene": "HTR1F",
          "ID": "P30939",
          "PDBID": "Not Available",
          "Organism": "Humans",
          "Protein Class": "Membrane receptor",
          "Protein Family": "Family A G protein-coupled receptor",
          "Cellular Location": "Cell membrane",
          "STRING Interaction Partners": [],
          "Diseases": [
            "Migraine Disorders",
            "Mood Disorders"
          ],
          "Drugs": [
            "Eletriptan",
            "Sumatriptan",
            "Naratriptan",
            "Rizatriptan",
            "Zolmitriptan",
            "Methysergide",
            "Ergotamine",
            "Mianserin",
            "Lasmiditan",
            "Tiapride",
            "Setiptiline",
            "Dihydroergocristine",
            "Ergoloid mesylate",
            "Dihydroergocornine",
            "Gilteritinib",
            "Paroxetine",
            "Chlorprothixene",
            "Ketamine",
            "Olanzapine"
          ],
          "drugbank_url": "https://www.drugbank.ca/polypeptides/P30939",
          "Name": "5-hydroxytryptamine receptor 1F",
          "structure": "https://cdn.rcsb.org/images/structures/ot/not available/not available_model-1.jpeg",
          "kind": "Target",
          "Degree": 23,
          "Closeness Centrality": 0.2906694049323976,
          "Betweenness Centrality": 0.0,
          "Eigenvector Centrality": 1.621986968027509e-06,
          "Clustering Coefficient": 1.0,
          "VoteRank Score": 0,
          "fill_color": "#12EAEA",
          "line_color": "#0EBEBE",
          "id": "5-hydroxytryptamine receptor 1F",
          "value": "5-hydroxytryptamine receptor 1F",
          "name": "5-hydroxytryptamine receptor 1F"
        }
      },
      {
        "data": {
          "Gene": "CHRNA7",
          "ID": "Q693P7",
          "PDBID": "Not Available",
          "Organism": "Humans",
          "Protein Class": "Not Available",
          "Protein Family": "Not Available",
          "Cellular Location": "Not Available",
          "STRING Interaction Partners": [],
          "Diseases": [
            "Lung Neoplasms",
            "Auditory Perceptual Disorders",
            "Age-Related Memory Disorders",
            "Intellectual Disability",
            "Mental disorders",
            "Cognition Disorders",
            "Psychotic Disorders",
            "Anxiety Disorders",
            "Bacterial Infections",
            "Colonic Neoplasms",
            "HIV Infections",
            "Speech and language disorder",
            "Language Disorders",
            "Personality Disorders",
            "Pervasive Development Disorder",
            "Neurodegenerative Disorders",
            "Infectious Lung Disorder",
            "Neurodevelopmental Disorders"
          ],
          "Drugs": [
            "Bradanicline",
            "Succinylcholine",
            "Memantine",
            "Tenocyclidine",
            "Tramadol",
            "Ketamine"
          ],
          "drugbank_url": "https://www.drugbank.ca/polypeptides/Q693P7",
          "Name": "Alpha-7 nicotinic cholinergic receptor subunit",
          "structure": "https://cdn.rcsb.org/images/structures/ot/not available/not available_model-1.jpeg",
          "kind": "Target",
          "Degree": 36,
          "Closeness Centrality": 0.29743147114362,
          "Betweenness Centrality": 0.00017982463260241414,
          "Eigenvector Centrality": 4.606692971856803e-06,
          "Clustering Coefficient": 0.773015873015873,
          "VoteRank Score": 206,
          "fill_color": "#12EAEA",
          "line_color": "#0EBEBE",
          "id": "Alpha-7 nicotinic cholinergic receptor subunit",
          "value": "Alpha-7 nicotinic cholinergic receptor subunit",
          "name": "Alpha-7 nicotinic cholinergic receptor subunit"
        }
      },
      {
        "data": {
          "Gene": "Not Available",
          "ID": "K9N638",
          "PDBID": "Not Available",
          "Organism": "Middle East respiratory syndrome-related coronavirus (isolate United Kingdom/H123990006/2012)",
          "Protein Class": "Not Available",
          "Protein Family": "Not Available",
          "Cellular Location": "Host membrane",
          "STRING Interaction Partners": [],
          "Diseases": [
            "Middle East respiratory syndrome-related coronavirus (isolate United Kingdom/H123990006/2012)"
          ],
          "Drugs": [
            "GC-376 free acid",
            "GC-373"
          ],
          "drugbank_url": "https://www.drugbank.ca/polypeptides/K9N638",
          "Name": "Replicase polyprotein 1a",
          "structure": "https://cdn.rcsb.org/images/structures/ot/not available/not available_model-1.jpeg",
          "kind": "Target",
          "Degree": 1,
          "Closeness Centrality": 0.002037351443123939,
          "Betweenness Centrality": 0.0,
          "Eigenvector Centrality": 3.577725421649182e-35,
          "Clustering Coefficient": 0,
          "VoteRank Score": 0,
          "fill_color": "#12EAEA",
          "line_color": "#0EBEBE",
          "id": "Replicase polyprotein 1a",
          "value": "Replicase polyprotein 1a",
          "name": "Replicase polyprotein 1a"
        }
      },
      {
        "data": {
          "Gene": "P",
          "ID": "P24024",
          "PDBID": "Not Available",
          "Organism": "HBV-D",
          "Protein Class": "Enzyme",
          "Protein Family": "Not Available",
          "Cellular Location": "Cytoplasmic",
          "STRING Interaction Partners": [],
          "Diseases": [
            "HBV-D"
          ],
          "Drugs": [
            "Adefovir dipivoxil",
            "Adefovir",
            "Tenofovir disoproxil"
          ],
          "drugbank_url": "https://www.drugbank.ca/polypeptides/P24024",
          "Name": "Protein P",
          "structure": "https://cdn.rcsb.org/images/structures/ot/not available/not available_model-1.jpeg",
          "kind": "Target",
          "Degree": 1,
          "Closeness Centrality": 0.0015280135823429542,
          "Betweenness Centrality": 0.0,
          "Eigenvector Centrality": 6.200220440119346e-38,
          "Clustering Coefficient": 0,
          "VoteRank Score": 0,
          "fill_color": "#12EAEA",
          "line_color": "#0EBEBE",
          "id": "Protein P",
          "value": "Protein P",
          "name": "Protein P"
        }
      },
      {
        "data": {
          "Gene": "SSTR2",
          "ID": "P30874",
          "PDBID": "Not Available",
          "Organism": "Humans",
          "Protein Class": "Membrane receptor",
          "Protein Family": "Family A G protein-coupled receptor",
          "Cellular Location": "Cell membrane",
          "STRING Interaction Partners": [
            "SST",
            "CORT",
            "POMC",
            "GNAI1"
          ],
          "Diseases": [
            "Neuroendocrine Tumors",
            "Adenocarcinoma",
            "Carcinoma",
            "Lung Neoplasms",
            "Prostatic Neoplasms",
            "Secondary Neoplasm",
            "Adrenal Gland Neoplasms",
            "Colorectal Neoplasms",
            "Polycystic Kidney Diseases",
            "Respiratory Tract Infections",
            "Thyroid Diseases",
            "Lysosomal Storage Diseases",
            "Lung Diseases, Interstitial",
            "Gastrointestinal Stromal Tumors",
            "Sarcoma",
            "Sarcoma of soft tissue"
          ],
          "Drugs": [
            "Pasireotide",
            "Vapreotide",
            "Lanreotide",
            "Dotatate gallium Ga-68",
            "Lutetium Lu 177 dotatate",
            "Somatostatin",
            "Edotreotide gallium Ga-68",
            "Copper oxodotreotide Cu-64"
          ],
          "drugbank_url": "https://www.drugbank.ca/polypeptides/P30874",
          "Name": "Somatostatin receptor type 2",
          "structure": "https://cdn.rcsb.org/images/structures/ot/not available/not available_model-1.jpeg",
          "kind": "Target",
          "Degree": 0,
          "Closeness Centrality": 0.0,
          "Betweenness Centrality": 0.0,
          "Eigenvector Centrality": 1.0853196661318566e-46,
          "Clustering Coefficient": 0,
          "VoteRank Score": 0,
          "fill_color": "#12EAEA",
          "line_color": "#0EBEBE",
          "id": "Somatostatin receptor type 2",
          "value": "Somatostatin receptor type 2",
          "name": "Somatostatin receptor type 2"
        }
      },
      {
        "data": {
          "Gene": "SELP",
          "ID": "P16109",
          "PDBID": "1G1S",
          "Organism": "Humans",
          "Protein Class": "Adhesion",
          "Protein Family": "Not Available",
          "Cellular Location": "Membrane",
          "STRING Interaction Partners": [
            "SELPLG",
            "ITGAM",
            "ITGB2",
            "AP2M1"
          ],
          "Diseases": [
            "Hypersensitivity",
            "Malignant Neoplasms",
            "Primary malignant neoplasm",
            "Secondary Neoplasm",
            "Diabetes Mellitus",
            "Blood Coagulation Disorders",
            "Cerebrovascular Disorders",
            "Vascular Diseases",
            "Chronic Kidney Diseases",
            "Autoimmune Diseases",
            "Bacterial Infections",
            "Cognition Disorders",
            "Heart Diseases",
            "Hepatitis",
            "Inflammatory Bowel Diseases",
            "Intestinal Neoplasms",
            "Liver diseases",
            "Lung Neoplasms",
            "Pneumococcal Infections",
            "Retinal Diseases",
            "Dermatologic disorders",
            "Tracheal Diseases",
            "Congenital heart disease",
            "Disease of capillaries",
            "Gastrointestinal Stromal Tumors",
            "Hematologic Neoplasms",
            "Arteriopathic disease",
            "Cardiomyopathies",
            "Sarcoma",
            "Inflammatory disorder",
            "Mammary Neoplasms",
            "Peripheral Arterial Diseases",
            "Sarcoma of soft tissue"
          ],
          "Drugs": [
            "Heparin",
            "N-acetyl-alpha-neuraminic acid",
            "Nadroparin",
            "Dalteparin",
            "Crizanlizumab"
          ],
          "drugbank_url": "https://www.drugbank.ca/polypeptides/P16109",
          "Name": "P-selectin",
          "structure": "https://cdn.rcsb.org/images/structures/g1/1g1s/1g1s_assembly-1.jpeg",
          "kind": "Target",
          "Degree": 13,
          "Closeness Centrality": 0.2739105829088851,
          "Betweenness Centrality": 0.0001152823887035482,
          "Eigenvector Centrality": 0.00039675641989723076,
          "Clustering Coefficient": 0.7435897435897436,
          "VoteRank Score": 311,
          "fill_color": "#12EAEA",
          "line_color": "#0EBEBE",
          "id": "P-selectin",
          "value": "P-selectin",
          "name": "P-selectin"
        }
      },
      {
        "data": {
          "Gene": "FOS",
          "ID": "P01100",
          "PDBID": "1FOS",
          "Organism": "Humans",
          "Protein Class": "Transcription factor",
          "Protein Family": "Not Available",
          "Cellular Location": "Nucleus",
          "STRING Interaction Partners": [
            "JUND",
            "JUN",
            "JUNB",
            "EGR1",
            "MAPK1",
            "MAPK8",
            "CREB1",
            "NFATC1",
            "STAT3",
            "MAPK3"
          ],
          "Diseases": [
            "Hypertensive disease",
            "Mammary Neoplasms",
            "Anxiety Disorders",
            "Lung Neoplasms",
            "nervous system disorder",
            "Neurotoxicity Syndromes",
            "Amphetamine-Related Disorders",
            "Cocaine-Related Disorders",
            "Tongue Neoplasms",
            "Kidney Diseases",
            "Diabetes Mellitus",
            "Intellectual Disability",
            "Malignant Neoplasms",
            "Primary malignant neoplasm",
            "Carcinoma",
            "Lymphoma",
            "B-Cell Lymphomas",
            "Bone neoplasms",
            "Adenocarcinoma",
            "Mental disorders",
            "Liver neoplasms",
            "Neoplasms, Vascular Tissue",
            "Vascular Diseases",
            "Virus Diseases",
            "Sarcoma",
            "Malignant neoplasm of soft tissue",
            "Adenoma",
            "Autoimmune Diseases",
            "Cardiovascular Diseases",
            "Congenital chromosomal disease",
            "Colorectal Neoplasms",
            "Cytomegalovirus Infections",
            "Endometrial Neoplasms",
            "Enterobacteriaceae Infections",
            "Giant Cell Tumors",
            "Herpes Simplex Infections",
            "Immune System Diseases",
            "Polycystic Kidney Diseases",
            "Lung diseases",
            "Neck Neoplasms",
            "Precancerous Conditions",
            "Prostatic Diseases",
            "Prostatic Neoplasms",
            "Dermatologic disorders",
            "Stomach Neoplasms",
            "Thyroid Diseases",
            "Benign Neoplasm",
            "Migraine Disorders",
            "Malignant neoplasm of mouth",
            "Caffeine related disorders",
            "Acute infectious disease",
            "Neurodegenerative Disorders",
            "Mood Disorders",
            "Oropharyngeal disorders",
            "Benign bone neoplasm",
            "Chronic Kidney Diseases",
            "Peripheral Arterial Diseases",
            "Secondary Neoplasm",
            "MYELODYSPLASTIC SYNDROME",
            "Infection"
          ],
          "Drugs": [
            "Nadroparin",
            "Pseudoephedrine"
          ],
          "drugbank_url": "https://www.drugbank.ca/polypeptides/P01100",
          "Name": "Proto-oncogene c-Fos",
          "structure": "https://cdn.rcsb.org/images/structures/fo/1fos/1fos_assembly-1.jpeg",
          "kind": "Target",
          "Degree": 3,
          "Closeness Centrality": 0.24069551222392066,
          "Betweenness Centrality": 0.0,
          "Eigenvector Centrality": 1.0526686857427597e-05,
          "Clustering Coefficient": 1.0,
          "VoteRank Score": 0,
          "fill_color": "#12EAEA",
          "line_color": "#0EBEBE",
          "id": "Proto-oncogene c-Fos",
          "value": "Proto-oncogene c-Fos",
          "name": "Proto-oncogene c-Fos"
        }
      },
      {
        "data": {
          "Gene": "SPHK2",
          "ID": "Q9NRA0",
          "PDBID": "Not Available",
          "Organism": "Humans",
          "Protein Class": "Enzyme",
          "Protein Family": "Not Available",
          "Cellular Location": "Cytoplasm",
          "STRING Interaction Partners": [
            "SGPL1",
            "SGPP1",
            "SGPP2",
            "ASAH2",
            "ACER3",
            "PPAP2B",
            "ASAH1",
            "ACER1",
            "ACER2",
            "KDSR"
          ],
          "Diseases": [
            "Age-Related Memory Disorders",
            "Malignant Neoplasms",
            "Primary malignant neoplasm",
            "Neoplasms",
            "Cerebrovascular accident",
            "Virus Diseases",
            "Bone Diseases",
            "Carcinoma",
            "Cardiovascular Diseases",
            "Diabetes Mellitus",
            "Hypertensive disease",
            "Liver diseases",
            "Alcoholic Liver Diseases",
            "Lung diseases",
            "Lymphoma",
            "Retinal Diseases",
            "Dermatologic disorders",
            "Vascular Diseases",
            "Hematologic Neoplasms",
            "Neurodegenerative Disorders",
            "Inflammatory disorder",
            "Chronic Kidney Diseases"
          ],
          "Drugs": [
            "Opaganib"
          ],
          "drugbank_url": "https://www.drugbank.ca/polypeptides/Q9NRA0",
          "Name": "Sphingosine kinase 2",
          "structure": "https://cdn.rcsb.org/images/structures/ot/not available/not available_model-1.jpeg",
          "kind": "Target",
          "Degree": 0,
          "Closeness Centrality": 0.0,
          "Betweenness Centrality": 0.0,
          "Eigenvector Centrality": 1.0853196661318566e-46,
          "Clustering Coefficient": 0,
          "VoteRank Score": 0,
          "fill_color": "#12EAEA",
          "line_color": "#0EBEBE",
          "id": "Sphingosine kinase 2",
          "value": "Sphingosine kinase 2",
          "name": "Sphingosine kinase 2"
        }
      },
      {
        "data": {
          "Gene": "IL6",
          "ID": "P05231",
          "PDBID": "4CNI",
          "Organism": "Humans",
          "Protein Class": "Secreted protein",
          "Protein Family": "Not Available",
          "Cellular Location": "Secreted",
          "STRING Interaction Partners": [
            "IL6R",
            "IL10",
            "IL6ST",
            "STAT3",
            "IL4",
            "SOCS3",
            "IL13",
            "CXCL8",
            "TNF",
            "IL1B"
          ],
          "Diseases": [
            "Lung Neoplasms",
            "Prostatic Neoplasms",
            "Neurodegenerative Disorders",
            "Dermatologic disorders",
            "Cardiomyopathies",
            "Stomach Neoplasms",
            "Precancerous Conditions",
            "Coxsackievirus Infections",
            "Hypersensitivity",
            "Pleural Diseases",
            "Cardiomyopathies, Primary",
            "Myocardial Diseases, Secondary",
            "Mitochondrial Myopathies",
            "Lichenoid Eruptions",
            "Degenerative Diseases, Central Nervous System",
            "Degenerative Diseases, Spinal Cord",
            "Lung diseases",
            "Cochlear Diseases",
            "Klebsiella Infections",
            "Pleural effusion disorder",
            "Sarcoma",
            "Anxiety Disorders",
            "Bacterial Infections",
            "Bone Diseases",
            "Carcinoma",
            "Colorectal Neoplasms",
            "Esophageal Neoplasms",
            "HIV Infections",
            "Kidney Diseases",
            "Liver diseases",
            "Liver neoplasms",
            "Lymphoproliferative Disorders",
            "Periodontal Diseases",
            "Skin lesion",
            "Urinary tract infection",
            "Dyslipidemias",
            "Peripheral Arterial Diseases",
            "Secondary Neoplasm",
            "Herpes Simplex Infections",
            "Metabolic Diseases",
            "Respiratory Syncytial Virus Infections",
            "Vascular Diseases",
            "Malignant neoplasm of mouth",
            "Infection",
            "Drug abuse",
            "nervous system disorder",
            "Sleep Disorders",
            "Eosinophilic disorder",
            "Acquired Immunodeficiency Syndrome",
            "Adenoma",
            "Encephalopathies",
            "Hematologic Neoplasms",
            "Chronic inflammatory disorder",
            "Brain Neoplasms",
            "CNS disorder",
            "Enterovirus Infections",
            "Arthropathy",
            "Blood Coagulation Disorders",
            "Carotid Artery Diseases",
            "Cognition Disorders",
            "Heart Diseases",
            "Disruptive, Impulse Control, and Conduct Disorders",
            "orbit (eye disorders)",
            "Pneumococcal Infections",
            "Respiratory Tract Infections",
            "Retinal Diseases",
            "Meningitis, Bacterial",
            "Epstein-Barr Virus Infections",
            "Intervertebral disc disorder",
            "Acute infectious disease",
            "Neuropathy",
            "Intellectual Disability",
            "Colonic Neoplasms",
            "Shigella Infections",
            "Giant Cell Tumors",
            "Head and Neck Neoplasms",
            "HTLV-I Infections",
            "Mycosis Fungoides",
            "Temporomandibular Joint Disorders",
            "Upper Respiratory Infections",
            "Peripheral Vascular Diseases",
            "Lesion of brain",
            "Neurologic Symptoms",
            "Degenerative disorder",
            "Thrombotic Microangiopathies",
            "Cerebral Small Vessel Diseases",
            "Arthritis, Infectious",
            "Pneumonia, Bacterial",
            "Bone Diseases, Developmental",
            "Metabolic Bone Disorder",
            "Bone Marrow Diseases",
            "Congenital chromosomal disease",
            "Collagen Diseases",
            "Endometrial Neoplasms",
            "Paraneoplastic Syndromes",
            "Rotavirus Infections",
            "Spinal Cord Diseases",
            "Thalassemia",
            "Thyroid Diseases",
            "Gram-Negative Bacterial Infections",
            "Benign Neoplasm",
            "Intracranial Hemorrhage",
            "Disorder of tendon",
            "Lipid Metabolism Disorders",
            "Prion Diseases",
            "Lung Diseases, Interstitial",
            "Neuroendocrine Tumors",
            "Hantavirus Infections",
            "Congenital infectious disease",
            "Complications of Diabetes Mellitus",
            "Oropharyngeal disorders",
            "Secondary malignant neoplasm of soft tissues",
            "Viral respiratory infection",
            "Infectious Lung Disorder",
            "Arthritis, Bacterial",
            "Extrinsic allergic alveolitis",
            "Behavioral Symptoms",
            "Brain Diseases",
            "Cardiomyopathy, Dilated",
            "Central Nervous System Infection",
            "Cerebrovascular Disorders",
            "Developmental Disabilities",
            "Connective Tissue Diseases",
            "Demyelinating Diseases",
            "Diabetic Neuropathies",
            "Eating Disorders",
            "Endocardial Cushion Defects",
            "Endocrine System Diseases",
            "Escherichia coli Infections",
            "Disorder of eye",
            "Gastrointestinal Diseases",
            "Female Genital Diseases",
            "Atrial Septal Defects",
            "Hematological Disease",
            "Herpes zoster disease",
            "Intestinal Diseases",
            "Polycystic Kidney Diseases",
            "Laryngeal Diseases",
            "Mycoplasma Infections",
            "Mycoses",
            "Nephrotic Syndrome",
            "Odontogenic Tumors",
            "Opportunistic Infections",
            "Pancreatic Diseases",
            "Parasitic Diseases",
            "Periapical Diseases",
            "Personality Disorders",
            "Poxviridae Infections",
            "Respiration Disorders",
            "Retroviridae Infections",
            "Sexually Transmitted Diseases",
            "Signs and Symptoms, Respiratory",
            "Skin Diseases, Infectious",
            "Soft Tissue Neoplasms",
            "Staphylococcal Skin Infections",
            "Stomach Diseases",
            "Substance Use Disorders",
            "Superinfection",
            "Tracheal Diseases",
            "Yersinia infections",
            "Polyendocrinopathies, Autoimmune",
            "Lower respiratory tract infection",
            "Soft Tissue Infection",
            "Atrophic condition of skin",
            "Congenital heart disease",
            "Rumination Disorders",
            "Disease of capillaries",
            "Pneumovirus Infections",
            "Pelvic Inflammatory Disease",
            "Parkinsonian Disorders",
            "Cardiovascular Abnormalities",
            "Hypertrophic disorder of skin, unspecified",
            "Leukoencephalopathy",
            "Acute respiratory infections",
            "Chronic liver disease",
            "Hematopoietic Neoplasms",
            "Osteoporotic Fractures",
            "Oral infection",
            "Varicella Zoster Virus Infection",
            "Infection of ear",
            "Parasitic infection",
            "Atopic disorders",
            "Tauopathies",
            "Spondylarthropathies",
            "Autonomic nervous system disorders",
            "Invasive Fungal Infections",
            "Chronic heart disease",
            "fertility disorders",
            "Neurodevelopmental Disorders",
            "Cystic Kidney Diseases",
            "Sex Differentiation Disorders",
            "Infection - suppurative",
            "Neurocognitive Disorders",
            "Sarcoma of soft tissue"
          ],
          "Drugs": [
            "Ginseng",
            "YSIL6",
            "VX-702",
            "CRx-139",
            "Andrographolide",
            "Tapinarof",
            "Binimetinib",
            "Atiprimod",
            "Siltuximab",
            "Dilmapimod",
            "Polaprezinc",
            "Foreskin fibroblast (neonatal)",
            "Foreskin keratinocyte (neonatal)"
          ],
          "drugbank_url": "https://www.drugbank.ca/polypeptides/P05231",
          "Name": "Interleukin-6",
          "structure": "https://cdn.rcsb.org/images/structures/cn/4cni/4cni_assembly-1.jpeg",
          "kind": "Target",
          "Degree": 2,
          "Closeness Centrality": 0.2879735641446841,
          "Betweenness Centrality": 0.0,
          "Eigenvector Centrality": 1.5441203846863756e-05,
          "Clustering Coefficient": 1.0,
          "VoteRank Score": 0,
          "fill_color": "#12EAEA",
          "line_color": "#0EBEBE",
          "id": "Interleukin-6",
          "value": "Interleukin-6",
          "name": "Interleukin-6"
        }
      },
      {
        "data": {
          "Gene": "Not Available",
          "ID": "P30920",
          "PDBID": "1CGT",
          "Organism": "Bacillus circulans",
          "Protein Class": "Not Available",
          "Protein Family": "Not Available",
          "Cellular Location": "Secreted",
          "STRING Interaction Partners": [],
          "Diseases": [
            "Bacillus circulans"
          ],
          "Drugs": [
            "Thio-Maltopentaose",
            "1-Amino-2,3-Dihydroxy-5-Hydroxymethyl Cyclohex-5-Ene",
            "4,6-Dideoxyglucose",
            "Alpha-Cyclodextrin (Cyclohexa-Amylose)",
            "6-Amino-4-Hydroxymethyl-Cyclohex-4-Ene-1,2,3-Triol",
            "Oxiranpseudoglucose",
            "4,6-dideoxy-4-amino-beta-D-glucopyranoside",
            "4-Deoxy-Alpha-D-Glucose",
            "Thio-Maltohexaose",
            "Maltose",
            "Beta-D-Glucose",
            "alpha-D-quinovopyranose"
          ],
          "drugbank_url": "https://www.drugbank.ca/polypeptides/P30920",
          "Name": "Cyclomaltodextrin glucanotransferase",
          "structure": "https://cdn.rcsb.org/images/structures/cg/1cgt/1cgt_assembly-1.jpeg",
          "kind": "Target",
          "Degree": 0,
          "Closeness Centrality": 0.0,
          "Betweenness Centrality": 0.0,
          "Eigenvector Centrality": 1.0853196661318566e-46,
          "Clustering Coefficient": 0,
          "VoteRank Score": 0,
          "fill_color": "#12EAEA",
          "line_color": "#0EBEBE",
          "id": "Cyclomaltodextrin glucanotransferase",
          "value": "Cyclomaltodextrin glucanotransferase",
          "name": "Cyclomaltodextrin glucanotransferase"
        }
      },
      {
        "data": {
          "Gene": "ITGA2B",
          "ID": "P08514",
          "PDBID": "3FCS",
          "Organism": "Humans",
          "Protein Class": "Membrane receptor",
          "Protein Family": "Not Available",
          "Cellular Location": "Membrane",
          "STRING Interaction Partners": [
            "ITGB3",
            "VWF",
            "FLNA",
            "FN1",
            "ITGB1",
            "GATA1",
            "TLN1",
            "VTN"
          ],
          "Diseases": [
            "Other primary thrombocytopenia",
            "Neoplasms",
            "Blood Coagulation Disorders",
            "MYELODYSPLASTIC SYNDROME",
            "Secondary Neoplasm",
            "Malignant Neoplasms",
            "Hemoglobinopathies",
            "Inflammatory Bowel Diseases",
            "Lung Neoplasms",
            "Myeloproliferative disease",
            "Thalassemia",
            "Uterine Fibroids",
            "Hantavirus Infections",
            "Mood Disorders",
            "Arteriopathic disease",
            "Primary malignant neoplasm"
          ],
          "Drugs": [
            "Tirofiban",
            "Lefradafiban",
            "Fradafiban",
            "Abciximab"
          ],
          "drugbank_url": "https://www.drugbank.ca/polypeptides/P08514",
          "Name": "Integrin alpha-IIb",
          "structure": "https://cdn.rcsb.org/images/structures/fc/3fcs/3fcs_assembly-1.jpeg",
          "kind": "Target",
          "Degree": 1,
          "Closeness Centrality": 0.26068731338914586,
          "Betweenness Centrality": 0.0,
          "Eigenvector Centrality": 1.4855164849792377e-06,
          "Clustering Coefficient": 0,
          "VoteRank Score": 0,
          "fill_color": "#12EAEA",
          "line_color": "#0EBEBE",
          "id": "Integrin alpha-IIb",
          "value": "Integrin alpha-IIb",
          "name": "Integrin alpha-IIb"
        }
      },
      {
        "data": {
          "Gene": "ACADSB",
          "ID": "P45954",
          "PDBID": "2JIF",
          "Organism": "Humans",
          "Protein Class": "Not Available",
          "Protein Family": "Not Available",
          "Cellular Location": "Mitochondrion matrix",
          "STRING Interaction Partners": [
            "ECHS1",
            "ACAA1",
            "ACAA2",
            "ACAT1",
            "HADHB",
            "EHHADH",
            "ACAT2"
          ],
          "Diseases": [
            "Diabetes Mellitus",
            "Hypertensive disease"
          ],
          "Drugs": [
            "Isoleucine",
            "Valproic acid"
          ],
          "drugbank_url": "https://www.drugbank.ca/polypeptides/P45954",
          "Name": "Short/branched chain specific acyl-CoA dehydrogenase, mitochondrial",
          "structure": "https://cdn.rcsb.org/images/structures/ji/2jif/2jif_assembly-1.jpeg",
          "kind": "Target",
          "Degree": 21,
          "Closeness Centrality": 0.2911561253023447,
          "Betweenness Centrality": 0.0,
          "Eigenvector Centrality": 6.049904062056166e-06,
          "Clustering Coefficient": 1.0,
          "VoteRank Score": 392,
          "fill_color": "#12EAEA",
          "line_color": "#0EBEBE",
          "id": "Short/branched chain specific acyl-CoA dehydrogenase, mitochondrial",
          "value": "Short/branched chain specific acyl-CoA dehydrogenase, mitochondrial",
          "name": "Short/branched chain specific acyl-CoA dehydrogenase, mitochondrial"
        }
      },
      {
        "data": {
          "Gene": "HDAC9",
          "ID": "Q9UKV0",
          "PDBID": "Not Available",
          "Organism": "Humans",
          "Protein Class": "Epigenetic regulator",
          "Protein Family": "Eraser",
          "Cellular Location": "Nucleus",
          "STRING Interaction Partners": [
            "NCOR1",
            "SIN3A",
            "MEF2A",
            "HDAC1",
            "MEF2D",
            "KAT2B",
            "MEF2C",
            "NCOR2",
            "EP300",
            "HDAC3"
          ],
          "Diseases": [
            "Cerebrovascular accident",
            "Malignant Neoplasms",
            "Primary malignant neoplasm",
            "Peripheral Arterial Diseases",
            "Lymphoma",
            "Neurodegenerative Disorders",
            "Hematologic Neoplasms",
            "Mammary Neoplasms",
            "Autoimmune Diseases",
            "Hypertensive disease",
            "Myeloproliferative disease",
            "nervous system disorder",
            "Retinal Diseases",
            "Vascular Diseases",
            "B-Cell Lymphomas",
            "Neuroendocrine Tumors",
            "Sarcoma",
            "Malignant neoplasm of soft tissue",
            "Adenocarcinoma",
            "Mental disorders",
            "Cartilage Diseases",
            "Cognition Disorders",
            "Diabetes Mellitus",
            "Herpes Simplex Infections",
            "Immunologic Deficiency Syndromes",
            "Liver neoplasms",
            "Lung diseases",
            "Lymphoproliferative Disorders",
            "Metabolic Diseases",
            "Myopathy",
            "Reoviridae Infections",
            "Malignant neoplasm of mouth",
            "Hematopoietic Neoplasms",
            "Mood Disorders",
            "Secondary Neoplasm",
            "MYELODYSPLASTIC SYNDROME"
          ],
          "Drugs": [
            "Valproic acid",
            "Belinostat",
            "Panobinostat"
          ],
          "drugbank_url": "https://www.drugbank.ca/polypeptides/Q9UKV0",
          "Name": "Histone deacetylase 9",
          "structure": "https://cdn.rcsb.org/images/structures/ot/not available/not available_model-1.jpeg",
          "kind": "Target",
          "Degree": 21,
          "Closeness Centrality": 0.2911561253023447,
          "Betweenness Centrality": 0.0,
          "Eigenvector Centrality": 6.049904062056166e-06,
          "Clustering Coefficient": 1.0,
          "VoteRank Score": 381,
          "fill_color": "#12EAEA",
          "line_color": "#0EBEBE",
          "id": "Histone deacetylase 9",
          "value": "Histone deacetylase 9",
          "name": "Histone deacetylase 9"
        }
      },
      {
        "data": {
          "Gene": "OGDH",
          "ID": "Q02218",
          "PDBID": "3ERY",
          "Organism": "Humans",
          "Protein Class": "Enzyme",
          "Protein Family": "Oxidoreductase",
          "Cellular Location": "Mitochondrion matrix",
          "STRING Interaction Partners": [
            "DLST",
            "DLAT",
            "DLD",
            "PDHX",
            "PDHA1",
            "PDHB",
            "IDH2",
            "IDH1",
            "DBT",
            "IDH3A"
          ],
          "Diseases": [
            "Neoplasms",
            "Malignant Neoplasms",
            "nervous system disorder",
            "Virus Diseases",
            "Neurodegenerative Disorders",
            "Primary malignant neoplasm"
          ],
          "Drugs": [
            "NADH",
            "Valproic acid",
            "Xanthinol"
          ],
          "drugbank_url": "https://www.drugbank.ca/polypeptides/Q02218",
          "Name": "2-oxoglutarate dehydrogenase, mitochondrial",
          "structure": "https://cdn.rcsb.org/images/structures/er/3ery/3ery_assembly-1.jpeg",
          "kind": "Target",
          "Degree": 21,
          "Closeness Centrality": 0.2911561253023447,
          "Betweenness Centrality": 0.0,
          "Eigenvector Centrality": 6.049904062056166e-06,
          "Clustering Coefficient": 1.0,
          "VoteRank Score": 365,
          "fill_color": "#12EAEA",
          "line_color": "#0EBEBE",
          "id": "2-oxoglutarate dehydrogenase, mitochondrial",
          "value": "2-oxoglutarate dehydrogenase, mitochondrial",
          "name": "2-oxoglutarate dehydrogenase, mitochondrial"
        }
      },
      {
        "data": {
          "Gene": "ALDH5A1",
          "ID": "P51649",
          "PDBID": "2W8P",
          "Organism": "Humans",
          "Protein Class": "Enzyme",
          "Protein Family": "Oxidoreductase",
          "Cellular Location": "Mitochondrion",
          "STRING Interaction Partners": [
            "ABAT"
          ],
          "Diseases": [
            "Intellectual Disability",
            "Brain Diseases, Metabolic",
            "Neurologic Symptoms",
            "Dystonia Disorders",
            "Neurological observations",
            "Neurologic Deficits",
            "Brain Diseases, Metabolic, Acquired",
            "Acquired Metabolic Diseases, Nervous System",
            "Movement Disorders"
          ],
          "Drugs": [
            "Chlormerodrin",
            "NADH",
            "Succinic acid",
            "Valproic acid",
            "Sodium oxybate"
          ],
          "drugbank_url": "https://www.drugbank.ca/polypeptides/P51649",
          "Name": "Succinate-semialdehyde dehydrogenase, mitochondrial",
          "structure": "https://cdn.rcsb.org/images/structures/w8/2w8p/2w8p_assembly-1.jpeg",
          "kind": "Target",
          "Degree": 21,
          "Closeness Centrality": 0.2911561253023447,
          "Betweenness Centrality": 0.0,
          "Eigenvector Centrality": 6.049904062056166e-06,
          "Clustering Coefficient": 1.0,
          "VoteRank Score": 349,
          "fill_color": "#12EAEA",
          "line_color": "#0EBEBE",
          "id": "Succinate-semialdehyde dehydrogenase, mitochondrial",
          "value": "Succinate-semialdehyde dehydrogenase, mitochondrial",
          "name": "Succinate-semialdehyde dehydrogenase, mitochondrial"
        }
      },
      {
        "data": {
          "Gene": "SCN1A",
          "ID": "P35498",
          "PDBID": "Not Available",
          "Organism": "Humans",
          "Protein Class": "Ion channel",
          "Protein Family": "Voltage-gated ion channel",
          "Cellular Location": "Membrane",
          "STRING Interaction Partners": [
            "SCN1B",
            "SCN2B",
            "SCN4B",
            "SCN3B",
            "ANK3",
            "ANK2"
          ],
          "Diseases": [
            "Intellectual Disability",
            "Movement Disorders",
            "Neurodevelopmental Disorders",
            "Migraine Disorders",
            "Carcinoma",
            "Malignant Neoplasms",
            "Neoplasms",
            "nervous system disorder",
            "Cognition Disorders",
            "Pervasive Development Disorder",
            "Primary malignant neoplasm",
            "Anxiety Disorders",
            "Mental disorders",
            "Cardiomyopathy, Dilated",
            "Congenital Heart Defects",
            "HTLV-I Infections",
            "Virus Diseases",
            "Mitochondrial Diseases",
            "Sleep Disorders",
            "Sarcoma",
            "Eosinophilic disorder",
            "Malignant neoplasm of soft tissue"
          ],
          "Drugs": [
            "Zonisamide",
            "Phenacemide",
            "Phenytoin",
            "Tetrodotoxin",
            "Nitrazepam",
            "Permethrin",
            "Phenazopyridine",
            "Cocaine",
            "Valproic acid",
            "Brivaracetam",
            "Fish oil",
            "Dichlorobenzyl alcohol",
            "Ranolazine",
            "Oxcarbazepine",
            "Carbamazepine",
            "Topiramate",
            "Lamotrigine",
            "Pentoxyverine",
            "Bioallethrin",
            "Propoxycaine",
            "Amylocaine",
            "Pramocaine",
            "Tetracaine",
            "Promethazine"
          ],
          "drugbank_url": "https://www.drugbank.ca/polypeptides/P35498",
          "Name": "Sodium channel protein type 1 subunit alpha",
          "structure": "https://cdn.rcsb.org/images/structures/ot/not available/not available_model-1.jpeg",
          "kind": "Target",
          "Degree": 21,
          "Closeness Centrality": 0.2911561253023447,
          "Betweenness Centrality": 0.0,
          "Eigenvector Centrality": 6.049904062056166e-06,
          "Clustering Coefficient": 1.0,
          "VoteRank Score": 325,
          "fill_color": "#12EAEA",
          "line_color": "#0EBEBE",
          "id": "Sodium channel protein type 1 subunit alpha",
          "value": "Sodium channel protein type 1 subunit alpha",
          "name": "Sodium channel protein type 1 subunit alpha"
        }
      },
      {
        "data": {
          "Gene": "SCN11A",
          "ID": "Q9UI33",
          "PDBID": "Not Available",
          "Organism": "Humans",
          "Protein Class": "Ion channel",
          "Protein Family": "Voltage-gated ion channel",
          "Cellular Location": "Membrane",
          "STRING Interaction Partners": [
            "SCN1B",
            "SCN4B"
          ],
          "Diseases": [
            "Inflammatory Bowel Diseases",
            "Psychotic Disorders",
            "Neuropathy"
          ],
          "Drugs": [
            "Zonisamide",
            "Cocaine",
            "Valproic acid",
            "Brivaracetam",
            "Fish oil",
            "Dichlorobenzyl alcohol",
            "Ranolazine",
            "Oxcarbazepine",
            "Carbamazepine",
            "Topiramate",
            "Lamotrigine",
            "Pentoxyverine",
            "Bioallethrin",
            "Propoxycaine",
            "Amylocaine",
            "Pramocaine",
            "Tetracaine",
            "Promethazine"
          ],
          "drugbank_url": "https://www.drugbank.ca/polypeptides/Q9UI33",
          "Name": "Sodium channel protein type 11 subunit alpha",
          "structure": "https://cdn.rcsb.org/images/structures/ot/not available/not available_model-1.jpeg",
          "kind": "Target",
          "Degree": 21,
          "Closeness Centrality": 0.2911561253023447,
          "Betweenness Centrality": 0.0,
          "Eigenvector Centrality": 6.049904062056166e-06,
          "Clustering Coefficient": 1.0,
          "VoteRank Score": 300,
          "fill_color": "#12EAEA",
          "line_color": "#0EBEBE",
          "id": "Sodium channel protein type 11 subunit alpha",
          "value": "Sodium channel protein type 11 subunit alpha",
          "name": "Sodium channel protein type 11 subunit alpha"
        }
      },
      {
        "data": {
          "Gene": "SCN3A",
          "ID": "Q9NY46",
          "PDBID": "Not Available",
          "Organism": "Humans",
          "Protein Class": "Ion channel",
          "Protein Family": "Voltage-gated ion channel",
          "Cellular Location": "Membrane",
          "STRING Interaction Partners": [
            "SCN2A",
            "SCN1B",
            "SCN4A",
            "SCN3B",
            "SCN2B",
            "SCN9A",
            "SCN4B"
          ],
          "Diseases": [
            "Intellectual Disability",
            "Pervasive Development Disorder",
            "Mental disorders",
            "Neoplasms",
            "Neurodevelopmental Disorders"
          ],
          "Drugs": [
            "Tetrodotoxin",
            "Lacosamide",
            "Zonisamide",
            "Phenytoin",
            "Cocaine",
            "Valproic acid",
            "Brivaracetam",
            "Fish oil",
            "Dichlorobenzyl alcohol",
            "Ranolazine",
            "Oxcarbazepine",
            "Carbamazepine",
            "Topiramate",
            "Lamotrigine",
            "Pentoxyverine",
            "Bioallethrin",
            "Propoxycaine",
            "Amylocaine",
            "Pramocaine",
            "Tetracaine",
            "Promethazine"
          ],
          "drugbank_url": "https://www.drugbank.ca/polypeptides/Q9NY46",
          "Name": "Sodium channel protein type 3 subunit alpha",
          "structure": "https://cdn.rcsb.org/images/structures/ot/not available/not available_model-1.jpeg",
          "kind": "Target",
          "Degree": 21,
          "Closeness Centrality": 0.2911561253023447,
          "Betweenness Centrality": 0.0,
          "Eigenvector Centrality": 6.049904062056166e-06,
          "Clustering Coefficient": 1.0,
          "VoteRank Score": 277,
          "fill_color": "#12EAEA",
          "line_color": "#0EBEBE",
          "id": "Sodium channel protein type 3 subunit alpha",
          "value": "Sodium channel protein type 3 subunit alpha",
          "name": "Sodium channel protein type 3 subunit alpha"
        }
      },
      {
        "data": {
          "Gene": "SCN7A",
          "ID": "Q01118",
          "PDBID": "Not Available",
          "Organism": "Humans",
          "Protein Class": "Ion channel",
          "Protein Family": "Voltage-gated ion channel",
          "Cellular Location": "Cell membrane",
          "STRING Interaction Partners": [
            "SCN1B",
            "SCN3B"
          ],
          "Diseases": [
            "Neoplasms",
            "Kidney Diseases",
            "Renal glomerular disease",
            "Adenocarcinoma",
            "Adenoma",
            "Diabetes Mellitus",
            "Chronic Kidney Diseases"
          ],
          "Drugs": [
            "Cocaine",
            "Valproic acid",
            "Brivaracetam",
            "Fish oil",
            "Dichlorobenzyl alcohol",
            "Ranolazine",
            "Oxcarbazepine",
            "Carbamazepine",
            "Topiramate",
            "Lamotrigine",
            "Pentoxyverine",
            "Bioallethrin",
            "Propoxycaine",
            "Amylocaine",
            "Pramocaine",
            "Tetracaine",
            "Promethazine"
          ],
          "drugbank_url": "https://www.drugbank.ca/polypeptides/Q01118",
          "Name": "Sodium channel protein type 7 subunit alpha",
          "structure": "https://cdn.rcsb.org/images/structures/ot/not available/not available_model-1.jpeg",
          "kind": "Target",
          "Degree": 21,
          "Closeness Centrality": 0.2911561253023447,
          "Betweenness Centrality": 0.0,
          "Eigenvector Centrality": 6.049904062056166e-06,
          "Clustering Coefficient": 1.0,
          "VoteRank Score": 247,
          "fill_color": "#12EAEA",
          "line_color": "#0EBEBE",
          "id": "Sodium channel protein type 7 subunit alpha",
          "value": "Sodium channel protein type 7 subunit alpha",
          "name": "Sodium channel protein type 7 subunit alpha"
        }
      },
      {
        "data": {
          "Gene": "SCN8A",
          "ID": "Q9UQD0",
          "PDBID": "Not Available",
          "Organism": "Humans",
          "Protein Class": "Ion channel",
          "Protein Family": "Voltage-gated ion channel",
          "Cellular Location": "Membrane",
          "STRING Interaction Partners": [
            "ANK3",
            "SCN1B",
            "NFASC",
            "SCN4B",
            "SCN3B",
            "SCN2B",
            "NRCAM",
            "ANK2",
            "SPTBN4"
          ],
          "Diseases": [
            "Intellectual Disability",
            "nervous system disorder",
            "Neurodevelopmental Disorders",
            "Herpesviridae Infections",
            "Encephalopathies",
            "Dystonia Disorders",
            "Mental disorders",
            "Bone Diseases, Developmental",
            "Cardiovascular Diseases",
            "Cognition Disorders",
            "Hypertensive disease",
            "Metabolic Diseases",
            "Neoplasms",
            "Neuromuscular Diseases",
            "Parasitic Diseases",
            "Caffeine related disorders",
            "Pervasive Development Disorder",
            "Neurodegenerative Disorders",
            "Infectious Lung Disorder",
            "Sarcoma",
            "Chronic Kidney Diseases",
            "Malignant neoplasm of soft tissue"
          ],
          "Drugs": [
            "Tetrodotoxin",
            "Phenytoin",
            "Cocaine",
            "Valproic acid",
            "Brivaracetam",
            "Fish oil",
            "Dichlorobenzyl alcohol",
            "Ranolazine",
            "Oxcarbazepine",
            "Carbamazepine",
            "Topiramate",
            "Lamotrigine",
            "Pentoxyverine",
            "Bioallethrin",
            "Propoxycaine",
            "Amylocaine",
            "Pramocaine",
            "Tetracaine",
            "Promethazine"
          ],
          "drugbank_url": "https://www.drugbank.ca/polypeptides/Q9UQD0",
          "Name": "Sodium channel protein type 8 subunit alpha",
          "structure": "https://cdn.rcsb.org/images/structures/ot/not available/not available_model-1.jpeg",
          "kind": "Target",
          "Degree": 21,
          "Closeness Centrality": 0.2911561253023447,
          "Betweenness Centrality": 0.0,
          "Eigenvector Centrality": 6.049904062056166e-06,
          "Clustering Coefficient": 1.0,
          "VoteRank Score": 210,
          "fill_color": "#12EAEA",
          "line_color": "#0EBEBE",
          "id": "Sodium channel protein type 8 subunit alpha",
          "value": "Sodium channel protein type 8 subunit alpha",
          "name": "Sodium channel protein type 8 subunit alpha"
        }
      },
      {
        "data": {
          "Gene": "SCN1B",
          "ID": "Q07699",
          "PDBID": "6J8G",
          "Organism": "Humans",
          "Protein Class": "Auxiliary transport protein",
          "Protein Family": "Sodium channel auxiliary subunit beta family",
          "Cellular Location": "Membrane",
          "STRING Interaction Partners": [
            "SCN1A",
            "SCN5A",
            "SCN2A",
            "SCN9A",
            "SCN8A",
            "SCN3A",
            "SCN10A",
            "SCN4B",
            "SCN2B",
            "SCN4A"
          ],
          "Diseases": [
            "Conduction disorder of the heart"
          ],
          "Drugs": [
            "Zonisamide",
            "Phenytoin",
            "Cocaine",
            "Valproic acid",
            "Brivaracetam",
            "Fish oil",
            "Dichlorobenzyl alcohol",
            "Ranolazine",
            "Oxcarbazepine"
          ],
          "drugbank_url": "https://www.drugbank.ca/polypeptides/Q07699",
          "Name": "Sodium channel subunit beta-1",
          "structure": "https://cdn.rcsb.org/images/structures/j8/6j8g/6j8g_assembly-1.jpeg",
          "kind": "Target",
          "Degree": 21,
          "Closeness Centrality": 0.2911561253023447,
          "Betweenness Centrality": 0.0,
          "Eigenvector Centrality": 6.049904062056166e-06,
          "Clustering Coefficient": 1.0,
          "VoteRank Score": 163,
          "fill_color": "#12EAEA",
          "line_color": "#0EBEBE",
          "id": "Sodium channel subunit beta-1",
          "value": "Sodium channel subunit beta-1",
          "name": "Sodium channel subunit beta-1"
        }
      },
      {
        "data": {
          "Gene": "SCN2B",
          "ID": "O60939",
          "PDBID": "6J8E",
          "Organism": "Humans",
          "Protein Class": "Auxiliary transport protein",
          "Protein Family": "Sodium channel auxiliary subunit beta family",
          "Cellular Location": "Membrane",
          "STRING Interaction Partners": [
            "SCN3B",
            "SCN5A",
            "SCN1A",
            "SCN1B",
            "SCN2A",
            "SCN3A",
            "SCN8A",
            "SCN9A",
            "SCN4A",
            "SCN10A"
          ],
          "Diseases": [],
          "Drugs": [
            "Zonisamide",
            "Cocaine",
            "Valproic acid",
            "Brivaracetam",
            "Fish oil",
            "Dichlorobenzyl alcohol",
            "Ranolazine",
            "Oxcarbazepine"
          ],
          "drugbank_url": "https://www.drugbank.ca/polypeptides/O60939",
          "Name": "Sodium channel subunit beta-2",
          "structure": "https://cdn.rcsb.org/images/structures/j8/6j8e/6j8e_assembly-1.jpeg",
          "kind": "Target",
          "Degree": 21,
          "Closeness Centrality": 0.2911561253023447,
          "Betweenness Centrality": 0.0,
          "Eigenvector Centrality": 6.049904062056166e-06,
          "Clustering Coefficient": 1.0,
          "VoteRank Score": 105,
          "fill_color": "#12EAEA",
          "line_color": "#0EBEBE",
          "id": "Sodium channel subunit beta-2",
          "value": "Sodium channel subunit beta-2",
          "name": "Sodium channel subunit beta-2"
        }
      },
      {
        "data": {
          "Gene": "SCN3B",
          "ID": "Q9NY72",
          "PDBID": "4L1D",
          "Organism": "Humans",
          "Protein Class": "Auxiliary transport protein",
          "Protein Family": "Sodium channel auxiliary subunit beta family",
          "Cellular Location": "Membrane",
          "STRING Interaction Partners": [
            "SCN2B",
            "SCN5A",
            "SCN4B",
            "SCN2A",
            "SCN3A",
            "NFASC",
            "SCN1A",
            "SCN8A",
            "SCN10A",
            "SCN4A"
          ],
          "Diseases": [],
          "Drugs": [
            "Zonisamide",
            "Cocaine",
            "Valproic acid",
            "Brivaracetam",
            "Fish oil",
            "Dichlorobenzyl alcohol",
            "Ranolazine",
            "Oxcarbazepine"
          ],
          "drugbank_url": "https://www.drugbank.ca/polypeptides/Q9NY72",
          "Name": "Sodium channel subunit beta-3",
          "structure": "https://cdn.rcsb.org/images/structures/l1/4l1d/4l1d_assembly-1.jpeg",
          "kind": "Target",
          "Degree": 21,
          "Closeness Centrality": 0.2911561253023447,
          "Betweenness Centrality": 0.0,
          "Eigenvector Centrality": 6.049904062056166e-06,
          "Clustering Coefficient": 1.0,
          "VoteRank Score": 15,
          "fill_color": "#12EAEA",
          "line_color": "#0EBEBE",
          "id": "Sodium channel subunit beta-3",
          "value": "Sodium channel subunit beta-3",
          "name": "Sodium channel subunit beta-3"
        }
      },
      {
        "data": {
          "Gene": "SCN4B",
          "ID": "Q8IWT1",
          "PDBID": "5XAW",
          "Organism": "Humans",
          "Protein Class": "Auxiliary transport protein",
          "Protein Family": "Sodium channel auxiliary subunit beta family",
          "Cellular Location": "Cell membrane",
          "STRING Interaction Partners": [
            "SCN5A",
            "ANK2",
            "SCN2A",
            "SCN1B",
            "SCN3B",
            "SCN1A",
            "SCN8A",
            "SCN9A",
            "SCN4A",
            "SCN3A"
          ],
          "Diseases": [
            "Malignant Neoplasms",
            "Primary malignant neoplasm"
          ],
          "Drugs": [
            "Zonisamide",
            "Cocaine",
            "Valproic acid",
            "Brivaracetam",
            "Fish oil",
            "Dichlorobenzyl alcohol",
            "Ranolazine",
            "Oxcarbazepine"
          ],
          "drugbank_url": "https://www.drugbank.ca/polypeptides/Q8IWT1",
          "Name": "Sodium channel subunit beta-4",
          "structure": "https://cdn.rcsb.org/images/structures/xa/5xaw/5xaw_assembly-1.jpeg",
          "kind": "Target",
          "Degree": 21,
          "Closeness Centrality": 0.2911561253023447,
          "Betweenness Centrality": 0.0,
          "Eigenvector Centrality": 6.049904062056166e-06,
          "Clustering Coefficient": 1.0,
          "VoteRank Score": 0,
          "fill_color": "#12EAEA",
          "line_color": "#0EBEBE",
          "id": "Sodium channel subunit beta-4",
          "value": "Sodium channel subunit beta-4",
          "name": "Sodium channel subunit beta-4"
        }
      },
      {
        "data": {
          "Gene": "RFK",
          "ID": "Q969G6",
          "PDBID": "1Q9S",
          "Organism": "Humans",
          "Protein Class": "Not Available",
          "Protein Family": "Not Available",
          "Cellular Location": "Cytoplasm",
          "STRING Interaction Partners": [
            "FLAD1"
          ],
          "Diseases": [
            "Prostatic Neoplasms"
          ],
          "Drugs": [
            "Riboflavin",
            "Flavin mononucleotide"
          ],
          "drugbank_url": "https://www.drugbank.ca/polypeptides/Q969G6",
          "Name": "Riboflavin kinase",
          "structure": "https://cdn.rcsb.org/images/structures/q9/1q9s/1q9s_assembly-1.jpeg",
          "kind": "Target",
          "Degree": 2,
          "Closeness Centrality": 0.001697792869269949,
          "Betweenness Centrality": 0.0,
          "Eigenvector Centrality": 4.204750757741206e-38,
          "Clustering Coefficient": 1.0,
          "VoteRank Score": 147,
          "fill_color": "#12EAEA",
          "line_color": "#0EBEBE",
          "id": "Riboflavin kinase",
          "value": "Riboflavin kinase",
          "name": "Riboflavin kinase"
        }
      },
      {
        "data": {
          "Gene": "ribC",
          "ID": "P0AFU8",
          "PDBID": "1I8D",
          "Organism": "Escherichia coli (strain K12)",
          "Protein Class": "Not Available",
          "Protein Family": "Not Available",
          "Cellular Location": "Not Available",
          "STRING Interaction Partners": [],
          "Diseases": [
            "Escherichia coli (strain K12)"
          ],
          "Drugs": [
            "Riboflavin"
          ],
          "drugbank_url": "https://www.drugbank.ca/polypeptides/P0AFU8",
          "Name": "Riboflavin synthase",
          "structure": "https://cdn.rcsb.org/images/structures/i8/1i8d/1i8d_assembly-1.jpeg",
          "kind": "Target",
          "Degree": 2,
          "Closeness Centrality": 0.001697792869269949,
          "Betweenness Centrality": 0.0,
          "Eigenvector Centrality": 4.204750757741206e-38,
          "Clustering Coefficient": 1.0,
          "VoteRank Score": 71,
          "fill_color": "#12EAEA",
          "line_color": "#0EBEBE",
          "id": "Riboflavin synthase",
          "value": "Riboflavin synthase",
          "name": "Riboflavin synthase"
        }
      },
      {
        "data": {
          "Gene": "BLVRB",
          "ID": "P30043",
          "PDBID": "1HDO",
          "Organism": "Humans",
          "Protein Class": "Enzyme",
          "Protein Family": "Oxidoreductase",
          "Cellular Location": "Cytoplasm",
          "STRING Interaction Partners": [
            "HMOX1",
            "HMOX2"
          ],
          "Diseases": [
            "Stomach Neoplasms",
            "Liver neoplasms",
            "Neoplasms",
            "Congenital Abnormality",
            "Malignant Neoplasms",
            "Primary malignant neoplasm",
            "MYELODYSPLASTIC SYNDROME",
            "Nutrition Disorders"
          ],
          "Drugs": [
            "Riboflavin",
            "NADH",
            "Biliverdine IX Alpha",
            "Flavin mononucleotide",
            "Nicotinamide adenine dinucleotide phosphate",
            "Lumichrome",
            "Mesobiliverdin IV alpha",
            "Methylene blue"
          ],
          "drugbank_url": "https://www.drugbank.ca/polypeptides/P30043",
          "Name": "Flavin reductase (NADPH)",
          "structure": "https://cdn.rcsb.org/images/structures/hd/1hdo/1hdo_assembly-1.jpeg",
          "kind": "Target",
          "Degree": 2,
          "Closeness Centrality": 0.001697792869269949,
          "Betweenness Centrality": 0.0,
          "Eigenvector Centrality": 4.204750757741206e-38,
          "Clustering Coefficient": 1.0,
          "VoteRank Score": 0,
          "fill_color": "#12EAEA",
          "line_color": "#0EBEBE",
          "id": "Flavin reductase (NADPH)",
          "value": "Flavin reductase (NADPH)",
          "name": "Flavin reductase (NADPH)"
        }
      },
      {
        "data": {
          "Gene": "ACTG1",
          "ID": "P63261",
          "PDBID": "Not Available",
          "Organism": "Humans",
          "Protein Class": "Not Available",
          "Protein Family": "Not Available",
          "Cellular Location": "Cytoplasm",
          "STRING Interaction Partners": [
            "CFL1",
            "CFL2",
            "ACTB",
            "PFN1",
            "WIPF1",
            "MKL1",
            "WASL",
            "TMSB4X",
            "WAS",
            "ARPC3"
          ],
          "Diseases": [
            "Carcinoma",
            "Craniofacial Abnormalities",
            "Congenital neurologic anomalies",
            "Intellectual Disability",
            "Multiple congenital anomalies",
            "Malignant Neoplasms",
            "Primary malignant neoplasm",
            "Neoplasms",
            "Congenital Abnormality",
            "Psychotic Disorders",
            "Mental disorders",
            "Cerebrovascular Disorders",
            "Peripheral Neuropathy",
            "Deformity",
            "Peripheral Nervous System Diseases",
            "Adenocarcinoma",
            "Bacterial Infections",
            "Blood Coagulation Disorders",
            "Colorectal Neoplasms",
            "Eating Disorders",
            "Hepatitis",
            "HIV Infections",
            "Liver diseases",
            "Signs and Symptoms, Respiratory",
            "Uterine Fibroids",
            "Virus Diseases",
            "Neuroendocrine Tumors",
            "Congenital anomaly of brain",
            "Lung Diseases, Obstructive",
            "Gestational Trophoblastic Neoplasms"
          ],
          "Drugs": [
            "Copper",
            "Artenimol"
          ],
          "drugbank_url": "https://www.drugbank.ca/polypeptides/P63261",
          "Name": "Actin, cytoplasmic 2",
          "structure": "https://cdn.rcsb.org/images/structures/ot/not available/not available_model-1.jpeg",
          "kind": "Target",
          "Degree": 185,
          "Closeness Centrality": 0.31465515387361614,
          "Betweenness Centrality": 0.0,
          "Eigenvector Centrality": 3.54075086951862e-05,
          "Clustering Coefficient": 1.0,
          "VoteRank Score": 709,
          "fill_color": "#12EAEA",
          "line_color": "#0EBEBE",
          "id": "Actin, cytoplasmic 2",
          "value": "Actin, cytoplasmic 2",
          "name": "Actin, cytoplasmic 2"
        }
      },
      {
        "data": {
          "Gene": "ALDH7A1",
          "ID": "P49419",
          "PDBID": "4ZUL",
          "Organism": "Humans",
          "Protein Class": "Not Available",
          "Protein Family": "Not Available",
          "Cellular Location": "Cytoplasm",
          "STRING Interaction Partners": [
            "CHDH",
            "AASS",
            "ABAT"
          ],
          "Diseases": [
            "Bone Diseases",
            "Stomach Neoplasms",
            "Malignant Neoplasms",
            "Hypertensive disease",
            "Sexual Dysfunction",
            "Primary malignant neoplasm",
            "Mental disorders",
            "Carcinoma",
            "Cardiovascular Diseases",
            "CNS disorder",
            "Neonatal disorder",
            "Lung diseases",
            "Peripheral Vascular Diseases",
            "Caffeine related disorders",
            "Gastrointestinal Stromal Tumors",
            "Congenital anomaly of brain",
            "Osteoporotic Fractures",
            "Peripheral Arterial Diseases"
          ],
          "Drugs": [
            "NADH",
            "Artenimol"
          ],
          "drugbank_url": "https://www.drugbank.ca/polypeptides/P49419",
          "Name": "Alpha-aminoadipic semialdehyde dehydrogenase",
          "structure": "https://cdn.rcsb.org/images/structures/zu/4zul/4zul_assembly-1.jpeg",
          "kind": "Target",
          "Degree": 185,
          "Closeness Centrality": 0.31465515387361614,
          "Betweenness Centrality": 0.0,
          "Eigenvector Centrality": 3.54075086951862e-05,
          "Clustering Coefficient": 1.0,
          "VoteRank Score": 707,
          "fill_color": "#12EAEA",
          "line_color": "#0EBEBE",
          "id": "Alpha-aminoadipic semialdehyde dehydrogenase",
          "value": "Alpha-aminoadipic semialdehyde dehydrogenase",
          "name": "Alpha-aminoadipic semialdehyde dehydrogenase"
        }
      },
      {
        "data": {
          "Gene": "ANXA2",
          "ID": "P07355",
          "PDBID": "5LPU",
          "Organism": "Humans",
          "Protein Class": "Ion channel",
          "Protein Family": "Other ion channel",
          "Cellular Location": "Secreted",
          "STRING Interaction Partners": [
            "S100A10",
            "S100A4",
            "PLG",
            "DYSF",
            "PLAT",
            "RPS6KA1"
          ],
          "Diseases": [
            "Liver neoplasms",
            "Lung Neoplasms",
            "Mouth Neoplasms",
            "Malignant neoplasm of mouth",
            "Malignant Neoplasms",
            "Primary malignant neoplasm",
            "Adenocarcinoma",
            "Prostatic Neoplasms",
            "Secondary Neoplasm",
            "Mycoplasma Infections",
            "Brain Neoplasms",
            "Carcinoma",
            "Mammary Neoplasms",
            "Diabetes Mellitus",
            "Esophageal Neoplasms",
            "Liver diseases",
            "Virus Diseases",
            "Polyendocrinopathies, Autoimmune",
            "Enterovirus Infections",
            "Glycogen Storage Disease",
            "Hemorrhagic Disorders",
            "Inflammatory Bowel Diseases",
            "Lymphoma",
            "Metabolic Diseases",
            "Mycobacterium Infections",
            "nervous system disorder",
            "Respiratory Syncytial Virus Infections",
            "Retinal Diseases",
            "Stomach Neoplasms",
            "Vascular Diseases",
            "B-Cell Lymphomas",
            "Central Nervous System Neoplasms",
            "Benign Neoplasm",
            "Disease of mucous membrane",
            "Hantavirus Infections",
            "Osteoporotic Fractures",
            "MYELODYSPLASTIC SYNDROME"
          ],
          "Drugs": [
            "Tenecteplase",
            "Lanoteplase",
            "Artenimol",
            "Fluocinolone acetonide"
          ],
          "drugbank_url": "https://www.drugbank.ca/polypeptides/P07355",
          "Name": "Annexin A2",
          "structure": "https://cdn.rcsb.org/images/structures/lp/5lpu/5lpu_assembly-1.jpeg",
          "kind": "Target",
          "Degree": 185,
          "Closeness Centrality": 0.31465515387361614,
          "Betweenness Centrality": 0.0,
          "Eigenvector Centrality": 3.54075086951862e-05,
          "Clustering Coefficient": 1.0,
          "VoteRank Score": 705,
          "fill_color": "#12EAEA",
          "line_color": "#0EBEBE",
          "id": "Annexin A2",
          "value": "Annexin A2",
          "name": "Annexin A2"
        }
      },
      {
        "data": {
          "Gene": "ATP5L",
          "ID": "O75964",
          "PDBID": "Not Available",
          "Organism": "Humans",
          "Protein Class": "Not Available",
          "Protein Family": "Not Available",
          "Cellular Location": "Mitochondrion",
          "STRING Interaction Partners": [
            "ATP5F1",
            "ATP5O",
            "ATP5I",
            "ATP5H",
            "ATP5D",
            "ATP5B",
            "ATP5C1",
            "ATP5A1",
            "ATP5J",
            "ATP5J2"
          ],
          "Diseases": [],
          "Drugs": [
            "Phenethyl Isothiocyanate",
            "Artenimol"
          ],
          "drugbank_url": "https://www.drugbank.ca/polypeptides/O75964",
          "Name": "ATP synthase subunit g, mitochondrial",
          "structure": "https://cdn.rcsb.org/images/structures/ot/not available/not available_model-1.jpeg",
          "kind": "Target",
          "Degree": 185,
          "Closeness Centrality": 0.31465515387361614,
          "Betweenness Centrality": 0.0,
          "Eigenvector Centrality": 3.54075086951862e-05,
          "Clustering Coefficient": 1.0,
          "VoteRank Score": 703,
          "fill_color": "#12EAEA",
          "line_color": "#0EBEBE",
          "id": "ATP synthase subunit g, mitochondrial",
          "value": "ATP synthase subunit g, mitochondrial",
          "name": "ATP synthase subunit g, mitochondrial"
        }
      },
      {
        "data": {
          "Gene": "ATP5O",
          "ID": "P48047",
          "PDBID": "Not Available",
          "Organism": "Humans",
          "Protein Class": "Not Available",
          "Protein Family": "Not Available",
          "Cellular Location": "Mitochondrion",
          "STRING Interaction Partners": [
            "ATP5F1",
            "ATP5L",
            "ATP5J2",
            "ATP5B",
            "ATP5C1",
            "ATP5J",
            "ATP5A1",
            "ATP5I",
            "ATP5H",
            "ATP5D"
          ],
          "Diseases": [],
          "Drugs": [
            "Artenimol"
          ],
          "drugbank_url": "https://www.drugbank.ca/polypeptides/P48047",
          "Name": "ATP synthase subunit O, mitochondrial",
          "structure": "https://cdn.rcsb.org/images/structures/ot/not available/not available_model-1.jpeg",
          "kind": "Target",
          "Degree": 185,
          "Closeness Centrality": 0.31465515387361614,
          "Betweenness Centrality": 0.0,
          "Eigenvector Centrality": 3.54075086951862e-05,
          "Clustering Coefficient": 1.0,
          "VoteRank Score": 701,
          "fill_color": "#12EAEA",
          "line_color": "#0EBEBE",
          "id": "ATP synthase subunit O, mitochondrial",
          "value": "ATP synthase subunit O, mitochondrial",
          "name": "ATP synthase subunit O, mitochondrial"
        }
      },
      {
        "data": {
          "Gene": "CAST",
          "ID": "P20810",
          "PDBID": "Not Available",
          "Organism": "Humans",
          "Protein Class": "Not Available",
          "Protein Family": "Not Available",
          "Cellular Location": "Not Available",
          "STRING Interaction Partners": [
            "CAPN1",
            "CAPN2",
            "CAPN8",
            "CAPNS1",
            "CAPNS2"
          ],
          "Diseases": [
            "Cerebrovascular accident",
            "Hypertensive disease",
            "Neoplasms",
            "Neurodegenerative Disorders",
            "Anxiety Disorders",
            "Malignant Neoplasms",
            "Cognition Disorders",
            "Colonic Neoplasms",
            "Connective Tissue Diseases",
            "Diabetes Mellitus",
            "Inflammatory Bowel Diseases",
            "Liver neoplasms",
            "Mycoplasma Infections",
            "nervous system disorder",
            "Retinal Diseases",
            "Skin lesion",
            "Splenic Neoplasms",
            "Virus Diseases",
            "Neurologic Symptoms",
            "Tauopathies",
            "Primary malignant neoplasm",
            "MYELODYSPLASTIC SYNDROME"
          ],
          "Drugs": [
            "Calcium",
            "Artenimol"
          ],
          "drugbank_url": "https://www.drugbank.ca/polypeptides/P20810",
          "Name": "Calpastatin",
          "structure": "https://cdn.rcsb.org/images/structures/ot/not available/not available_model-1.jpeg",
          "kind": "Target",
          "Degree": 185,
          "Closeness Centrality": 0.31465515387361614,
          "Betweenness Centrality": 0.0,
          "Eigenvector Centrality": 3.54075086951862e-05,
          "Clustering Coefficient": 1.0,
          "VoteRank Score": 700,
          "fill_color": "#12EAEA",
          "line_color": "#0EBEBE",
          "id": "Calpastatin",
          "value": "Calpastatin",
          "name": "Calpastatin"
        }
      },
      {
        "data": {
          "Gene": "CCT3",
          "ID": "P49368",
          "PDBID": "6NRD",
          "Organism": "Humans",
          "Protein Class": "Not Available",
          "Protein Family": "Not Available",
          "Cellular Location": "Cytoplasm",
          "STRING Interaction Partners": [
            "CCT8",
            "CCT7",
            "CCT6A",
            "CCT6B",
            "CCT4",
            "BBS10",
            "CCT2",
            "CCT5",
            "TCP1",
            "MKKS"
          ],
          "Diseases": [
            "HIV Infections",
            "Adenocarcinoma",
            "Malignant Neoplasms",
            "Myotonic Disorders",
            "Primary malignant neoplasm"
          ],
          "Drugs": [
            "Phosphoaminophosphonic Acid-Adenylate Ester",
            "Artenimol"
          ],
          "drugbank_url": "https://www.drugbank.ca/polypeptides/P49368",
          "Name": "T-complex protein 1 subunit gamma",
          "structure": "https://cdn.rcsb.org/images/structures/nr/6nrd/6nrd_assembly-1.jpeg",
          "kind": "Target",
          "Degree": 185,
          "Closeness Centrality": 0.31465515387361614,
          "Betweenness Centrality": 0.0,
          "Eigenvector Centrality": 3.54075086951862e-05,
          "Clustering Coefficient": 1.0,
          "VoteRank Score": 698,
          "fill_color": "#12EAEA",
          "line_color": "#0EBEBE",
          "id": "T-complex protein 1 subunit gamma",
          "value": "T-complex protein 1 subunit gamma",
          "name": "T-complex protein 1 subunit gamma"
        }
      },
      {
        "data": {
          "Gene": "CFL1",
          "ID": "P23528",
          "PDBID": "3J0S",
          "Organism": "Humans",
          "Protein Class": "Not Available",
          "Protein Family": "Not Available",
          "Cellular Location": "Nucleus matrix",
          "STRING Interaction Partners": [
            "ACTB",
            "LIMK1",
            "ACTG1",
            "SSH1",
            "LIMK2",
            "ACTA1",
            "RHOA",
            "ROCK1",
            "SSH2",
            "SSH3"
          ],
          "Diseases": [
            "Mammary Neoplasms",
            "Precancerous Conditions",
            "Nephrotic Syndrome",
            "Cocaine-Related Disorders",
            "Adenocarcinoma",
            "Lymphoma",
            "Secondary Neoplasm",
            "MYELODYSPLASTIC SYNDROME",
            "Congenital chromosomal disease",
            "Colonic Neoplasms",
            "Corneal Diseases",
            "Kidney Diseases",
            "Liver diseases",
            "Liver neoplasms",
            "Virus Diseases",
            "Ureaplasma Infections",
            "Prion Diseases",
            "Neuroendocrine Tumors",
            "Morphologically abnormal structure (morphologic abnormality)",
            "Hematologic Neoplasms",
            "Cardiomyopathies",
            "Sarcoma",
            "Malignant neoplasm of soft tissue"
          ],
          "Drugs": [
            "Dodecyldimethylamine N-oxide",
            "Copper",
            "Artenimol"
          ],
          "drugbank_url": "https://www.drugbank.ca/polypeptides/P23528",
          "Name": "Cofilin-1",
          "structure": "https://cdn.rcsb.org/images/structures/j0/3j0s/3j0s_assembly-1.jpeg",
          "kind": "Target",
          "Degree": 185,
          "Closeness Centrality": 0.31465515387361614,
          "Betweenness Centrality": 0.0,
          "Eigenvector Centrality": 3.54075086951862e-05,
          "Clustering Coefficient": 1.0,
          "VoteRank Score": 696,
          "fill_color": "#12EAEA",
          "line_color": "#0EBEBE",
          "id": "Cofilin-1",
          "value": "Cofilin-1",
          "name": "Cofilin-1"
        }
      },
      {
        "data": {
          "Gene": "CLIC1",
          "ID": "O00299",
          "PDBID": "1RK4",
          "Organism": "Humans",
          "Protein Class": "Not Available",
          "Protein Family": "Not Available",
          "Cellular Location": "Nucleus",
          "STRING Interaction Partners": [],
          "Diseases": [
            "HIV Infections",
            "Mammary Neoplasms",
            "Neoplasms",
            "Malignant Neoplasms",
            "Primary malignant neoplasm",
            "Adenocarcinoma",
            "Brain Neoplasms",
            "Colonic Neoplasms",
            "Colorectal Neoplasms",
            "Liver neoplasms",
            "Sarcoma",
            "Malignant neoplasm of soft tissue"
          ],
          "Drugs": [
            "Copper",
            "Artenimol"
          ],
          "drugbank_url": "https://www.drugbank.ca/polypeptides/O00299",
          "Name": "Chloride intracellular channel protein 1",
          "structure": "https://cdn.rcsb.org/images/structures/rk/1rk4/1rk4_assembly-1.jpeg",
          "kind": "Target",
          "Degree": 185,
          "Closeness Centrality": 0.31465515387361614,
          "Betweenness Centrality": 0.0,
          "Eigenvector Centrality": 3.54075086951862e-05,
          "Clustering Coefficient": 1.0,
          "VoteRank Score": 694,
          "fill_color": "#12EAEA",
          "line_color": "#0EBEBE",
          "id": "Chloride intracellular channel protein 1",
          "value": "Chloride intracellular channel protein 1",
          "name": "Chloride intracellular channel protein 1"
        }
      },
      {
        "data": {
          "Gene": "CSRP1",
          "ID": "P21291",
          "PDBID": "Not Available",
          "Organism": "Humans",
          "Protein Class": "Not Available",
          "Protein Family": "Not Available",
          "Cellular Location": "Nucleus",
          "STRING Interaction Partners": [],
          "Diseases": [
            "Prostatic Neoplasms",
            "Neoplasms",
            "Bacterial Infections",
            "Malignant Neoplasms",
            "Liver neoplasms",
            "Primary malignant neoplasm"
          ],
          "Drugs": [
            "Artenimol"
          ],
          "drugbank_url": "https://www.drugbank.ca/polypeptides/P21291",
          "Name": "Cysteine and glycine-rich protein 1",
          "structure": "https://cdn.rcsb.org/images/structures/ot/not available/not available_model-1.jpeg",
          "kind": "Target",
          "Degree": 185,
          "Closeness Centrality": 0.31465515387361614,
          "Betweenness Centrality": 0.0,
          "Eigenvector Centrality": 3.54075086951862e-05,
          "Clustering Coefficient": 1.0,
          "VoteRank Score": 692,
          "fill_color": "#12EAEA",
          "line_color": "#0EBEBE",
          "id": "Cysteine and glycine-rich protein 1",
          "value": "Cysteine and glycine-rich protein 1",
          "name": "Cysteine and glycine-rich protein 1"
        }
      },
      {
        "data": {
          "Gene": "DPYSL2",
          "ID": "Q16555",
          "PDBID": "6JV9",
          "Organism": "Humans",
          "Protein Class": "Not Available",
          "Protein Family": "Not Available",
          "Cellular Location": "Cytoplasm",
          "STRING Interaction Partners": [
            "DPYSL3",
            "CDK5",
            "DPYSL5",
            "CRMP1",
            "GSK3B",
            "NUMB",
            "SEMA3A",
            "FYN"
          ],
          "Diseases": [
            "Delusional disorder",
            "Cardiovascular Diseases",
            "Malignant Neoplasms",
            "Neoplasms",
            "Neurodegenerative Disorders",
            "Primary malignant neoplasm",
            "nervous system disorder",
            "Anxiety Disorders",
            "Mental disorders",
            "Brain Diseases",
            "Colorectal Neoplasms",
            "Diabetic Neuropathies",
            "Opportunistic Infections",
            "Psychotic Disorders",
            "Cerebrovascular accident",
            "Substance Use Disorders"
          ],
          "Drugs": [
            "Artenimol"
          ],
          "drugbank_url": "https://www.drugbank.ca/polypeptides/Q16555",
          "Name": "Dihydropyrimidinase-related protein 2",
          "structure": "https://cdn.rcsb.org/images/structures/jv/6jv9/6jv9_assembly-1.jpeg",
          "kind": "Target",
          "Degree": 185,
          "Closeness Centrality": 0.31465515387361614,
          "Betweenness Centrality": 0.0,
          "Eigenvector Centrality": 3.54075086951862e-05,
          "Clustering Coefficient": 1.0,
          "VoteRank Score": 690,
          "fill_color": "#12EAEA",
          "line_color": "#0EBEBE",
          "id": "Dihydropyrimidinase-related protein 2",
          "value": "Dihydropyrimidinase-related protein 2",
          "name": "Dihydropyrimidinase-related protein 2"
        }
      },
      {
        "data": {
          "Gene": "DSP",
          "ID": "P15924",
          "PDBID": "1LM7",
          "Organism": "Humans",
          "Protein Class": "Not Available",
          "Protein Family": "Not Available",
          "Cellular Location": "Cell junction",
          "STRING Interaction Partners": [
            "PKP2",
            "DSC2",
            "DSG2",
            "JUP",
            "PKP3",
            "DSG1",
            "PKP1",
            "DSC1",
            "DSG3",
            "DSC3"
          ],
          "Diseases": [
            "Cardiomyopathy, Dilated",
            "Lung Diseases, Interstitial",
            "Neoplasms",
            "Congenital Heart Defects",
            "Dermatologic disorders",
            "Malignant Neoplasms",
            "Skin Diseases, Genetic",
            "Adenocarcinoma",
            "Lung Neoplasms",
            "Malignant neoplasm of mouth",
            "Lesion of brain",
            "Neuropathy",
            "Oropharyngeal disorders",
            "Primary malignant neoplasm",
            "Secondary Neoplasm",
            "Abnormality of dental enamel"
          ],
          "Drugs": [
            "Zinc",
            "Artenimol",
            "Zinc acetate"
          ],
          "drugbank_url": "https://www.drugbank.ca/polypeptides/P15924",
          "Name": "Desmoplakin",
          "structure": "https://cdn.rcsb.org/images/structures/lm/1lm7/1lm7_assembly-1.jpeg",
          "kind": "Target",
          "Degree": 185,
          "Closeness Centrality": 0.31465515387361614,
          "Betweenness Centrality": 0.0,
          "Eigenvector Centrality": 3.54075086951862e-05,
          "Clustering Coefficient": 1.0,
          "VoteRank Score": 688,
          "fill_color": "#12EAEA",
          "line_color": "#0EBEBE",
          "id": "Desmoplakin",
          "value": "Desmoplakin",
          "name": "Desmoplakin"
        }
      },
      {
        "data": {
          "Gene": "EEF1A1",
          "ID": "P68104",
          "PDBID": "Not Available",
          "Organism": "Humans",
          "Protein Class": "Not Available",
          "Protein Family": "Not Available",
          "Cellular Location": "Cytoplasm",
          "STRING Interaction Partners": [
            "RPS4X",
            "RPS3",
            "GNB2L1",
            "RPL3",
            "RPL27",
            "RPL7A",
            "RPL21",
            "RPL4",
            "RPS15A",
            "RPS13"
          ],
          "Diseases": [
            "Carcinoma",
            "Stomach Neoplasms",
            "Malignant Neoplasms",
            "Primary malignant neoplasm",
            "Mycoplasma Infections",
            "Neoplasms",
            "Prostatic Neoplasms",
            "Pneumococcal Infections",
            "Cardiovascular Diseases",
            "Colorectal Neoplasms",
            "Inflammatory Bowel Diseases",
            "Encephalopathies",
            "Caffeine related disorders",
            "Leukoencephalopathy",
            "Neurodegenerative Disorders"
          ],
          "Drugs": [
            "Guanosine-5'-Diphosphate",
            "Copper",
            "Zinc",
            "Artenimol",
            "Zinc acetate",
            "Zinc chloride",
            "Zinc sulfate, unspecified form"
          ],
          "drugbank_url": "https://www.drugbank.ca/polypeptides/P68104",
          "Name": "Elongation factor 1-alpha 1",
          "structure": "https://cdn.rcsb.org/images/structures/ot/not available/not available_model-1.jpeg",
          "kind": "Target",
          "Degree": 185,
          "Closeness Centrality": 0.31465515387361614,
          "Betweenness Centrality": 0.0,
          "Eigenvector Centrality": 3.54075086951862e-05,
          "Clustering Coefficient": 1.0,
          "VoteRank Score": 687,
          "fill_color": "#12EAEA",
          "line_color": "#0EBEBE",
          "id": "Elongation factor 1-alpha 1",
          "value": "Elongation factor 1-alpha 1",
          "name": "Elongation factor 1-alpha 1"
        }
      },
      {
        "data": {
          "Gene": "ENO1",
          "ID": "P06733",
          "PDBID": "5OCK",
          "Organism": "Humans",
          "Protein Class": "Enzyme",
          "Protein Family": "Not Available",
          "Cellular Location": "Cytoplasm",
          "STRING Interaction Partners": [
            "TPI1",
            "GAPDH",
            "PKM",
            "PGAM1",
            "PGK1",
            "GPI",
            "PKLR",
            "PGAM2",
            "BPGM",
            "ENO2"
          ],
          "Diseases": [
            "Mammary Neoplasms",
            "Adenocarcinoma",
            "Carcinoma",
            "Esophageal Neoplasms",
            "Mouth Neoplasms",
            "Stomach Neoplasms",
            "Malignant neoplasm of mouth",
            "Hypertensive disease",
            "Malignant Neoplasms",
            "Neoplasms",
            "Primary malignant neoplasm",
            "Autoimmune Diseases",
            "Prostatic Neoplasms",
            "Disorder of eye",
            "Kidney Diseases",
            "Lung diseases",
            "Anxiety Disorders",
            "Bacterial Infections",
            "Blood Coagulation Disorders",
            "Chlamydia Infections",
            "Colonic Neoplasms",
            "Diabetes Mellitus",
            "Drug abuse",
            "Congenital Heart Defects",
            "Heart Diseases",
            "HIV Infections",
            "Inflammatory Bowel Diseases",
            "Lung Neoplasms",
            "Pneumococcal Infections",
            "Uterine Fibroids",
            "Lower respiratory tract infection",
            "Acute infectious disease",
            "Chronic liver disease",
            "Spondylarthropathies",
            "Chronic Kidney Diseases"
          ],
          "Drugs": [
            "Copper",
            "Zinc",
            "Artenimol",
            "Zinc acetate",
            "Zinc chloride",
            "Zinc sulfate, unspecified form"
          ],
          "drugbank_url": "https://www.drugbank.ca/polypeptides/P06733",
          "Name": "Alpha-enolase",
          "structure": "https://cdn.rcsb.org/images/structures/oc/5ock/5ock_assembly-1.jpeg",
          "kind": "Target",
          "Degree": 185,
          "Closeness Centrality": 0.31465515387361614,
          "Betweenness Centrality": 0.0,
          "Eigenvector Centrality": 3.54075086951862e-05,
          "Clustering Coefficient": 1.0,
          "VoteRank Score": 685,
          "fill_color": "#12EAEA",
          "line_color": "#0EBEBE",
          "id": "Alpha-enolase",
          "value": "Alpha-enolase",
          "name": "Alpha-enolase"
        }
      },
      {
        "data": {
          "Gene": "FLNA",
          "ID": "P21333",
          "PDBID": "4P3W",
          "Organism": "Humans",
          "Protein Class": "Not Available",
          "Protein Family": "Not Available",
          "Cellular Location": "Cytoplasm",
          "STRING Interaction Partners": [
            "FBLIM1",
            "GP1BA",
            "PAK1",
            "ITGB3",
            "ITGA2B",
            "ITGB7",
            "CDC42",
            "CFTR",
            "FLNB",
            "ITGB2"
          ],
          "Diseases": [
            "Osteochondrodysplasias",
            "Dyschondroplasias",
            "Mammary Neoplasms",
            "Cerebrovascular accident",
            "Intellectual Disability",
            "Malignant Neoplasms",
            "Cardiovascular Diseases",
            "Primary malignant neoplasm",
            "Lung diseases",
            "Congenital Abnormality",
            "Foot-and-Mouth Disease",
            "Hypertensive disease",
            "Deformity",
            "Heart valve disease",
            "Parathyroid Neoplasms",
            "Lung Diseases, Interstitial",
            "Neuroendocrine Tumors",
            "Dyslipidemias",
            "Congenital anomaly of face",
            "Anxiety Disorders",
            "Mental disorders",
            "Bone Diseases, Developmental",
            "Connective Tissue Diseases",
            "Cytomegalovirus Infections",
            "Hemoglobinopathies",
            "HIV Infections",
            "Metabolic Diseases",
            "Myopathy",
            "nervous system disorder",
            "Prostatic Neoplasms",
            "Respiration Disorders",
            "Respiratory Tract Diseases",
            "Skin lesion",
            "Vascular Diseases",
            "Migraine Disorders",
            "Congenital heart disease",
            "Oropharyngeal disorders",
            "Lung Diseases, Obstructive",
            "Cardiac defects",
            "Arteriopathic disease",
            "Degenerative disorder",
            "Peripheral Arterial Diseases",
            "Congenital vascular anomaly",
            "Secondary Neoplasm",
            "Infection"
          ],
          "Drugs": [
            "Artenimol"
          ],
          "drugbank_url": "https://www.drugbank.ca/polypeptides/P21333",
          "Name": "Filamin-A",
          "structure": "https://cdn.rcsb.org/images/structures/p3/4p3w/4p3w_assembly-1.jpeg",
          "kind": "Target",
          "Degree": 185,
          "Closeness Centrality": 0.31465515387361614,
          "Betweenness Centrality": 0.0,
          "Eigenvector Centrality": 3.54075086951862e-05,
          "Clustering Coefficient": 1.0,
          "VoteRank Score": 683,
          "fill_color": "#12EAEA",
          "line_color": "#0EBEBE",
          "id": "Filamin-A",
          "value": "Filamin-A",
          "name": "Filamin-A"
        }
      },
      {
        "data": {
          "Gene": "FTO",
          "ID": "Q9C0B1",
          "PDBID": "5ZMD",
          "Organism": "Humans",
          "Protein Class": "Enzyme",
          "Protein Family": "Oxidoreductase",
          "Cellular Location": "Nucleus",
          "STRING Interaction Partners": [],
          "Diseases": [
            "Mood Disorders",
            "Mammary Neoplasms",
            "Inflammatory Bowel Diseases",
            "Cerebrovascular accident",
            "Alcohol-Related Disorders",
            "Alcohol-Induced Disorders",
            "Metabolic Diseases",
            "Neoplasms",
            "Congenital Abnormality",
            "nervous system disorder",
            "Mental disorders",
            "Dyslipidemias",
            "Chronic Kidney Diseases",
            "Adenoma",
            "Diabetic Neuropathies",
            "Eye Abnormalities",
            "Hepatitis",
            "Liver neoplasms",
            "Neural Tube Defects",
            "Psychotic Disorders",
            "Retinal Diseases",
            "Vascular Diseases",
            "Intervertebral disc disorder",
            "Caffeine related disorders",
            "Deformity",
            "Complications of Diabetes Mellitus",
            "Intellectual Disability"
          ],
          "Drugs": [
            "Artenimol"
          ],
          "drugbank_url": "https://www.drugbank.ca/polypeptides/Q9C0B1",
          "Name": "Alpha-ketoglutarate-dependent dioxygenase FTO",
          "structure": "https://cdn.rcsb.org/images/structures/zm/5zmd/5zmd_assembly-1.jpeg",
          "kind": "Target",
          "Degree": 185,
          "Closeness Centrality": 0.31465515387361614,
          "Betweenness Centrality": 0.0,
          "Eigenvector Centrality": 3.54075086951862e-05,
          "Clustering Coefficient": 1.0,
          "VoteRank Score": 681,
          "fill_color": "#12EAEA",
          "line_color": "#0EBEBE",
          "id": "Alpha-ketoglutarate-dependent dioxygenase FTO",
          "value": "Alpha-ketoglutarate-dependent dioxygenase FTO",
          "name": "Alpha-ketoglutarate-dependent dioxygenase FTO"
        }
      },
      {
        "data": {
          "Gene": "G6PD",
          "ID": "P11413",
          "PDBID": "1QKI",
          "Organism": "Humans",
          "Protein Class": "Enzyme",
          "Protein Family": "Oxidoreductase",
          "Cellular Location": "Not Available",
          "STRING Interaction Partners": [
            "GPI",
            "PGD",
            "PGLS",
            "HK1",
            "CDC5L",
            "TPI1",
            "GSR",
            "GAPDH",
            "PKM",
            "GCK"
          ],
          "Diseases": [
            "Enzymopathy",
            "Chronic granulomatous disease",
            "Infection",
            "Liver neoplasms",
            "Kidney Diseases",
            "Phenylketonurias",
            "Diabetes Mellitus",
            "Movement Disorders",
            "Neoplasms",
            "Cerebrovascular accident",
            "Thalassemia",
            "Cardiovascular Diseases",
            "Hypertensive disease",
            "Intellectual Disability",
            "Hemoglobinopathies",
            "Metabolic Diseases",
            "Inborn Errors of Metabolism",
            "Upper Respiratory Infections",
            "Virus Diseases",
            "B-Cell Lymphomas",
            "Cardiomyopathies",
            "MYELODYSPLASTIC SYNDROME",
            "Adenocarcinoma",
            "Behavior Disorders",
            "Brain Neoplasms",
            "Cerebrovascular Disorders",
            "Colonic Neoplasms",
            "Cytomegalovirus Infections",
            "Enterovirus Infections",
            "Esophageal Neoplasms",
            "Hematological Disease",
            "HIV Infections",
            "Immunologic Deficiency Syndromes",
            "Neonatal disorder",
            "Myopathy",
            "Myeloproliferative disease",
            "Parathyroid Neoplasms",
            "Psychotic Disorders",
            "Neurofibromatoses",
            "Red blood cell disorder",
            "Acute infectious disease",
            "Neurodegenerative Disorders",
            "Secondary Neoplasm"
          ],
          "Drugs": [
            "Glycolic acid",
            "Nicotinamide adenine dinucleotide phosphate",
            "16-Bromoepiandrosterone",
            "Artenimol"
          ],
          "drugbank_url": "https://www.drugbank.ca/polypeptides/P11413",
          "Name": "Glucose-6-phosphate 1-dehydrogenase",
          "structure": "https://cdn.rcsb.org/images/structures/qk/1qki/1qki_assembly-1.jpeg",
          "kind": "Target",
          "Degree": 185,
          "Closeness Centrality": 0.31465515387361614,
          "Betweenness Centrality": 0.0,
          "Eigenvector Centrality": 3.54075086951862e-05,
          "Clustering Coefficient": 1.0,
          "VoteRank Score": 678,
          "fill_color": "#12EAEA",
          "line_color": "#0EBEBE",
          "id": "Glucose-6-phosphate 1-dehydrogenase",
          "value": "Glucose-6-phosphate 1-dehydrogenase",
          "name": "Glucose-6-phosphate 1-dehydrogenase"
        }
      },
      {
        "data": {
          "Gene": "GAPDHS",
          "ID": "O14556",
          "PDBID": "3H9E",
          "Organism": "Humans",
          "Protein Class": "Not Available",
          "Protein Family": "Not Available",
          "Cellular Location": "Cytoplasm",
          "STRING Interaction Partners": [
            "TPI1",
            "PGK2",
            "PGK1",
            "GPI",
            "ALDOB",
            "ALDOA",
            "ALDOC",
            "BPGM"
          ],
          "Diseases": [
            "Malignant Neoplasms",
            "Diabetes Mellitus",
            "Primary malignant neoplasm"
          ],
          "Drugs": [
            "NADH",
            "N-naphthalen-1-ylmethyl-2'-[3,5-dimethoxybenzamido]-2'-deoxy-adenosine",
            "2'-Deoxy-2'-[(3,5-dimethoxybenzoyl)amino]-N-[(1R)-1,2,3,4-tetrahydro-1-naphthalenyl]adenosine",
            "(+)-Rutamarin alcohol",
            "Zinc",
            "Artenimol",
            "Zinc acetate",
            "Zinc chloride",
            "Zinc sulfate, unspecified form"
          ],
          "drugbank_url": "https://www.drugbank.ca/polypeptides/O14556",
          "Name": "Glyceraldehyde-3-phosphate dehydrogenase, testis-specific",
          "structure": "https://cdn.rcsb.org/images/structures/h9/3h9e/3h9e_assembly-1.jpeg",
          "kind": "Target",
          "Degree": 185,
          "Closeness Centrality": 0.31465515387361614,
          "Betweenness Centrality": 0.0,
          "Eigenvector Centrality": 3.54075086951862e-05,
          "Clustering Coefficient": 1.0,
          "VoteRank Score": 676,
          "fill_color": "#12EAEA",
          "line_color": "#0EBEBE",
          "id": "Glyceraldehyde-3-phosphate dehydrogenase, testis-specific",
          "value": "Glyceraldehyde-3-phosphate dehydrogenase, testis-specific",
          "name": "Glyceraldehyde-3-phosphate dehydrogenase, testis-specific"
        }
      },
      {
        "data": {
          "Gene": "GPI",
          "ID": "P06744",
          "PDBID": "1JIQ",
          "Organism": "Humans",
          "Protein Class": "Enzyme",
          "Protein Family": "Isomerase",
          "Cellular Location": "Cytoplasm",
          "STRING Interaction Partners": [
            "TPI1",
            "PGM1",
            "G6PD",
            "PFKM",
            "MPI",
            "PFKP",
            "H6PD",
            "PFKL",
            "TALDO1",
            "TKT"
          ],
          "Diseases": [
            "Mammary Neoplasms",
            "Neoplasms",
            "Polyendocrinopathies, Autoimmune",
            "Primary malignant neoplasm",
            "Secondary Neoplasm",
            "Autoimmune Diseases",
            "Virus Diseases",
            "Prion Diseases",
            "Enzymopathy",
            "Acquired Immunodeficiency Syndrome",
            "Hypertensive disease",
            "Immunologic Deficiency Syndromes",
            "Lymphoma",
            "nervous system disorder",
            "Respiratory Syncytial Virus Infections",
            "Sexually Transmitted Diseases",
            "Stomach Neoplasms",
            "Upper Respiratory Infections",
            "Vascular Diseases",
            "Epstein-Barr Virus Infections",
            "Lower respiratory tract infection",
            "Migraine Disorders",
            "Atrophic condition of skin",
            "Congenital Disorders of Glycosylation",
            "Hematologic Neoplasms",
            "Dystonia Disorders",
            "Thrombotic Microangiopathies",
            "MYELODYSPLASTIC SYNDROME"
          ],
          "Drugs": [
            "alpha-D-glucose 6-phosphate",
            "6-phospho-D-gluconic acid",
            "5-phospho-D-arabinohydroxamic acid",
            "D-glucitol 6-phosphate",
            "5-Phosphoarabinonic Acid",
            "Glucose-6-Phosphate",
            "D-erythrose 4-phosphate",
            "Fructose-6-phosphate",
            "Copper",
            "Artenimol"
          ],
          "drugbank_url": "https://www.drugbank.ca/polypeptides/P06744",
          "Name": "Glucose-6-phosphate isomerase",
          "structure": "https://cdn.rcsb.org/images/structures/ji/1jiq/1jiq_assembly-1.jpeg",
          "kind": "Target",
          "Degree": 185,
          "Closeness Centrality": 0.31465515387361614,
          "Betweenness Centrality": 0.0,
          "Eigenvector Centrality": 3.54075086951862e-05,
          "Clustering Coefficient": 1.0,
          "VoteRank Score": 675,
          "fill_color": "#12EAEA",
          "line_color": "#0EBEBE",
          "id": "Glucose-6-phosphate isomerase",
          "value": "Glucose-6-phosphate isomerase",
          "name": "Glucose-6-phosphate isomerase"
        }
      },
      {
        "data": {
          "Gene": "HNRNPA2B1",
          "ID": "P22626",
          "PDBID": "6WPQ",
          "Organism": "Humans",
          "Protein Class": "Not Available",
          "Protein Family": "Not Available",
          "Cellular Location": "Nucleus",
          "STRING Interaction Partners": [
            "HNRNPL",
            "HNRNPA1",
            "HNRNPF",
            "HNRNPH1",
            "SRSF1",
            "HNRNPC",
            "TRA2B",
            "PTBP1",
            "HNRNPM",
            "HNRNPK"
          ],
          "Diseases": [
            "Liver neoplasms",
            "Myopathy",
            "Lung Neoplasms",
            "Neurodegenerative Disorders",
            "Congenital Abnormality",
            "Brain Neoplasms",
            "Hepatitis",
            "Lung diseases",
            "Prostatic Neoplasms",
            "Muscular Dystrophies, Limb-Girdle",
            "Secondary Neoplasm"
          ],
          "Drugs": [
            "Copper",
            "Artenimol"
          ],
          "drugbank_url": "https://www.drugbank.ca/polypeptides/P22626",
          "Name": "Heterogeneous nuclear ribonucleoproteins A2/B1",
          "structure": "https://cdn.rcsb.org/images/structures/wp/6wpq/6wpq_assembly-1.jpeg",
          "kind": "Target",
          "Degree": 185,
          "Closeness Centrality": 0.31465515387361614,
          "Betweenness Centrality": 0.0,
          "Eigenvector Centrality": 3.54075086951862e-05,
          "Clustering Coefficient": 1.0,
          "VoteRank Score": 673,
          "fill_color": "#12EAEA",
          "line_color": "#0EBEBE",
          "id": "Heterogeneous nuclear ribonucleoproteins A2/B1",
          "value": "Heterogeneous nuclear ribonucleoproteins A2/B1",
          "name": "Heterogeneous nuclear ribonucleoproteins A2/B1"
        }
      },
      {
        "data": {
          "Gene": "HNRNPD",
          "ID": "Q14103",
          "PDBID": "2Z5N",
          "Organism": "Humans",
          "Protein Class": "Not Available",
          "Protein Family": "Not Available",
          "Cellular Location": "Nucleus",
          "STRING Interaction Partners": [
            "EXOSC2",
            "PTBP1",
            "HNRNPL",
            "HNRNPC",
            "FUS",
            "HNRNPA2B1",
            "HNRNPK",
            "HNRNPA1",
            "TNPO1",
            "HNRNPF"
          ],
          "Diseases": [
            "Liver neoplasms",
            "Mycoplasma Infections",
            "Malignant Neoplasms",
            "Primary malignant neoplasm",
            "Enterovirus Infections",
            "Neoplasms",
            "Autoimmune Diseases",
            "Hypertensive disease",
            "B-Cell Lymphomas",
            "Muscular Dystrophies, Limb-Girdle",
            "MYELODYSPLASTIC SYNDROME"
          ],
          "Drugs": [
            "Artenimol"
          ],
          "drugbank_url": "https://www.drugbank.ca/polypeptides/Q14103",
          "Name": "Heterogeneous nuclear ribonucleoprotein D0",
          "structure": "https://cdn.rcsb.org/images/structures/z5/2z5n/2z5n_assembly-1.jpeg",
          "kind": "Target",
          "Degree": 185,
          "Closeness Centrality": 0.31465515387361614,
          "Betweenness Centrality": 0.0,
          "Eigenvector Centrality": 3.54075086951862e-05,
          "Clustering Coefficient": 1.0,
          "VoteRank Score": 671,
          "fill_color": "#12EAEA",
          "line_color": "#0EBEBE",
          "id": "Heterogeneous nuclear ribonucleoprotein D0",
          "value": "Heterogeneous nuclear ribonucleoprotein D0",
          "name": "Heterogeneous nuclear ribonucleoprotein D0"
        }
      },
      {
        "data": {
          "Gene": "HNRNPK",
          "ID": "P61978",
          "PDBID": "1ZZJ",
          "Organism": "Humans",
          "Protein Class": "Other nuclear protein",
          "Protein Family": "Not Available",
          "Cellular Location": "Cytoplasm",
          "STRING Interaction Partners": [
            "HNRNPM",
            "HNRNPL",
            "HNRNPA1",
            "PTBP1",
            "HNRNPH1",
            "RBMX",
            "SRSF3",
            "HNRNPR",
            "HNRNPA2B1",
            "CDC5L"
          ],
          "Diseases": [
            "Intellectual Disability",
            "Mammary Neoplasms",
            "Pituitary Neoplasms",
            "Multiple congenital anomalies",
            "Malignant Neoplasms",
            "Neoplasms",
            "Primary malignant neoplasm",
            "Secondary Neoplasm",
            "Cerebrovascular Disorders",
            "Diabetes Mellitus",
            "Hematological Disease",
            "Lymphoma",
            "Mycosis Fungoides",
            "Prostatic Neoplasms",
            "Skin Neoplasms",
            "Virus Diseases",
            "B-Cell Lymphomas",
            "Congenital anomaly of brain",
            "Hematologic Neoplasms",
            "MYELODYSPLASTIC SYNDROME"
          ],
          "Drugs": [
            "Phenethyl Isothiocyanate",
            "Artenimol"
          ],
          "drugbank_url": "https://www.drugbank.ca/polypeptides/P61978",
          "Name": "Heterogeneous nuclear ribonucleoprotein K",
          "structure": "https://cdn.rcsb.org/images/structures/zz/1zzj/1zzj_assembly-1.jpeg",
          "kind": "Target",
          "Degree": 185,
          "Closeness Centrality": 0.31465515387361614,
          "Betweenness Centrality": 0.0,
          "Eigenvector Centrality": 3.54075086951862e-05,
          "Clustering Coefficient": 1.0,
          "VoteRank Score": 669,
          "fill_color": "#12EAEA",
          "line_color": "#0EBEBE",
          "id": "Heterogeneous nuclear ribonucleoprotein K",
          "value": "Heterogeneous nuclear ribonucleoprotein K",
          "name": "Heterogeneous nuclear ribonucleoprotein K"
        }
      },
      {
        "data": {
          "Gene": "HP1BP3",
          "ID": "Q5SSJ5",
          "PDBID": "2RQP",
          "Organism": "Humans",
          "Protein Class": "Not Available",
          "Protein Family": "Not Available",
          "Cellular Location": "Nucleus",
          "STRING Interaction Partners": [],
          "Diseases": [
            "Malignant Neoplasms",
            "Neoplasms",
            "Primary malignant neoplasm"
          ],
          "Drugs": [
            "Artenimol"
          ],
          "drugbank_url": "https://www.drugbank.ca/polypeptides/Q5SSJ5",
          "Name": "Heterochromatin protein 1-binding protein 3",
          "structure": "https://cdn.rcsb.org/images/structures/rq/2rqp/2rqp_model-1.jpeg",
          "kind": "Target",
          "Degree": 185,
          "Closeness Centrality": 0.31465515387361614,
          "Betweenness Centrality": 0.0,
          "Eigenvector Centrality": 3.54075086951862e-05,
          "Clustering Coefficient": 1.0,
          "VoteRank Score": 667,
          "fill_color": "#12EAEA",
          "line_color": "#0EBEBE",
          "id": "Heterochromatin protein 1-binding protein 3",
          "value": "Heterochromatin protein 1-binding protein 3",
          "name": "Heterochromatin protein 1-binding protein 3"
        }
      },
      {
        "data": {
          "Gene": "HSPB1",
          "ID": "P04792",
          "PDBID": "6DV5",
          "Organism": "Humans",
          "Protein Class": "Other cytosolic protein",
          "Protein Family": "Not Available",
          "Cellular Location": "Cytoplasm",
          "STRING Interaction Partners": [
            "MAPKAPK2",
            "DAXX",
            "MAPK14",
            "MAPKAPK5",
            "CYCS",
            "HSPA8",
            "CDC5L",
            "HSPA1A",
            "MAPKAPK3",
            "ESR1"
          ],
          "Diseases": [
            "Colonic Neoplasms",
            "HIV Infections",
            "Mouth Neoplasms",
            "Stomach Neoplasms",
            "Tongue Neoplasms",
            "Malignant neoplasm of mouth",
            "Intracranial Hemorrhage",
            "Peripheral Nervous System Diseases",
            "Malignant Neoplasms",
            "Neuropathy",
            "Primary malignant neoplasm",
            "Peripheral Neuropathy",
            "Diabetes Mellitus",
            "Prostatic Neoplasms",
            "Cardiovascular Diseases",
            "Secondary Neoplasm",
            "Neurodegenerative Disorders",
            "Esophageal Neoplasms",
            "Liver neoplasms",
            "Monosomy",
            "Myopathy",
            "Virus Diseases",
            "Mammary Neoplasms",
            "Brain Neoplasms",
            "Diabetic Neuropathies",
            "Drug abuse",
            "Enterovirus Infections",
            "Herpes Simplex Infections",
            "Inflammatory Bowel Diseases",
            "Liver diseases",
            "Lung Neoplasms",
            "Myeloproliferative disease",
            "Nephrotic Syndrome",
            "nervous system disorder",
            "Ovarian Diseases",
            "Testicular Neoplasms",
            "Trophoblastic Neoplasms",
            "Vascular Diseases",
            "B-Cell Lymphomas",
            "Epstein-Barr Virus Infections",
            "Caffeine related disorders",
            "Complications of Diabetes Mellitus",
            "Limb defects",
            "Mitochondrial Diseases",
            "Cardiomyopathies",
            "Tauopathies",
            "Sarcoma",
            "Chronic Kidney Diseases",
            "Infection",
            "Malignant neoplasm of soft tissue"
          ],
          "Drugs": [
            "Apatorsen",
            "Phenethyl Isothiocyanate",
            "Artenimol"
          ],
          "drugbank_url": "https://www.drugbank.ca/polypeptides/P04792",
          "Name": "Heat shock protein beta-1",
          "structure": "https://cdn.rcsb.org/images/structures/dv/6dv5/6dv5_assembly-1.jpeg",
          "kind": "Target",
          "Degree": 185,
          "Closeness Centrality": 0.31465515387361614,
          "Betweenness Centrality": 0.0,
          "Eigenvector Centrality": 3.54075086951862e-05,
          "Clustering Coefficient": 1.0,
          "VoteRank Score": 666,
          "fill_color": "#12EAEA",
          "line_color": "#0EBEBE",
          "id": "Heat shock protein beta-1",
          "value": "Heat shock protein beta-1",
          "name": "Heat shock protein beta-1"
        }
      },
      {
        "data": {
          "Gene": "IQGAP1",
          "ID": "P46940",
          "PDBID": "5L0O",
          "Organism": "Humans",
          "Protein Class": "Not Available",
          "Protein Family": "Not Available",
          "Cellular Location": "Cell membrane",
          "STRING Interaction Partners": [
            "CDC42",
            "CLIP1",
            "CDH1",
            "RHOA",
            "CDC5L",
            "CTNNB1",
            "MAPK1",
            "RAC1",
            "SRC",
            "MAPK3"
          ],
          "Diseases": [
            "Brain Neoplasms",
            "Neoplasms, Intracranial",
            "Malignant Neoplasms",
            "Neoplasms",
            "Primary malignant neoplasm",
            "Secondary Neoplasm",
            "Carcinoma",
            "Cardiovascular Diseases",
            "Cytomegalovirus Infections",
            "Immunologic Deficiency Syndromes",
            "Nephrotic Syndrome",
            "Bullous Dermatitis"
          ],
          "Drugs": [
            "Artenimol"
          ],
          "drugbank_url": "https://www.drugbank.ca/polypeptides/P46940",
          "Name": "Ras GTPase-activating-like protein IQGAP1",
          "structure": "https://cdn.rcsb.org/images/structures/l0/5l0o/5l0o_assembly-1.jpeg",
          "kind": "Target",
          "Degree": 185,
          "Closeness Centrality": 0.31465515387361614,
          "Betweenness Centrality": 0.0,
          "Eigenvector Centrality": 3.54075086951862e-05,
          "Clustering Coefficient": 1.0,
          "VoteRank Score": 664,
          "fill_color": "#12EAEA",
          "line_color": "#0EBEBE",
          "id": "Ras GTPase-activating-like protein IQGAP1",
          "value": "Ras GTPase-activating-like protein IQGAP1",
          "name": "Ras GTPase-activating-like protein IQGAP1"
        }
      },
      {
        "data": {
          "Gene": "LDHA",
          "ID": "P00338",
          "PDBID": "5W8J",
          "Organism": "Humans",
          "Protein Class": "Enzyme",
          "Protein Family": "Not Available",
          "Cellular Location": "Cytoplasm",
          "STRING Interaction Partners": [
            "LDHB",
            "HIF1A",
            "PKM",
            "ME2",
            "LDHD",
            "PC",
            "ARNT"
          ],
          "Diseases": [
            "Glycogen Storage Disease",
            "Cardiomyopathies, Primary",
            "Myocardial Diseases, Secondary",
            "Mood Disorders",
            "Cardiomyopathies",
            "Malignant Neoplasms",
            "Primary malignant neoplasm",
            "Secondary Neoplasm",
            "Adenocarcinoma",
            "Skin lesion",
            "Mammary Neoplasms",
            "Brain Neoplasms",
            "Carcinoma",
            "Cardiomyopathy, Dilated",
            "Disorder of eye",
            "Lung Neoplasms",
            "Lymphoma",
            "Myopathy",
            "Pleural effusion disorder",
            "Virus Diseases",
            "B-Cell Lymphomas",
            "Gastrointestinal Stromal Tumors",
            "Intellectual Disability"
          ],
          "Drugs": [
            "NADH",
            "Oxamic Acid",
            "Etheno-NAD",
            "Nicotinamide",
            "Stiripentol",
            "Copper",
            "Artenimol"
          ],
          "drugbank_url": "https://www.drugbank.ca/polypeptides/P00338",
          "Name": "L-lactate dehydrogenase A chain",
          "structure": "https://cdn.rcsb.org/images/structures/w8/5w8j/5w8j_assembly-1.jpeg",
          "kind": "Target",
          "Degree": 189,
          "Closeness Centrality": 0.3170649854678342,
          "Betweenness Centrality": 0.006297228512174939,
          "Eigenvector Centrality": 3.540994922204462e-05,
          "Clustering Coefficient": 0.9583474051559158,
          "VoteRank Score": 719,
          "fill_color": "#12EAEA",
          "line_color": "#0EBEBE",
          "id": "L-lactate dehydrogenase A chain",
          "value": "L-lactate dehydrogenase A chain",
          "name": "L-lactate dehydrogenase A chain"
        }
      },
      {
        "data": {
          "Gene": "LDHB",
          "ID": "P07195",
          "PDBID": "1I0Z",
          "Organism": "Humans",
          "Protein Class": "Enzyme",
          "Protein Family": "Oxidoreductase",
          "Cellular Location": "Cytoplasm",
          "STRING Interaction Partners": [
            "LDHA",
            "GPI",
            "PKM",
            "LDHD",
            "PC",
            "G6PD"
          ],
          "Diseases": [
            "Inborn Errors of Metabolism",
            "Prostatic Neoplasms",
            "Mammary Neoplasms",
            "Neoplasms",
            "Adenocarcinoma",
            "Carcinoma",
            "Congenital chromosomal disease",
            "Diabetes Mellitus",
            "Liver neoplasms",
            "Lung Neoplasms",
            "Secondary Neoplasm"
          ],
          "Drugs": [
            "NADH",
            "4-Hydroxy-1,2,5-oxadiazole-3-carboxylic acid",
            "Oxamic Acid",
            "Stiripentol",
            "Artenimol"
          ],
          "drugbank_url": "https://www.drugbank.ca/polypeptides/P07195",
          "Name": "L-lactate dehydrogenase B chain",
          "structure": "https://cdn.rcsb.org/images/structures/i0/1i0z/1i0z_assembly-1.jpeg",
          "kind": "Target",
          "Degree": 185,
          "Closeness Centrality": 0.31465515387361614,
          "Betweenness Centrality": 0.0,
          "Eigenvector Centrality": 3.54075086951862e-05,
          "Clustering Coefficient": 1.0,
          "VoteRank Score": 662,
          "fill_color": "#12EAEA",
          "line_color": "#0EBEBE",
          "id": "L-lactate dehydrogenase B chain",
          "value": "L-lactate dehydrogenase B chain",
          "name": "L-lactate dehydrogenase B chain"
        }
      },
      {
        "data": {
          "Gene": "LGALS1",
          "ID": "P09382",
          "PDBID": "4Q27",
          "Organism": "Humans",
          "Protein Class": "Other cytosolic protein",
          "Protein Family": "Not Available",
          "Cellular Location": "Secreted",
          "STRING Interaction Partners": [],
          "Diseases": [
            "B-Cell Lymphomas",
            "Lymphoma",
            "Secondary Neoplasm",
            "Autoimmune Diseases",
            "Diabetes Mellitus",
            "Hepatitis",
            "Immunologic Deficiency Syndromes",
            "Retinal Diseases",
            "Colorectal Neoplasms",
            "Trophoblastic Neoplasms",
            "Epstein-Barr Virus Infections",
            "Malignant neoplasm of mouth",
            "Mammary Neoplasms",
            "Acquired Immunodeficiency Syndrome",
            "Cardiovascular Diseases",
            "Chlamydia Infections",
            "Congenital chromosomal disease",
            "Drug abuse",
            "Enterovirus Infections",
            "Gastrointestinal Neoplasms",
            "Herpes Simplex Infections",
            "HIV Infections",
            "HTLV-I Infections",
            "Hypertensive disease",
            "Immune System Diseases",
            "Inflammatory Bowel Diseases",
            "Kidney Diseases",
            "Liver neoplasms",
            "Lymphoproliferative Disorders",
            "Mycosis Fungoides",
            "Neck Neoplasms",
            "Neural Tube Defects",
            "Pancreatic Diseases",
            "Paraneoplastic Syndromes",
            "Parasitic Diseases",
            "Pleural effusion disorder",
            "Prostatic Neoplasms",
            "Cerebrovascular accident",
            "Thyroid Diseases",
            "Prion Diseases",
            "Lung Diseases, Interstitial",
            "Dyslipidemias",
            "Parkinsonian Disorders",
            "Complications of Diabetes Mellitus",
            "Neurodegenerative Disorders",
            "Parasitic infection",
            "Sarcoma",
            "Thymus Neoplasms",
            "Malignant neoplasm of soft tissue"
          ],
          "Drugs": [
            "Thiodigalactoside",
            "1,4-Dithiothreitol",
            "Mercaptoethanol",
            "Artenimol"
          ],
          "drugbank_url": "https://www.drugbank.ca/polypeptides/P09382",
          "Name": "Galectin-1",
          "structure": "https://cdn.rcsb.org/images/structures/q2/4q27/4q27_assembly-1.jpeg",
          "kind": "Target",
          "Degree": 185,
          "Closeness Centrality": 0.31465515387361614,
          "Betweenness Centrality": 0.0,
          "Eigenvector Centrality": 3.54075086951862e-05,
          "Clustering Coefficient": 1.0,
          "VoteRank Score": 660,
          "fill_color": "#12EAEA",
          "line_color": "#0EBEBE",
          "id": "Galectin-1",
          "value": "Galectin-1",
          "name": "Galectin-1"
        }
      },
      {
        "data": {
          "Gene": "MAP4",
          "ID": "P27816",
          "PDBID": "Not Available",
          "Organism": "Humans",
          "Protein Class": "Not Available",
          "Protein Family": "Not Available",
          "Cellular Location": "Cytoplasm",
          "STRING Interaction Partners": [],
          "Diseases": [
            "Malignant Neoplasms",
            "Neoplasms",
            "Primary malignant neoplasm",
            "Adenovirus Infections",
            "Cardiovascular Diseases",
            "Peripheral Neuropathy",
            "B-Cell Lymphomas",
            "Peripheral Nervous System Diseases"
          ],
          "Drugs": [
            "Paclitaxel",
            "Docetaxel",
            "Artenimol"
          ],
          "drugbank_url": "https://www.drugbank.ca/polypeptides/P27816",
          "Name": "Microtubule-associated protein 4",
          "structure": "https://cdn.rcsb.org/images/structures/ot/not available/not available_model-1.jpeg",
          "kind": "Target",
          "Degree": 185,
          "Closeness Centrality": 0.31465515387361614,
          "Betweenness Centrality": 0.0,
          "Eigenvector Centrality": 3.54075086951862e-05,
          "Clustering Coefficient": 1.0,
          "VoteRank Score": 658,
          "fill_color": "#12EAEA",
          "line_color": "#0EBEBE",
          "id": "Microtubule-associated protein 4",
          "value": "Microtubule-associated protein 4",
          "name": "Microtubule-associated protein 4"
        }
      },
      {
        "data": {
          "Gene": "MDH1",
          "ID": "P40925",
          "PDBID": "Not Available",
          "Organism": "Humans",
          "Protein Class": "Enzyme",
          "Protein Family": "Oxidoreductase",
          "Cellular Location": "Cytoplasm",
          "STRING Interaction Partners": [
            "MDH2",
            "GOT1",
            "CS",
            "FH",
            "GOT2",
            "ME1",
            "ME3",
            "PC",
            "ME2",
            "PCK2"
          ],
          "Diseases": [
            "Hypertensive disease",
            "Malignant Neoplasms",
            "Neoplasms",
            "Primary malignant neoplasm",
            "Cardiomyopathy, Dilated",
            "Metabolic Diseases",
            "Encephalopathies"
          ],
          "Drugs": [
            "NADH",
            "Nicotinamide adenine dinucleotide phosphate",
            "Artenimol"
          ],
          "drugbank_url": "https://www.drugbank.ca/polypeptides/P40925",
          "Name": "Malate dehydrogenase, cytoplasmic",
          "structure": "https://cdn.rcsb.org/images/structures/ot/not available/not available_model-1.jpeg",
          "kind": "Target",
          "Degree": 185,
          "Closeness Centrality": 0.31465515387361614,
          "Betweenness Centrality": 0.0,
          "Eigenvector Centrality": 3.54075086951862e-05,
          "Clustering Coefficient": 1.0,
          "VoteRank Score": 656,
          "fill_color": "#12EAEA",
          "line_color": "#0EBEBE",
          "id": "Malate dehydrogenase, cytoplasmic",
          "value": "Malate dehydrogenase, cytoplasmic",
          "name": "Malate dehydrogenase, cytoplasmic"
        }
      },
      {
        "data": {
          "Gene": "NPEPPS",
          "ID": "P55786",
          "PDBID": "Not Available",
          "Organism": "Humans",
          "Protein Class": "Enzyme",
          "Protein Family": "Protease",
          "Cellular Location": "Cytoplasm",
          "STRING Interaction Partners": [],
          "Diseases": [
            "Secondary Neoplasm",
            "Adenocarcinoma",
            "Prostatic Diseases",
            "Carcinoma",
            "Cardiovascular Diseases",
            "Anxiety Disorders",
            "Diabetes Mellitus",
            "Adenoma",
            "Mental disorders",
            "CNS disorder",
            "Herpes Simplex Infections",
            "Hypertensive disease",
            "Lung diseases",
            "Cerebrovascular accident",
            "Urinary tract infection",
            "Benign Neoplasm",
            "Migraine Disorders",
            "Disorder of soft tissue",
            "Tauopathies",
            "Mammary Neoplasms"
          ],
          "Drugs": [
            "Tosedostat",
            "Artenimol"
          ],
          "drugbank_url": "https://www.drugbank.ca/polypeptides/P55786",
          "Name": "Puromycin-sensitive aminopeptidase",
          "structure": "https://cdn.rcsb.org/images/structures/ot/not available/not available_model-1.jpeg",
          "kind": "Target",
          "Degree": 185,
          "Closeness Centrality": 0.31465515387361614,
          "Betweenness Centrality": 0.0,
          "Eigenvector Centrality": 3.54075086951862e-05,
          "Clustering Coefficient": 1.0,
          "VoteRank Score": 654,
          "fill_color": "#12EAEA",
          "line_color": "#0EBEBE",
          "id": "Puromycin-sensitive aminopeptidase",
          "value": "Puromycin-sensitive aminopeptidase",
          "name": "Puromycin-sensitive aminopeptidase"
        }
      },
      {
        "data": {
          "Gene": "PFN1",
          "ID": "P07737",
          "PDBID": "2PBD",
          "Organism": "Humans",
          "Protein Class": "Not Available",
          "Protein Family": "Not Available",
          "Cellular Location": "Cytoplasm",
          "STRING Interaction Partners": [
            "ACTB",
            "VASP",
            "ACTG1",
            "ACTA1",
            "RHOC",
            "FMNL1",
            "CDC42",
            "DAAM1",
            "ENAH",
            "RHOA"
          ],
          "Diseases": [
            "Neoplasms",
            "Malignant Neoplasms",
            "Primary malignant neoplasm",
            "Hypertensive disease",
            "Neurodegenerative Disorders",
            "Mammary Neoplasms",
            "Adenocarcinoma",
            "Liver neoplasms",
            "Nasopharyngeal Neoplasms",
            "Cerebrovascular accident",
            "Chronic Kidney Diseases",
            "Secondary Neoplasm"
          ],
          "Drugs": [
            "7-HYDROXY-4-METHYL-3-(2-HYDROXY-ETHYL)COUMARIN",
            "Artenimol"
          ],
          "drugbank_url": "https://www.drugbank.ca/polypeptides/P07737",
          "Name": "Profilin-1",
          "structure": "https://cdn.rcsb.org/images/structures/pb/2pbd/2pbd_assembly-1.jpeg",
          "kind": "Target",
          "Degree": 185,
          "Closeness Centrality": 0.31465515387361614,
          "Betweenness Centrality": 0.0,
          "Eigenvector Centrality": 3.54075086951862e-05,
          "Clustering Coefficient": 1.0,
          "VoteRank Score": 651,
          "fill_color": "#12EAEA",
          "line_color": "#0EBEBE",
          "id": "Profilin-1",
          "value": "Profilin-1",
          "name": "Profilin-1"
        }
      },
      {
        "data": {
          "Gene": "PGK1",
          "ID": "P00558",
          "PDBID": "4O33",
          "Organism": "Humans",
          "Protein Class": "Enzyme",
          "Protein Family": "Transferase",
          "Cellular Location": "Cytoplasm",
          "STRING Interaction Partners": [
            "TPI1",
            "GAPDH",
            "ENO1",
            "PGAM1",
            "PGAM4",
            "GAPDHS",
            "PGAM2",
            "BPGM",
            "GPI"
          ],
          "Diseases": [
            "Myopathy",
            "Intellectual Disability",
            "Neoplasms",
            "Malignant Neoplasms",
            "Primary malignant neoplasm",
            "Brain Neoplasms",
            "Carcinoma",
            "Liver neoplasms",
            "Urogenital Abnormalities",
            "Neurologic Symptoms",
            "Cardiomyopathies",
            "X-Linked Combined Immunodeficiency Diseases",
            "Mammary Neoplasms",
            "Secondary Neoplasm",
            "MYELODYSPLASTIC SYNDROME"
          ],
          "Drugs": [
            "Adenosine-5'-[Beta, Gamma-Methylene]Triphosphate",
            "3-phospho-D-glyceric acid",
            "Lamivudine",
            "Copper",
            "Artenimol",
            "Acyclovir"
          ],
          "drugbank_url": "https://www.drugbank.ca/polypeptides/P00558",
          "Name": "Phosphoglycerate kinase 1",
          "structure": "https://cdn.rcsb.org/images/structures/o3/4o33/4o33_assembly-1.jpeg",
          "kind": "Target",
          "Degree": 185,
          "Closeness Centrality": 0.31465515387361614,
          "Betweenness Centrality": 0.0,
          "Eigenvector Centrality": 3.54075086951862e-05,
          "Clustering Coefficient": 1.0,
          "VoteRank Score": 649,
          "fill_color": "#12EAEA",
          "line_color": "#0EBEBE",
          "id": "Phosphoglycerate kinase 1",
          "value": "Phosphoglycerate kinase 1",
          "name": "Phosphoglycerate kinase 1"
        }
      },
      {
        "data": {
          "Gene": "PKM",
          "ID": "P14618",
          "PDBID": "6GG3",
          "Organism": "Humans",
          "Protein Class": "Enzyme",
          "Protein Family": "Not Available",
          "Cellular Location": "Cytoplasm",
          "STRING Interaction Partners": [
            "ENO1",
            "ENO3",
            "GPI",
            "ENO4",
            "ENO2",
            "ALDOA",
            "ME1",
            "PC",
            "LDHA",
            "GAPDH"
          ],
          "Diseases": [
            "Carcinoma",
            "B-Cell Lymphomas",
            "Mammary Neoplasms",
            "Adenocarcinoma",
            "Liver neoplasms",
            "Autoimmune Diseases",
            "Brain Neoplasms",
            "Colorectal Neoplasms",
            "Esophageal Neoplasms",
            "Inflammatory Bowel Diseases",
            "Metabolic Diseases",
            "Brain Diseases",
            "Congenital chromosomal disease",
            "Colonic Neoplasms",
            "Diabetes Mellitus",
            "Hypertensive disease",
            "Infection of kidney",
            "Liver diseases",
            "Lung Neoplasms",
            "Lymphoproliferative Disorders",
            "Mycosis Fungoides",
            "Neoplastic Syndromes, Hereditary",
            "Precancerous Conditions",
            "Cerebrovascular accident",
            "Virus Diseases",
            "Red blood cell disorder",
            "Gastrointestinal Stromal Tumors",
            "Renal glomerular disease",
            "Secondary Neoplasm"
          ],
          "Drugs": [
            "Pyruvic acid",
            "L-Phospholactate",
            "2-Phosphoglycolic Acid",
            "6-(2-fluorobenzyl)-2,4-dimethyl-4,6-dihydro-5H-thieno[2',3':4,5]pyrrolo[2,3-d]pyridazin-5-one",
            "1-[(2,6-difluorophenyl)sulfonyl]-4-(2,3-dihydro-1,4-benzodioxin-6-ylsulfonyl)piperazine",
            "1-(2,3-dihydro-1,4-benzodioxin-6-ylsulfonyl)-4-[(4-methoxyphenyl)sulfonyl]piperazine",
            "Copper",
            "Artenimol",
            "Acyclovir"
          ],
          "drugbank_url": "https://www.drugbank.ca/polypeptides/P14618",
          "Name": "Pyruvate kinase PKM",
          "structure": "https://cdn.rcsb.org/images/structures/gg/6gg3/6gg3_assembly-1.jpeg",
          "kind": "Target",
          "Degree": 185,
          "Closeness Centrality": 0.31465515387361614,
          "Betweenness Centrality": 0.0,
          "Eigenvector Centrality": 3.54075086951862e-05,
          "Clustering Coefficient": 1.0,
          "VoteRank Score": 647,
          "fill_color": "#12EAEA",
          "line_color": "#0EBEBE",
          "id": "Pyruvate kinase PKM",
          "value": "Pyruvate kinase PKM",
          "name": "Pyruvate kinase PKM"
        }
      },
      {
        "data": {
          "Gene": "PPIA",
          "ID": "P62937",
          "PDBID": "Not Available",
          "Organism": "Humans",
          "Protein Class": "Enzyme",
          "Protein Family": "Isomerase",
          "Cellular Location": "Cytoplasm",
          "STRING Interaction Partners": [
            "PPP3CA",
            "PPP3R1",
            "BSG",
            "PPP3CB"
          ],
          "Diseases": [
            "Mouth Neoplasms",
            "Stomach Neoplasms",
            "Malignant neoplasm of mouth",
            "Neoplasms",
            "Cardiovascular Diseases",
            "Hypertensive disease",
            "Virus Diseases",
            "Diabetes Mellitus",
            "Vascular Diseases",
            "Endometrial Neoplasms",
            "Lung Neoplasms",
            "Cerebrovascular accident",
            "Infection",
            "Bacterial Infections",
            "Brain Neoplasms",
            "Carcinoma",
            "Foot-and-Mouth Disease",
            "Herpesviridae Infections",
            "HIV Infections",
            "Inflammatory Bowel Diseases",
            "Kidney Diseases",
            "Lymphoma",
            "Mycoplasma Infections",
            "Parasitic Diseases",
            "Prion Diseases",
            "Inflammatory disease of the central nervous system",
            "Dyslipidemias",
            "Neurodegenerative Disorders",
            "Cardiomyopathies",
            "Mammary Neoplasms",
            "Secondary Neoplasm"
          ],
          "Drugs": [
            "Cyclosporine",
            "(3r)-1-Acetyl-3-Methylpiperidine",
            "Sanglifehrin A",
            "Proline",
            "Ethyl Oxo(Piperidin-1-Yl)Acetate",
            "Copper",
            "Artenimol"
          ],
          "drugbank_url": "https://www.drugbank.ca/polypeptides/P62937",
          "Name": "Peptidyl-prolyl cis-trans isomerase A",
          "structure": "https://cdn.rcsb.org/images/structures/ot/not available/not available_model-1.jpeg",
          "kind": "Target",
          "Degree": 188,
          "Closeness Centrality": 0.31499717034521785,
          "Betweenness Centrality": 0.0043663712959049585,
          "Eigenvector Centrality": 3.54090907424165e-05,
          "Clustering Coefficient": 0.9684264421435885,
          "VoteRank Score": 714,
          "fill_color": "#12EAEA",
          "line_color": "#0EBEBE",
          "id": "Peptidyl-prolyl cis-trans isomerase A",
          "value": "Peptidyl-prolyl cis-trans isomerase A",
          "name": "Peptidyl-prolyl cis-trans isomerase A"
        }
      },
      {
        "data": {
          "Gene": "PRDX1",
          "ID": "Q06830",
          "PDBID": "3HY2",
          "Organism": "Humans",
          "Protein Class": "Enzyme",
          "Protein Family": "Oxidoreductase",
          "Cellular Location": "Cytoplasm",
          "STRING Interaction Partners": [
            "TXN",
            "SESN2",
            "SRXN1",
            "SOD1",
            "PRDX5",
            "CAT",
            "AR"
          ],
          "Diseases": [
            "Lung Neoplasms",
            "Precancerous Conditions",
            "Malignant Neoplasms",
            "Neoplasms",
            "Primary malignant neoplasm",
            "Adenocarcinoma",
            "Secondary Neoplasm",
            "Mental disorders",
            "Carcinoma",
            "Colonic Neoplasms",
            "Diabetes Mellitus",
            "Lymphoma",
            "Mycobacterium Infections",
            "Myeloproliferative disease",
            "Cerebrovascular accident",
            "Migraine Disorders",
            "Malignant neoplasm of mouth",
            "Caffeine related disorders",
            "Deformity of limb",
            "Deformity of bone",
            "Neurodegenerative Disorders"
          ],
          "Drugs": [
            "Copper",
            "Zinc",
            "Artenimol",
            "Polaprezinc",
            "Zinc acetate",
            "Zinc chloride",
            "Zinc sulfate, unspecified form"
          ],
          "drugbank_url": "https://www.drugbank.ca/polypeptides/Q06830",
          "Name": "Peroxiredoxin-1",
          "structure": "https://cdn.rcsb.org/images/structures/hy/3hy2/3hy2_assembly-1.jpeg",
          "kind": "Target",
          "Degree": 185,
          "Closeness Centrality": 0.31465515387361614,
          "Betweenness Centrality": 0.0,
          "Eigenvector Centrality": 3.54075086951862e-05,
          "Clustering Coefficient": 1.0,
          "VoteRank Score": 646,
          "fill_color": "#12EAEA",
          "line_color": "#0EBEBE",
          "id": "Peroxiredoxin-1",
          "value": "Peroxiredoxin-1",
          "name": "Peroxiredoxin-1"
        }
      },
      {
        "data": {
          "Gene": "RPL10",
          "ID": "P27635",
          "PDBID": "6SWA",
          "Organism": "Humans",
          "Protein Class": "Not Available",
          "Protein Family": "Not Available",
          "Cellular Location": "Not Available",
          "STRING Interaction Partners": [
            "RPL28",
            "RPS18",
            "RPS4X",
            "RPL13",
            "RPS17",
            "RPS28",
            "RPS3",
            "RPL18A",
            "RPL34",
            "RPL7"
          ],
          "Diseases": [
            "Prostatic Neoplasms",
            "Intellectual Disability",
            "Neoplasms",
            "Adenocarcinoma",
            "Neurodevelopmental Disorders",
            "Secondary Neoplasm",
            "Malignant Neoplasms",
            "Diabetes Mellitus",
            "Kidney Diseases",
            "B-Cell Lymphomas"
          ],
          "Drugs": [
            "Artenimol"
          ],
          "drugbank_url": "https://www.drugbank.ca/polypeptides/P27635",
          "Name": "60S ribosomal protein L10",
          "structure": "https://cdn.rcsb.org/images/structures/sw/6swa/6swa_assembly-1.jpeg",
          "kind": "Target",
          "Degree": 185,
          "Closeness Centrality": 0.31465515387361614,
          "Betweenness Centrality": 0.0,
          "Eigenvector Centrality": 3.54075086951862e-05,
          "Clustering Coefficient": 1.0,
          "VoteRank Score": 644,
          "fill_color": "#12EAEA",
          "line_color": "#0EBEBE",
          "id": "60S ribosomal protein L10",
          "value": "60S ribosomal protein L10",
          "name": "60S ribosomal protein L10"
        }
      },
      {
        "data": {
          "Gene": "RPL14",
          "ID": "P50914",
          "PDBID": "6Y6X",
          "Organism": "Humans",
          "Protein Class": "Not Available",
          "Protein Family": "Not Available",
          "Cellular Location": "Not Available",
          "STRING Interaction Partners": [
            "RPL28",
            "RPS18",
            "RPLP2",
            "RPS4X",
            "RPL13",
            "RPS17",
            "RPS28",
            "RPS3",
            "RPL18A",
            "RPL34"
          ],
          "Diseases": [
            "Neoplasms",
            "Lung Neoplasms",
            "Malignant neoplasm of mouth"
          ],
          "Drugs": [
            "Artenimol"
          ],
          "drugbank_url": "https://www.drugbank.ca/polypeptides/P50914",
          "Name": "60S ribosomal protein L14",
          "structure": "https://cdn.rcsb.org/images/structures/y6/6y6x/6y6x_assembly-1.jpeg",
          "kind": "Target",
          "Degree": 185,
          "Closeness Centrality": 0.31465515387361614,
          "Betweenness Centrality": 0.0,
          "Eigenvector Centrality": 3.54075086951862e-05,
          "Clustering Coefficient": 1.0,
          "VoteRank Score": 642,
          "fill_color": "#12EAEA",
          "line_color": "#0EBEBE",
          "id": "60S ribosomal protein L14",
          "value": "60S ribosomal protein L14",
          "name": "60S ribosomal protein L14"
        }
      },
      {
        "data": {
          "Gene": "RPL18",
          "ID": "Q07020",
          "PDBID": "6Y6X",
          "Organism": "Humans",
          "Protein Class": "Not Available",
          "Protein Family": "Not Available",
          "Cellular Location": "Cytoplasm",
          "STRING Interaction Partners": [
            "RPL28",
            "RPS18",
            "RPLP2",
            "RPS4X",
            "RPL13",
            "RPS17",
            "RPS28",
            "RPS3",
            "RPL18A",
            "RPL34"
          ],
          "Diseases": [
            "Stomach Neoplasms",
            "Malignant Neoplasms",
            "Respiratory Syncytial Virus Infections",
            "Virus Diseases",
            "Primary malignant neoplasm"
          ],
          "Drugs": [
            "Artenimol"
          ],
          "drugbank_url": "https://www.drugbank.ca/polypeptides/Q07020",
          "Name": "60S ribosomal protein L18",
          "structure": "https://cdn.rcsb.org/images/structures/y6/6y6x/6y6x_assembly-1.jpeg",
          "kind": "Target",
          "Degree": 185,
          "Closeness Centrality": 0.31465515387361614,
          "Betweenness Centrality": 0.0,
          "Eigenvector Centrality": 3.54075086951862e-05,
          "Clustering Coefficient": 1.0,
          "VoteRank Score": 639,
          "fill_color": "#12EAEA",
          "line_color": "#0EBEBE",
          "id": "60S ribosomal protein L18",
          "value": "60S ribosomal protein L18",
          "name": "60S ribosomal protein L18"
        }
      },
      {
        "data": {
          "Gene": "RPL23A",
          "ID": "P62750",
          "PDBID": "6SXO",
          "Organism": "Humans",
          "Protein Class": "Not Available",
          "Protein Family": "Not Available",
          "Cellular Location": "Cytoplasmic",
          "STRING Interaction Partners": [
            "RPL28",
            "RPS18",
            "RPLP2",
            "RPS4X",
            "RPL13",
            "RPS17",
            "SEC61A1",
            "RPS28",
            "RPS3",
            "RPL18A"
          ],
          "Diseases": [
            "Mammary Neoplasms"
          ],
          "Drugs": [
            "Anisomycin",
            "(S)-3-phenyllactic acid",
            "Puromycin",
            "Artenimol"
          ],
          "drugbank_url": "https://www.drugbank.ca/polypeptides/P62750",
          "Name": "60S ribosomal protein L23a",
          "structure": "https://cdn.rcsb.org/images/structures/sx/6sxo/6sxo_assembly-1.jpeg",
          "kind": "Target",
          "Degree": 185,
          "Closeness Centrality": 0.31465515387361614,
          "Betweenness Centrality": 0.0,
          "Eigenvector Centrality": 3.54075086951862e-05,
          "Clustering Coefficient": 1.0,
          "VoteRank Score": 637,
          "fill_color": "#12EAEA",
          "line_color": "#0EBEBE",
          "id": "60S ribosomal protein L23a",
          "value": "60S ribosomal protein L23a",
          "name": "60S ribosomal protein L23a"
        }
      },
      {
        "data": {
          "Gene": "RPL35",
          "ID": "P42766",
          "PDBID": "6SXO",
          "Organism": "Humans",
          "Protein Class": "Not Available",
          "Protein Family": "Not Available",
          "Cellular Location": "Not Available",
          "STRING Interaction Partners": [
            "RPL28",
            "RPS18",
            "RPLP2",
            "RPS4X",
            "RPL13",
            "RPS17",
            "RPS28",
            "RPS3",
            "RPL18A",
            "RPL34"
          ],
          "Diseases": [
            "Adenocarcinoma"
          ],
          "Drugs": [
            "Artenimol"
          ],
          "drugbank_url": "https://www.drugbank.ca/polypeptides/P42766",
          "Name": "60S ribosomal protein L35",
          "structure": "https://cdn.rcsb.org/images/structures/sx/6sxo/6sxo_assembly-1.jpeg",
          "kind": "Target",
          "Degree": 185,
          "Closeness Centrality": 0.31465515387361614,
          "Betweenness Centrality": 0.0,
          "Eigenvector Centrality": 3.54075086951862e-05,
          "Clustering Coefficient": 1.0,
          "VoteRank Score": 635,
          "fill_color": "#12EAEA",
          "line_color": "#0EBEBE",
          "id": "60S ribosomal protein L35",
          "value": "60S ribosomal protein L35",
          "name": "60S ribosomal protein L35"
        }
      },
      {
        "data": {
          "Gene": "Not Available",
          "ID": "Q8I431",
          "PDBID": "3J79",
          "Organism": "Plasmodium falciparum (isolate 3D7)",
          "Protein Class": "Not Available",
          "Protein Family": "Not Available",
          "Cellular Location": "Not Available",
          "STRING Interaction Partners": [],
          "Diseases": [
            "Plasmodium falciparum (isolate 3D7)"
          ],
          "Drugs": [
            "Artenimol"
          ],
          "drugbank_url": "https://www.drugbank.ca/polypeptides/Q8I431",
          "Name": "60S ribosomal protein L4",
          "structure": "https://cdn.rcsb.org/images/structures/j7/3j79/3j79_assembly-1.jpeg",
          "kind": "Target",
          "Degree": 185,
          "Closeness Centrality": 0.31465515387361614,
          "Betweenness Centrality": 0.0,
          "Eigenvector Centrality": 3.54075086951862e-05,
          "Clustering Coefficient": 1.0,
          "VoteRank Score": 632,
          "fill_color": "#12EAEA",
          "line_color": "#0EBEBE",
          "id": "60S ribosomal protein L4",
          "value": "60S ribosomal protein L4",
          "name": "60S ribosomal protein L4"
        }
      },
      {
        "data": {
          "Gene": "RPS13",
          "ID": "P62277",
          "PDBID": "5VYC",
          "Organism": "Humans",
          "Protein Class": "Not Available",
          "Protein Family": "Not Available",
          "Cellular Location": "Not Available",
          "STRING Interaction Partners": [
            "RPL28",
            "RPLP2",
            "RPS4X",
            "RPS17",
            "RPS28",
            "RPS3",
            "RPL18A",
            "RPL39",
            "RPL7",
            "GNB2L1"
          ],
          "Diseases": [
            "Stomach Neoplasms"
          ],
          "Drugs": [
            "Artenimol"
          ],
          "drugbank_url": "https://www.drugbank.ca/polypeptides/P62277",
          "Name": "40S ribosomal protein S13",
          "structure": "https://cdn.rcsb.org/images/structures/vy/5vyc/5vyc_assembly-1.jpeg",
          "kind": "Target",
          "Degree": 185,
          "Closeness Centrality": 0.31465515387361614,
          "Betweenness Centrality": 0.0,
          "Eigenvector Centrality": 3.54075086951862e-05,
          "Clustering Coefficient": 1.0,
          "VoteRank Score": 629,
          "fill_color": "#12EAEA",
          "line_color": "#0EBEBE",
          "id": "40S ribosomal protein S13",
          "value": "40S ribosomal protein S13",
          "name": "40S ribosomal protein S13"
        }
      },
      {
        "data": {
          "Gene": "RPS17",
          "ID": "P08708",
          "PDBID": "6ZVH",
          "Organism": "Humans",
          "Protein Class": "Not Available",
          "Protein Family": "Not Available",
          "Cellular Location": "Not Available",
          "STRING Interaction Partners": [
            "RPL28",
            "RPS18",
            "RPLP2",
            "RPS4X",
            "RPL13",
            "RPS28",
            "RPS3",
            "RPL18A",
            "RPL34",
            "RPL39"
          ],
          "Diseases": [],
          "Drugs": [
            "Artenimol"
          ],
          "drugbank_url": "https://www.drugbank.ca/polypeptides/P08708",
          "Name": "40S ribosomal protein S17",
          "structure": "https://cdn.rcsb.org/images/structures/zv/6zvh/6zvh_assembly-1.jpeg",
          "kind": "Target",
          "Degree": 185,
          "Closeness Centrality": 0.31465515387361614,
          "Betweenness Centrality": 0.0,
          "Eigenvector Centrality": 3.54075086951862e-05,
          "Clustering Coefficient": 1.0,
          "VoteRank Score": 627,
          "fill_color": "#12EAEA",
          "line_color": "#0EBEBE",
          "id": "40S ribosomal protein S17",
          "value": "40S ribosomal protein S17",
          "name": "40S ribosomal protein S17"
        }
      },
      {
        "data": {
          "Gene": "RPS18",
          "ID": "P62269",
          "PDBID": "6YAM",
          "Organism": "Humans",
          "Protein Class": "Not Available",
          "Protein Family": "Not Available",
          "Cellular Location": "Cytoplasm",
          "STRING Interaction Partners": [
            "RPL28",
            "RPLP2",
            "RPS4X",
            "RPL13",
            "RPS17",
            "RPS28",
            "RPS3",
            "RPL18A",
            "RPL34",
            "RPL39"
          ],
          "Diseases": [
            "Congenital chromosomal disease",
            "Neoplasms",
            "Anorectal Malformations"
          ],
          "Drugs": [
            "Artenimol"
          ],
          "drugbank_url": "https://www.drugbank.ca/polypeptides/P62269",
          "Name": "40S ribosomal protein S18",
          "structure": "https://cdn.rcsb.org/images/structures/ya/6yam/6yam_assembly-1.jpeg",
          "kind": "Target",
          "Degree": 185,
          "Closeness Centrality": 0.31465515387361614,
          "Betweenness Centrality": 0.0,
          "Eigenvector Centrality": 3.54075086951862e-05,
          "Clustering Coefficient": 1.0,
          "VoteRank Score": 626,
          "fill_color": "#12EAEA",
          "line_color": "#0EBEBE",
          "id": "40S ribosomal protein S18",
          "value": "40S ribosomal protein S18",
          "name": "40S ribosomal protein S18"
        }
      },
      {
        "data": {
          "Gene": "Not Available",
          "ID": "C0H5C2",
          "PDBID": "3J7A",
          "Organism": "Plasmodium falciparum (isolate 3D7)",
          "Protein Class": "Not Available",
          "Protein Family": "Not Available",
          "Cellular Location": "Not Available",
          "STRING Interaction Partners": [],
          "Diseases": [
            "Plasmodium falciparum (isolate 3D7)"
          ],
          "Drugs": [
            "Artenimol"
          ],
          "drugbank_url": "https://www.drugbank.ca/polypeptides/C0H5C2",
          "Name": "40S ribosomal protein S19",
          "structure": "https://cdn.rcsb.org/images/structures/j7/3j7a/3j7a_assembly-1.jpeg",
          "kind": "Target",
          "Degree": 185,
          "Closeness Centrality": 0.31465515387361614,
          "Betweenness Centrality": 0.0,
          "Eigenvector Centrality": 3.54075086951862e-05,
          "Clustering Coefficient": 1.0,
          "VoteRank Score": 623,
          "fill_color": "#12EAEA",
          "line_color": "#0EBEBE",
          "id": "40S ribosomal protein S19",
          "value": "40S ribosomal protein S19",
          "name": "40S ribosomal protein S19"
        }
      },
      {
        "data": {
          "Gene": "RPS28",
          "ID": "P62857",
          "PDBID": "5VYC",
          "Organism": "Humans",
          "Protein Class": "Not Available",
          "Protein Family": "Not Available",
          "Cellular Location": "Not Available",
          "STRING Interaction Partners": [
            "RPL28",
            "RPS18",
            "RPLP2",
            "RPS4X",
            "RPL13",
            "RPS17",
            "RPS3",
            "RPL18A",
            "RPL34",
            "RPL39"
          ],
          "Diseases": [
            "Hematologic Neoplasms"
          ],
          "Drugs": [
            "Artenimol"
          ],
          "drugbank_url": "https://www.drugbank.ca/polypeptides/P62857",
          "Name": "40S ribosomal protein S28",
          "structure": "https://cdn.rcsb.org/images/structures/vy/5vyc/5vyc_assembly-1.jpeg",
          "kind": "Target",
          "Degree": 185,
          "Closeness Centrality": 0.31465515387361614,
          "Betweenness Centrality": 0.0,
          "Eigenvector Centrality": 3.54075086951862e-05,
          "Clustering Coefficient": 1.0,
          "VoteRank Score": 620,
          "fill_color": "#12EAEA",
          "line_color": "#0EBEBE",
          "id": "40S ribosomal protein S28",
          "value": "40S ribosomal protein S28",
          "name": "40S ribosomal protein S28"
        }
      },
      {
        "data": {
          "Gene": "RPS5",
          "ID": "P46782",
          "PDBID": "Not Available",
          "Organism": "Humans",
          "Protein Class": "Not Available",
          "Protein Family": "Not Available",
          "Cellular Location": "Not Available",
          "STRING Interaction Partners": [
            "RPL28",
            "RPS18",
            "RPLP2",
            "RPS4X",
            "RPL13",
            "RPS17",
            "RPS28",
            "RPS3",
            "RPL18A",
            "RPL34"
          ],
          "Diseases": [],
          "Drugs": [
            "Artenimol"
          ],
          "drugbank_url": "https://www.drugbank.ca/polypeptides/P46782",
          "Name": "40S ribosomal protein S5",
          "structure": "https://cdn.rcsb.org/images/structures/ot/not available/not available_model-1.jpeg",
          "kind": "Target",
          "Degree": 185,
          "Closeness Centrality": 0.31465515387361614,
          "Betweenness Centrality": 0.0,
          "Eigenvector Centrality": 3.54075086951862e-05,
          "Clustering Coefficient": 1.0,
          "VoteRank Score": 617,
          "fill_color": "#12EAEA",
          "line_color": "#0EBEBE",
          "id": "40S ribosomal protein S5",
          "value": "40S ribosomal protein S5",
          "name": "40S ribosomal protein S5"
        }
      },
      {
        "data": {
          "Gene": "RPS6",
          "ID": "P62753",
          "PDBID": "5VYC",
          "Organism": "Humans",
          "Protein Class": "Not Available",
          "Protein Family": "Not Available",
          "Cellular Location": "Not Available",
          "STRING Interaction Partners": [
            "RPL28",
            "RPLP2",
            "RPS4X",
            "RPS17",
            "RPS28",
            "RPS3",
            "RPL18A",
            "RPL39",
            "RPL7",
            "GNB2L1"
          ],
          "Diseases": [
            "Stomach Neoplasms",
            "Mammary Neoplasms",
            "Cardiovascular Diseases",
            "Neoplasms",
            "Malignant Neoplasms",
            "Primary malignant neoplasm",
            "Diabetes Mellitus",
            "Carcinoma",
            "Hypertensive disease",
            "Neoplasms, Vascular Tissue",
            "Prostatic Neoplasms",
            "Tracheal Diseases",
            "B-Cell Lymphomas",
            "Lesion of brain",
            "Pervasive Development Disorder",
            "Sarcoma",
            "Intellectual Disability",
            "Malignant neoplasm of soft tissue"
          ],
          "Drugs": [
            "Artenimol"
          ],
          "drugbank_url": "https://www.drugbank.ca/polypeptides/P62753",
          "Name": "40S ribosomal protein S6",
          "structure": "https://cdn.rcsb.org/images/structures/vy/5vyc/5vyc_assembly-1.jpeg",
          "kind": "Target",
          "Degree": 185,
          "Closeness Centrality": 0.31465515387361614,
          "Betweenness Centrality": 0.0,
          "Eigenvector Centrality": 3.54075086951862e-05,
          "Clustering Coefficient": 1.0,
          "VoteRank Score": 615,
          "fill_color": "#12EAEA",
          "line_color": "#0EBEBE",
          "id": "40S ribosomal protein S6",
          "value": "40S ribosomal protein S6",
          "name": "40S ribosomal protein S6"
        }
      },
      {
        "data": {
          "Gene": "RPS8",
          "ID": "P62241",
          "PDBID": "5FLX",
          "Organism": "Humans",
          "Protein Class": "Not Available",
          "Protein Family": "Not Available",
          "Cellular Location": "Cytoplasm",
          "STRING Interaction Partners": [
            "RPL28",
            "RPS18",
            "RPLP2",
            "RPS4X",
            "RPL13",
            "RPS17",
            "RPS28",
            "RPS3",
            "RPL18A",
            "RPL34"
          ],
          "Diseases": [
            "Mammary Neoplasms"
          ],
          "Drugs": [
            "Artenimol"
          ],
          "drugbank_url": "https://www.drugbank.ca/polypeptides/P62241",
          "Name": "40S ribosomal protein S8",
          "structure": "https://cdn.rcsb.org/images/structures/fl/5flx/5flx_assembly-1.jpeg",
          "kind": "Target",
          "Degree": 185,
          "Closeness Centrality": 0.31465515387361614,
          "Betweenness Centrality": 0.0,
          "Eigenvector Centrality": 3.54075086951862e-05,
          "Clustering Coefficient": 1.0,
          "VoteRank Score": 612,
          "fill_color": "#12EAEA",
          "line_color": "#0EBEBE",
          "id": "40S ribosomal protein S8",
          "value": "40S ribosomal protein S8",
          "name": "40S ribosomal protein S8"
        }
      },
      {
        "data": {
          "Gene": "RPS9",
          "ID": "P46781",
          "PDBID": "5VYC",
          "Organism": "Humans",
          "Protein Class": "Not Available",
          "Protein Family": "Not Available",
          "Cellular Location": "Cytoplasm",
          "STRING Interaction Partners": [
            "RPL28",
            "RPS18",
            "RPLP2",
            "RPS4X",
            "RPL13",
            "RPS17",
            "RPS28",
            "RPS3",
            "RPL18A",
            "RPL34"
          ],
          "Diseases": [
            "Neoplasms"
          ],
          "Drugs": [
            "Artenimol"
          ],
          "drugbank_url": "https://www.drugbank.ca/polypeptides/P46781",
          "Name": "40S ribosomal protein S9",
          "structure": "https://cdn.rcsb.org/images/structures/vy/5vyc/5vyc_assembly-1.jpeg",
          "kind": "Target",
          "Degree": 185,
          "Closeness Centrality": 0.31465515387361614,
          "Betweenness Centrality": 0.0,
          "Eigenvector Centrality": 3.54075086951862e-05,
          "Clustering Coefficient": 1.0,
          "VoteRank Score": 610,
          "fill_color": "#12EAEA",
          "line_color": "#0EBEBE",
          "id": "40S ribosomal protein S9",
          "value": "40S ribosomal protein S9",
          "name": "40S ribosomal protein S9"
        }
      },
      {
        "data": {
          "Gene": "SF1",
          "ID": "Q15637",
          "PDBID": "2M0G",
          "Organism": "Humans",
          "Protein Class": "Not Available",
          "Protein Family": "Not Available",
          "Cellular Location": "Nucleus",
          "STRING Interaction Partners": [
            "U2AF2",
            "PRPF40A",
            "SF3B1",
            "CDC5L",
            "CDC40",
            "SRSF1",
            "SF3A2",
            "SF3A1",
            "PRPF19",
            "PUF60"
          ],
          "Diseases": [
            "Adenoma",
            "Carcinoma",
            "Diabetes Mellitus",
            "Neoplasms",
            "46, XY Disorders of Sex Development"
          ],
          "Drugs": [
            "Artenimol"
          ],
          "drugbank_url": "https://www.drugbank.ca/polypeptides/Q15637",
          "Name": "Splicing factor 1",
          "structure": "https://cdn.rcsb.org/images/structures/m0/2m0g/2m0g_assembly-1.jpeg",
          "kind": "Target",
          "Degree": 185,
          "Closeness Centrality": 0.31465515387361614,
          "Betweenness Centrality": 0.0,
          "Eigenvector Centrality": 3.54075086951862e-05,
          "Clustering Coefficient": 1.0,
          "VoteRank Score": 608,
          "fill_color": "#12EAEA",
          "line_color": "#0EBEBE",
          "id": "Splicing factor 1",
          "value": "Splicing factor 1",
          "name": "Splicing factor 1"
        }
      },
      {
        "data": {
          "Gene": "SFPQ",
          "ID": "P23246",
          "PDBID": "5WPA",
          "Organism": "Humans",
          "Protein Class": "Not Available",
          "Protein Family": "Not Available",
          "Cellular Location": "Nucleus speckle",
          "STRING Interaction Partners": [
            "NONO",
            "MATR3",
            "PSPC1",
            "CDC5L",
            "HNRNPM",
            "HNRNPA1",
            "HNRNPA2B1",
            "PTBP1"
          ],
          "Diseases": [
            "HIV Infections",
            "Dermatologic disorders",
            "Malignant Neoplasms",
            "Primary malignant neoplasm",
            "Neoplasms",
            "Cerebrovascular accident",
            "Adenocarcinoma",
            "Hepatitis",
            "Pituitary Diseases",
            "Meningitis, Bacterial",
            "Tauopathies",
            "Perivascular Epithelioid Cell Neoplasms",
            "Mammary Neoplasms"
          ],
          "Drugs": [
            "Copper",
            "Artenimol"
          ],
          "drugbank_url": "https://www.drugbank.ca/polypeptides/P23246",
          "Name": "Splicing factor, proline- and glutamine-rich",
          "structure": "https://cdn.rcsb.org/images/structures/wp/5wpa/5wpa_assembly-1.jpeg",
          "kind": "Target",
          "Degree": 185,
          "Closeness Centrality": 0.31465515387361614,
          "Betweenness Centrality": 0.0,
          "Eigenvector Centrality": 3.54075086951862e-05,
          "Clustering Coefficient": 1.0,
          "VoteRank Score": 606,
          "fill_color": "#12EAEA",
          "line_color": "#0EBEBE",
          "id": "Splicing factor, proline- and glutamine-rich",
          "value": "Splicing factor, proline- and glutamine-rich",
          "name": "Splicing factor, proline- and glutamine-rich"
        }
      },
      {
        "data": {
          "Gene": "SNRPD2",
          "ID": "P62316",
          "PDBID": "4V98",
          "Organism": "Humans",
          "Protein Class": "Not Available",
          "Protein Family": "Not Available",
          "Cellular Location": "Cytoplasm",
          "STRING Interaction Partners": [
            "SF3B5",
            "LSM8",
            "PRPF3",
            "PRPF8",
            "PRPF19",
            "SF3B3",
            "LSM5",
            "SF3B1",
            "SNRPE",
            "PHF5A"
          ],
          "Diseases": [],
          "Drugs": [
            "Artenimol"
          ],
          "drugbank_url": "https://www.drugbank.ca/polypeptides/P62316",
          "Name": "Small nuclear ribonucleoprotein Sm D2",
          "structure": "https://cdn.rcsb.org/images/structures/v9/4v98/4v98_assembly-1.jpeg",
          "kind": "Target",
          "Degree": 185,
          "Closeness Centrality": 0.31465515387361614,
          "Betweenness Centrality": 0.0,
          "Eigenvector Centrality": 3.54075086951862e-05,
          "Clustering Coefficient": 1.0,
          "VoteRank Score": 603,
          "fill_color": "#12EAEA",
          "line_color": "#0EBEBE",
          "id": "Small nuclear ribonucleoprotein Sm D2",
          "value": "Small nuclear ribonucleoprotein Sm D2",
          "name": "Small nuclear ribonucleoprotein Sm D2"
        }
      },
      {
        "data": {
          "Gene": "SRP14",
          "ID": "P37108",
          "PDBID": "4UYK",
          "Organism": "Humans",
          "Protein Class": "Not Available",
          "Protein Family": "Not Available",
          "Cellular Location": "Cytoplasm",
          "STRING Interaction Partners": [
            "SRP68",
            "SRP54",
            "SRP19",
            "SRP9",
            "SRP72",
            "RPS17",
            "RPL27",
            "RPL30",
            "RPL35A",
            "RPS25"
          ],
          "Diseases": [],
          "Drugs": [
            "Artenimol"
          ],
          "drugbank_url": "https://www.drugbank.ca/polypeptides/P37108",
          "Name": "Signal recognition particle 14 kDa protein",
          "structure": "https://cdn.rcsb.org/images/structures/uy/4uyk/4uyk_assembly-1.jpeg",
          "kind": "Target",
          "Degree": 185,
          "Closeness Centrality": 0.31465515387361614,
          "Betweenness Centrality": 0.0,
          "Eigenvector Centrality": 3.54075086951862e-05,
          "Clustering Coefficient": 1.0,
          "VoteRank Score": 600,
          "fill_color": "#12EAEA",
          "line_color": "#0EBEBE",
          "id": "Signal recognition particle 14 kDa protein",
          "value": "Signal recognition particle 14 kDa protein",
          "name": "Signal recognition particle 14 kDa protein"
        }
      },
      {
        "data": {
          "Gene": "SRSF4",
          "ID": "Q08170",
          "PDBID": "Not Available",
          "Organism": "Humans",
          "Protein Class": "Not Available",
          "Protein Family": "Not Available",
          "Cellular Location": "Nucleus speckle",
          "STRING Interaction Partners": [
            "RNPS1",
            "SRRM2",
            "SRRM1",
            "SF3A2",
            "TRA2B",
            "SNRNP70",
            "HNRNPA1",
            "SRSF2",
            "U2AF2",
            "SRSF11"
          ],
          "Diseases": [
            "Liver diseases",
            "Neoplasms"
          ],
          "Drugs": [
            "Artenimol"
          ],
          "drugbank_url": "https://www.drugbank.ca/polypeptides/Q08170",
          "Name": "Serine/arginine-rich splicing factor 4",
          "structure": "https://cdn.rcsb.org/images/structures/ot/not available/not available_model-1.jpeg",
          "kind": "Target",
          "Degree": 185,
          "Closeness Centrality": 0.31465515387361614,
          "Betweenness Centrality": 0.0,
          "Eigenvector Centrality": 3.54075086951862e-05,
          "Clustering Coefficient": 1.0,
          "VoteRank Score": 597,
          "fill_color": "#12EAEA",
          "line_color": "#0EBEBE",
          "id": "Serine/arginine-rich splicing factor 4",
          "value": "Serine/arginine-rich splicing factor 4",
          "name": "Serine/arginine-rich splicing factor 4"
        }
      },
      {
        "data": {
          "Gene": "TAGLN",
          "ID": "Q01995",
          "PDBID": "Not Available",
          "Organism": "Humans",
          "Protein Class": "Not Available",
          "Protein Family": "Not Available",
          "Cellular Location": "Cytoplasm",
          "STRING Interaction Partners": [
            "MYOCD"
          ],
          "Diseases": [
            "Colonic Neoplasms",
            "Malignant Neoplasms",
            "Neoplasms",
            "Primary malignant neoplasm",
            "Secondary Neoplasm",
            "Adenocarcinoma",
            "Carcinoma",
            "Cardiovascular Diseases",
            "Diabetes Mellitus",
            "Esophageal Neoplasms",
            "Hypertensive disease",
            "Kidney Diseases",
            "Liver neoplasms",
            "Prostatic Neoplasms",
            "Congenital heart disease",
            "Caffeine related disorders",
            "Hematologic Neoplasms",
            "Chronic Kidney Diseases"
          ],
          "Drugs": [
            "Artenimol"
          ],
          "drugbank_url": "https://www.drugbank.ca/polypeptides/Q01995",
          "Name": "Transgelin",
          "structure": "https://cdn.rcsb.org/images/structures/ot/not available/not available_model-1.jpeg",
          "kind": "Target",
          "Degree": 185,
          "Closeness Centrality": 0.31465515387361614,
          "Betweenness Centrality": 0.0,
          "Eigenvector Centrality": 3.54075086951862e-05,
          "Clustering Coefficient": 1.0,
          "VoteRank Score": 595,
          "fill_color": "#12EAEA",
          "line_color": "#0EBEBE",
          "id": "Transgelin",
          "value": "Transgelin",
          "name": "Transgelin"
        }
      },
      {
        "data": {
          "Gene": "TAGLN2",
          "ID": "P37802",
          "PDBID": "1WYM",
          "Organism": "Humans",
          "Protein Class": "Not Available",
          "Protein Family": "Not Available",
          "Cellular Location": "Not Available",
          "STRING Interaction Partners": [],
          "Diseases": [
            "Neoplasms",
            "Malignant Neoplasms",
            "Primary malignant neoplasm",
            "Bacterial Infections",
            "Diabetes Mellitus",
            "Neural Tube Defects"
          ],
          "Drugs": [
            "Artenimol"
          ],
          "drugbank_url": "https://www.drugbank.ca/polypeptides/P37802",
          "Name": "Transgelin-2",
          "structure": "https://cdn.rcsb.org/images/structures/wy/1wym/1wym_model-1.jpeg",
          "kind": "Target",
          "Degree": 185,
          "Closeness Centrality": 0.31465515387361614,
          "Betweenness Centrality": 0.0,
          "Eigenvector Centrality": 3.54075086951862e-05,
          "Clustering Coefficient": 1.0,
          "VoteRank Score": 590,
          "fill_color": "#12EAEA",
          "line_color": "#0EBEBE",
          "id": "Transgelin-2",
          "value": "Transgelin-2",
          "name": "Transgelin-2"
        }
      },
      {
        "data": {
          "Gene": "TPI1",
          "ID": "P60174",
          "PDBID": "1KLU",
          "Organism": "Humans",
          "Protein Class": "Enzyme",
          "Protein Family": "Not Available",
          "Cellular Location": "Not Available",
          "STRING Interaction Partners": [
            "GPI",
            "GAPDH",
            "PGK1",
            "ENO1",
            "GAPDHS",
            "PGK2",
            "ALDOA",
            "TKT",
            "ALDOC",
            "ALDOB"
          ],
          "Diseases": [
            "Neuromuscular Diseases",
            "Inborn Errors of Metabolism",
            "Mouth Neoplasms",
            "Malignant neoplasm of mouth",
            "Autoimmune Diseases",
            "nervous system disorder",
            "Metabolic Diseases",
            "Neurologic Symptoms",
            "Mammary Neoplasms",
            "Adenocarcinoma",
            "Virus Diseases",
            "Central Nervous System Neoplasms",
            "Neuropathy",
            "Sleep Disorders",
            "Intellectual Disability"
          ],
          "Drugs": [
            "N-Hydroxy-4-Phosphono-Butanamide",
            "Phosphoglycolohydroxamic Acid",
            "[2(Formyl-Hydroxy-Amino)-Ethyl]-Phosphonic Acid",
            "5-fluorotryptophan",
            "2-Carboxyethylphosphonic Acid",
            "tert-butanol",
            "Dihydroxyacetone phosphate",
            "1,4-Dithiothreitol",
            "3-phospho-D-glyceric acid",
            "2-Phosphoglycolic Acid",
            "3-(BUTYLSULPHONYL)-PROPANOIC ACID",
            "3-(2-Benzothiazolylthio)-1-Propanesulfonic Acid",
            "Zinc",
            "Artenimol",
            "Zinc acetate",
            "Zinc chloride",
            "Zinc sulfate, unspecified form"
          ],
          "drugbank_url": "https://www.drugbank.ca/polypeptides/P60174",
          "Name": "Triosephosphate isomerase",
          "structure": "https://cdn.rcsb.org/images/structures/kl/1klu/1klu_assembly-1.jpeg",
          "kind": "Target",
          "Degree": 185,
          "Closeness Centrality": 0.31465515387361614,
          "Betweenness Centrality": 0.0,
          "Eigenvector Centrality": 3.54075086951862e-05,
          "Clustering Coefficient": 1.0,
          "VoteRank Score": 586,
          "fill_color": "#12EAEA",
          "line_color": "#0EBEBE",
          "id": "Triosephosphate isomerase",
          "value": "Triosephosphate isomerase",
          "name": "Triosephosphate isomerase"
        }
      },
      {
        "data": {
          "Gene": "TPM1",
          "ID": "P09493",
          "PDBID": "6KN8",
          "Organism": "Humans",
          "Protein Class": "Not Available",
          "Protein Family": "Not Available",
          "Cellular Location": "Cytoplasm",
          "STRING Interaction Partners": [
            "ACTC1",
            "MYH6",
            "TNNI1",
            "ACTN2",
            "TNNT2",
            "MYH8",
            "ACTA2",
            "TNNI3",
            "ACTG2",
            "TPM3"
          ],
          "Diseases": [
            "Cardiomyopathies",
            "Esophageal Neoplasms",
            "Hypertensive disease",
            "Cardiomyopathy, Dilated",
            "Myopathy",
            "Neoplasms",
            "Malignant Neoplasms",
            "Primary malignant neoplasm",
            "Mammary Neoplasms",
            "Secondary Neoplasm",
            "Carcinoma",
            "Congenital Heart Defects",
            "Heart Diseases",
            "Disorder of skeletal muscle"
          ],
          "Drugs": [
            "Phenethyl Isothiocyanate",
            "Artenimol"
          ],
          "drugbank_url": "https://www.drugbank.ca/polypeptides/P09493",
          "Name": "Tropomyosin alpha-1 chain",
          "structure": "https://cdn.rcsb.org/images/structures/kn/6kn8/6kn8_assembly-1.jpeg",
          "kind": "Target",
          "Degree": 185,
          "Closeness Centrality": 0.31465515387361614,
          "Betweenness Centrality": 0.0,
          "Eigenvector Centrality": 3.54075086951862e-05,
          "Clustering Coefficient": 1.0,
          "VoteRank Score": 584,
          "fill_color": "#12EAEA",
          "line_color": "#0EBEBE",
          "id": "Tropomyosin alpha-1 chain",
          "value": "Tropomyosin alpha-1 chain",
          "name": "Tropomyosin alpha-1 chain"
        }
      },
      {
        "data": {
          "Gene": "TUBA1A",
          "ID": "Q71U36",
          "PDBID": "Not Available",
          "Organism": "Humans",
          "Protein Class": "Structural protein",
          "Protein Family": "Not Available",
          "Cellular Location": "Cytoplasm",
          "STRING Interaction Partners": [
            "TUBA1B",
            "TUBB2A",
            "ENSG00000258947",
            "TUBB",
            "TUBB4B",
            "TUBB2B",
            "CENPJ",
            "TUBB6",
            "PAFAH1B1",
            "TUBA4A"
          ],
          "Diseases": [
            "Intellectual Disability",
            "Congenital Abnormality",
            "Multiple congenital anomalies",
            "Movement Disorders",
            "Congenital anomaly of brain",
            "Behavior Disorders",
            "Diabetes Mellitus",
            "Eye Abnormalities",
            "nervous system disorder",
            "Lesion of brain"
          ],
          "Drugs": [
            "Albendazole",
            "Mebendazole",
            "Epothilone D",
            "Patupilone",
            "CYT997",
            "Vinblastine",
            "2-MERCAPTO-N-[1,2,3,10-TETRAMETHOXY-9-OXO-5,6,7,9-TETRAHYDRO-BENZO[A]HEPTALEN-7-YL]ACETAMIDE",
            "Phenethyl Isothiocyanate",
            "Artenimol",
            "Colchiceine"
          ],
          "drugbank_url": "https://www.drugbank.ca/polypeptides/Q71U36",
          "Name": "Tubulin alpha-1A chain",
          "structure": "https://cdn.rcsb.org/images/structures/ot/not available/not available_model-1.jpeg",
          "kind": "Target",
          "Degree": 185,
          "Closeness Centrality": 0.31465515387361614,
          "Betweenness Centrality": 0.0,
          "Eigenvector Centrality": 3.54075086951862e-05,
          "Clustering Coefficient": 1.0,
          "VoteRank Score": 582,
          "fill_color": "#12EAEA",
          "line_color": "#0EBEBE",
          "id": "Tubulin alpha-1A chain",
          "value": "Tubulin alpha-1A chain",
          "name": "Tubulin alpha-1A chain"
        }
      },
      {
        "data": {
          "Gene": "VIM",
          "ID": "P08670",
          "PDBID": "4YV3",
          "Organism": "Humans",
          "Protein Class": "Structural protein",
          "Protein Family": "Not Available",
          "Cellular Location": "Cytoplasm",
          "STRING Interaction Partners": [
            "DES",
            "CDC5L",
            "AKT1",
            "STAT3",
            "CASP3"
          ],
          "Diseases": [
            "Mammary Neoplasms",
            "Prostatic Neoplasms",
            "Peritoneal Neoplasms",
            "Retinal Diseases",
            "Degenerative Diseases, Central Nervous System",
            "Neurodegenerative Disorders",
            "Degenerative Diseases, Spinal Cord",
            "Urination Disorders",
            "Carcinoma",
            "Secondary Neoplasm",
            "Autoimmune Diseases",
            "B-Cell Lymphomas",
            "Lung Neoplasms",
            "Gastrointestinal Stromal Tumors",
            "Colorectal Neoplasms",
            "Enterovirus Infections",
            "Diabetes Mellitus",
            "Malignant neoplasm of mouth",
            "Sarcoma",
            "Bone neoplasms",
            "Brain Neoplasms",
            "Central Nervous System Infection",
            "Virus Diseases",
            "Polyendocrinopathies, Autoimmune",
            "Adenovirus Infections",
            "CNS disorder",
            "Colonic Neoplasms",
            "Cytomegalovirus Infections",
            "Enterobacteriaceae Infections",
            "Esophageal Neoplasms",
            "Foot-and-Mouth Disease",
            "Giant Cell Tumors",
            "Head and Neck Neoplasms",
            "Hepatitis",
            "Herpes Simplex Infections",
            "HIV Infections",
            "HTLV-I Infections",
            "Inflammatory Bowel Diseases",
            "Arthropathy",
            "Kidney Diseases",
            "Liver neoplasms",
            "Lung diseases",
            "Lymphoma",
            "Mediastinal Neoplasms",
            "Monosomy",
            "Mouth Neoplasms",
            "Mycoplasma Infections",
            "Pseudomonas Infections",
            "Reoviridae Infections",
            "Salmonella infections",
            "Cerebrovascular accident",
            "Supratentorial Neoplasms",
            "Trophoblastic Neoplasms",
            "Urinary tract infection",
            "Uterine Fibroids",
            "Vascular Diseases",
            "Meningitis, Bacterial",
            "Benign Neoplasm",
            "Gestational Trophoblastic Neoplasms",
            "Inflammatory disorder",
            "Metastatic Carcinoma",
            "Infection",
            "Malignant neoplasm of soft tissue",
            "Sarcoma of soft tissue"
          ],
          "Drugs": [
            "Phenethyl Isothiocyanate",
            "Artenimol"
          ],
          "drugbank_url": "https://www.drugbank.ca/polypeptides/P08670",
          "Name": "Vimentin",
          "structure": "https://cdn.rcsb.org/images/structures/yv/4yv3/4yv3_assembly-1.jpeg",
          "kind": "Target",
          "Degree": 185,
          "Closeness Centrality": 0.31465515387361614,
          "Betweenness Centrality": 0.0,
          "Eigenvector Centrality": 3.54075086951862e-05,
          "Clustering Coefficient": 1.0,
          "VoteRank Score": 578,
          "fill_color": "#12EAEA",
          "line_color": "#0EBEBE",
          "id": "Vimentin",
          "value": "Vimentin",
          "name": "Vimentin"
        }
      },
      {
        "data": {
          "Gene": "ZYX",
          "ID": "Q15942",
          "PDBID": "Not Available",
          "Organism": "Humans",
          "Protein Class": "Not Available",
          "Protein Family": "Not Available",
          "Cellular Location": "Cytoplasm",
          "STRING Interaction Partners": [
            "VASP",
            "VCL",
            "BCAR1",
            "ACTN1",
            "TLN1",
            "ACTN2",
            "ILK",
            "ACTN4",
            "PTK2",
            "SRC"
          ],
          "Diseases": [
            "Neoplasms",
            "Malignant Neoplasms",
            "Primary malignant neoplasm"
          ],
          "Drugs": [
            "Artenimol"
          ],
          "drugbank_url": "https://www.drugbank.ca/polypeptides/Q15942",
          "Name": "Zyxin",
          "structure": "https://cdn.rcsb.org/images/structures/ot/not available/not available_model-1.jpeg",
          "kind": "Target",
          "Degree": 185,
          "Closeness Centrality": 0.31465515387361614,
          "Betweenness Centrality": 0.0,
          "Eigenvector Centrality": 3.54075086951862e-05,
          "Clustering Coefficient": 1.0,
          "VoteRank Score": 576,
          "fill_color": "#12EAEA",
          "line_color": "#0EBEBE",
          "id": "Zyxin",
          "value": "Zyxin",
          "name": "Zyxin"
        }
      },
      {
        "data": {
          "Gene": "HSPA8",
          "ID": "P11142",
          "PDBID": "5AQM",
          "Organism": "Humans",
          "Protein Class": "Other cytosolic protein",
          "Protein Family": "Not Available",
          "Cellular Location": "Cytoplasm",
          "STRING Interaction Partners": [
            "DNAJB1",
            "BCAS2",
            "HSP90AA1",
            "CWC15",
            "CDC5L",
            "HSP90AB1",
            "BAG1",
            "DNAJC6",
            "DNAJA2",
            "DNAJA1"
          ],
          "Diseases": [
            "Adenocarcinoma",
            "Mouth Neoplasms",
            "Stomach Neoplasms",
            "Malignant neoplasm of mouth",
            "Metabolic Diseases",
            "Dystonia Disorders",
            "Herpes Simplex Infections",
            "Tauopathies",
            "Infection",
            "Autoimmune Diseases",
            "Carcinoma",
            "Colonic Neoplasms",
            "Cytomegalovirus Infections",
            "Enterovirus Infections",
            "Immune System Diseases",
            "Lung Neoplasms",
            "Rotavirus Infections",
            "Salmonella infections",
            "Cardiomyopathies",
            "Secondary Neoplasm"
          ],
          "Drugs": [
            "(2R,3R,4S,5R)-2-[6-amino-8-[(3,4-dichlorophenyl)methylamino]purin-9-yl]-5-(hydroxymethyl)oxolane-3,4-diol",
            "Copper",
            "Dasatinib",
            "Artenimol"
          ],
          "drugbank_url": "https://www.drugbank.ca/polypeptides/P11142",
          "Name": "Heat shock cognate 71 kDa protein",
          "structure": "https://cdn.rcsb.org/images/structures/aq/5aqm/5aqm_assembly-1.jpeg",
          "kind": "Target",
          "Degree": 185,
          "Closeness Centrality": 0.31465515387361614,
          "Betweenness Centrality": 0.0,
          "Eigenvector Centrality": 3.54075086951862e-05,
          "Clustering Coefficient": 1.0,
          "VoteRank Score": 573,
          "fill_color": "#12EAEA",
          "line_color": "#0EBEBE",
          "id": "Heat shock cognate 71 kDa protein",
          "value": "Heat shock cognate 71 kDa protein",
          "name": "Heat shock cognate 71 kDa protein"
        }
      },
      {
        "data": {
          "Gene": "TUBB6",
          "ID": "Q9BUF5",
          "PDBID": "Not Available",
          "Organism": "Humans",
          "Protein Class": "Structural protein",
          "Protein Family": "Not Available",
          "Cellular Location": "Cytoplasm",
          "STRING Interaction Partners": [
            "TUBA1C",
            "TUBA1B",
            "TUBA1A",
            "TBCA",
            "TBCD"
          ],
          "Diseases": [
            "Deglutition Disorders",
            "Hypertensive disease"
          ],
          "Drugs": [
            "CYT997",
            "Artenimol"
          ],
          "drugbank_url": "https://www.drugbank.ca/polypeptides/Q9BUF5",
          "Name": "Tubulin beta-6 chain",
          "structure": "https://cdn.rcsb.org/images/structures/ot/not available/not available_model-1.jpeg",
          "kind": "Target",
          "Degree": 185,
          "Closeness Centrality": 0.31465515387361614,
          "Betweenness Centrality": 0.0,
          "Eigenvector Centrality": 3.54075086951862e-05,
          "Clustering Coefficient": 1.0,
          "VoteRank Score": 570,
          "fill_color": "#12EAEA",
          "line_color": "#0EBEBE",
          "id": "Tubulin beta-6 chain",
          "value": "Tubulin beta-6 chain",
          "name": "Tubulin beta-6 chain"
        }
      },
      {
        "data": {
          "Gene": "TUBB4A",
          "ID": "P04350",
          "PDBID": "Not Available",
          "Organism": "Humans",
          "Protein Class": "Structural protein",
          "Protein Family": "Not Available",
          "Cellular Location": "Cytoplasm",
          "STRING Interaction Partners": [
            "TUBA1C",
            "TUBA3E",
            "TUBA4A",
            "TBCA",
            "TBCD",
            "CKAP5",
            "CENPJ",
            "TUBA1A"
          ],
          "Diseases": [
            "Movement Disorders",
            "Dystonia Disorders",
            "Neurodegenerative Disorders",
            "Congenital Abnormality",
            "nervous system disorder",
            "Encephalopathies"
          ],
          "Drugs": [
            "Epothilone D",
            "Patupilone",
            "CYT997",
            "ZEN-012",
            "Artenimol"
          ],
          "drugbank_url": "https://www.drugbank.ca/polypeptides/P04350",
          "Name": "Tubulin beta-4A chain",
          "structure": "https://cdn.rcsb.org/images/structures/ot/not available/not available_model-1.jpeg",
          "kind": "Target",
          "Degree": 185,
          "Closeness Centrality": 0.31465515387361614,
          "Betweenness Centrality": 0.0,
          "Eigenvector Centrality": 3.54075086951862e-05,
          "Clustering Coefficient": 1.0,
          "VoteRank Score": 568,
          "fill_color": "#12EAEA",
          "line_color": "#0EBEBE",
          "id": "Tubulin beta-4A chain",
          "value": "Tubulin beta-4A chain",
          "name": "Tubulin beta-4A chain"
        }
      },
      {
        "data": {
          "Gene": "ALDOA",
          "ID": "P04075",
          "PDBID": "5KY6",
          "Organism": "Humans",
          "Protein Class": "Enzyme",
          "Protein Family": "Lyase",
          "Cellular Location": "Cytoplasm",
          "STRING Interaction Partners": [
            "GAPDH",
            "TPI1",
            "ALDOC",
            "PFKP",
            "PKM",
            "PFKL",
            "PFKM",
            "TALDO1",
            "TKT",
            "GPI"
          ],
          "Diseases": [
            "Glycogen Storage Disease",
            "Enzymopathy",
            "Mammary Neoplasms",
            "Neoplasms",
            "Malignant Neoplasms",
            "Primary malignant neoplasm",
            "Carcinoma",
            "Spondylarthropathies"
          ],
          "Drugs": [
            "Dihydroxyacetone phosphate",
            "1,6-Fructose Diphosphate (Linear Form)",
            "1,6-DI-O-PHOSPHONO-D-MANNITOL",
            "N-(4-CHLOROPHENYL)-3-(PHOSPHONOOXY)NAPHTHALENE-2-CARBOXAMIDE",
            "Zinc",
            "Artenimol",
            "Zinc acetate",
            "Zinc chloride",
            "Zinc sulfate, unspecified form"
          ],
          "drugbank_url": "https://www.drugbank.ca/polypeptides/P04075",
          "Name": "Fructose-bisphosphate aldolase A",
          "structure": "https://cdn.rcsb.org/images/structures/ky/5ky6/5ky6_assembly-1.jpeg",
          "kind": "Target",
          "Degree": 185,
          "Closeness Centrality": 0.31465515387361614,
          "Betweenness Centrality": 0.0,
          "Eigenvector Centrality": 3.54075086951862e-05,
          "Clustering Coefficient": 1.0,
          "VoteRank Score": 566,
          "fill_color": "#12EAEA",
          "line_color": "#0EBEBE",
          "id": "Fructose-bisphosphate aldolase A",
          "value": "Fructose-bisphosphate aldolase A",
          "name": "Fructose-bisphosphate aldolase A"
        }
      },
      {
        "data": {
          "Gene": "GAPDH",
          "ID": "Q8IKK7",
          "PDBID": "1YWG",
          "Organism": "Plasmodium falciparum (isolate 3D7)",
          "Protein Class": "Not Available",
          "Protein Family": "Not Available",
          "Cellular Location": "Not Available",
          "STRING Interaction Partners": [],
          "Diseases": [
            "Plasmodium falciparum (isolate 3D7)"
          ],
          "Drugs": [
            "Artenimol"
          ],
          "drugbank_url": "https://www.drugbank.ca/polypeptides/Q8IKK7",
          "Name": "Glyceraldehyde-3-phosphate dehydrogenase",
          "structure": "https://cdn.rcsb.org/images/structures/yw/1ywg/1ywg_assembly-1.jpeg",
          "kind": "Target",
          "Degree": 185,
          "Closeness Centrality": 0.31465515387361614,
          "Betweenness Centrality": 0.0,
          "Eigenvector Centrality": 3.54075086951862e-05,
          "Clustering Coefficient": 1.0,
          "VoteRank Score": 563,
          "fill_color": "#12EAEA",
          "line_color": "#0EBEBE",
          "id": "Glyceraldehyde-3-phosphate dehydrogenase",
          "value": "Glyceraldehyde-3-phosphate dehydrogenase",
          "name": "Glyceraldehyde-3-phosphate dehydrogenase"
        }
      },
      {
        "data": {
          "Gene": "CYCS",
          "ID": "P99999",
          "PDBID": "5O10",
          "Organism": "Humans",
          "Protein Class": "Not Available",
          "Protein Family": "Not Available",
          "Cellular Location": "Mitochondrion intermembrane space",
          "STRING Interaction Partners": [
            "MT-CO1",
            "CYC1",
            "UQCRFS1",
            "COX5B",
            "CASP9",
            "MT-CYB",
            "UQCRB",
            "APAF1",
            "COX4I1",
            "MT-CO2"
          ],
          "Diseases": [
            "Lung Diseases, Interstitial",
            "Malignant Neoplasms",
            "Primary malignant neoplasm",
            "Blood Platelet Disorders",
            "Head and Neck Neoplasms"
          ],
          "Drugs": [
            "Minocycline",
            "Protoporphyrin Ix Containing Co",
            "Zinc protoporphyrin",
            "Ferroheme C",
            "Imidazole",
            "Trimethyllysine",
            "Zinc Substituted Heme C",
            "Artenimol"
          ],
          "drugbank_url": "https://www.drugbank.ca/polypeptides/P99999",
          "Name": "Cytochrome c",
          "structure": "https://cdn.rcsb.org/images/structures/o1/5o10/5o10_assembly-1.jpeg",
          "kind": "Target",
          "Degree": 207,
          "Closeness Centrality": 0.38031154424881947,
          "Betweenness Centrality": 0.07667627798832931,
          "Eigenvector Centrality": 0.0016473936575021365,
          "Clustering Coefficient": 0.8091552929037099,
          "VoteRank Score": 726,
          "fill_color": "#12EAEA",
          "line_color": "#0EBEBE",
          "id": "Cytochrome c",
          "value": "Cytochrome c",
          "name": "Cytochrome c"
        }
      },
      {
        "data": {
          "Gene": "PGAM1",
          "ID": "P18669",
          "PDBID": "1YJX",
          "Organism": "Humans",
          "Protein Class": "Enzyme",
          "Protein Family": "Not Available",
          "Cellular Location": "Not Available",
          "STRING Interaction Partners": [
            "ENO3",
            "ENO1",
            "PGK1",
            "ENO2",
            "PGK2",
            "TPI1",
            "PHGDH",
            "GPI"
          ],
          "Diseases": [
            "Adenocarcinoma",
            "Carcinoma",
            "Mouth Neoplasms",
            "Stomach Neoplasms",
            "Malignant neoplasm of mouth",
            "Malignant Neoplasms",
            "Primary malignant neoplasm",
            "Neoplasms"
          ],
          "Drugs": [
            "Copper",
            "Artenimol"
          ],
          "drugbank_url": "https://www.drugbank.ca/polypeptides/P18669",
          "Name": "Phosphoglycerate mutase 1",
          "structure": "https://cdn.rcsb.org/images/structures/yj/1yjx/1yjx_assembly-1.jpeg",
          "kind": "Target",
          "Degree": 185,
          "Closeness Centrality": 0.31465515387361614,
          "Betweenness Centrality": 0.0,
          "Eigenvector Centrality": 3.54075086951862e-05,
          "Clustering Coefficient": 1.0,
          "VoteRank Score": 560,
          "fill_color": "#12EAEA",
          "line_color": "#0EBEBE",
          "id": "Phosphoglycerate mutase 1",
          "value": "Phosphoglycerate mutase 1",
          "name": "Phosphoglycerate mutase 1"
        }
      },
      {
        "data": {
          "Gene": "MYH9",
          "ID": "P35579",
          "PDBID": "4CFR",
          "Organism": "Humans",
          "Protein Class": "Not Available",
          "Protein Family": "Not Available",
          "Cellular Location": "Cytoplasm",
          "STRING Interaction Partners": [
            "MYL12B",
            "MYL6",
            "MYL9",
            "MYH10",
            "CDC5L",
            "MYL1",
            "MYLK",
            "MYL3",
            "ROCK1",
            "ACTB"
          ],
          "Diseases": [
            "Other primary thrombocytopenia",
            "Mammary Neoplasms",
            "Hypertensive disease",
            "Blood Platelet Disorders",
            "Malignant Neoplasms",
            "Renal glomerular disease",
            "Primary malignant neoplasm",
            "Diabetes Mellitus",
            "Adenocarcinoma",
            "Anxiety Disorders",
            "Autoimmune Diseases",
            "Blood Coagulation Disorders",
            "Cerebrovascular Disorders",
            "Nephrotic Syndrome",
            "Thalassemia",
            "Eosinophilic disorder",
            "Secondary Neoplasm"
          ],
          "Drugs": [
            "Artenimol"
          ],
          "drugbank_url": "https://www.drugbank.ca/polypeptides/P35579",
          "Name": "Myosin-9",
          "structure": "https://cdn.rcsb.org/images/structures/cf/4cfr/4cfr_assembly-1.jpeg",
          "kind": "Target",
          "Degree": 185,
          "Closeness Centrality": 0.31465515387361614,
          "Betweenness Centrality": 0.0,
          "Eigenvector Centrality": 3.54075086951862e-05,
          "Clustering Coefficient": 1.0,
          "VoteRank Score": 558,
          "fill_color": "#12EAEA",
          "line_color": "#0EBEBE",
          "id": "Myosin-9",
          "value": "Myosin-9",
          "name": "Myosin-9"
        }
      },
      {
        "data": {
          "Gene": "Not Available",
          "ID": "C0H4Y6",
          "PDBID": "Not Available",
          "Organism": "Plasmodium falciparum (isolate 3D7)",
          "Protein Class": "Not Available",
          "Protein Family": "Not Available",
          "Cellular Location": "Not Available",
          "STRING Interaction Partners": [],
          "Diseases": [
            "Plasmodium falciparum (isolate 3D7)"
          ],
          "Drugs": [
            "Artenimol"
          ],
          "drugbank_url": "https://www.drugbank.ca/polypeptides/C0H4Y6",
          "Name": "Protein disulfide-isomerase",
          "structure": "https://cdn.rcsb.org/images/structures/ot/not available/not available_model-1.jpeg",
          "kind": "Target",
          "Degree": 185,
          "Closeness Centrality": 0.31465515387361614,
          "Betweenness Centrality": 0.0,
          "Eigenvector Centrality": 3.54075086951862e-05,
          "Clustering Coefficient": 1.0,
          "VoteRank Score": 553,
          "fill_color": "#12EAEA",
          "line_color": "#0EBEBE",
          "id": "Protein disulfide-isomerase",
          "value": "Protein disulfide-isomerase",
          "name": "Protein disulfide-isomerase"
        }
      },
      {
        "data": {
          "Gene": "DDX5",
          "ID": "P17844",
          "PDBID": "4A4D",
          "Organism": "Humans",
          "Protein Class": "Enzyme",
          "Protein Family": "Hydrolase",
          "Cellular Location": "Nucleus",
          "STRING Interaction Partners": [
            "CDC5L",
            "DHX15",
            "DROSHA",
            "SNW1",
            "DHX9",
            "DHX38",
            "HNRNPH1",
            "SKIV2L2",
            "HNRNPA0",
            "SNRPD2"
          ],
          "Diseases": [
            "Malignant Neoplasms",
            "Primary malignant neoplasm",
            "Mammary Neoplasms",
            "Tumors of Adrenal Cortex",
            "Autoimmune Diseases",
            "Colonic Neoplasms",
            "Esophageal Neoplasms",
            "Myopathy",
            "Prostatic Neoplasms",
            "Virus Diseases"
          ],
          "Drugs": [
            "Artenimol"
          ],
          "drugbank_url": "https://www.drugbank.ca/polypeptides/P17844",
          "Name": "Probable ATP-dependent RNA helicase DDX5",
          "structure": "https://cdn.rcsb.org/images/structures/a4/4a4d/4a4d_assembly-1.jpeg",
          "kind": "Target",
          "Degree": 185,
          "Closeness Centrality": 0.31465515387361614,
          "Betweenness Centrality": 0.0,
          "Eigenvector Centrality": 3.54075086951862e-05,
          "Clustering Coefficient": 1.0,
          "VoteRank Score": 550,
          "fill_color": "#12EAEA",
          "line_color": "#0EBEBE",
          "id": "Probable ATP-dependent RNA helicase DDX5",
          "value": "Probable ATP-dependent RNA helicase DDX5",
          "name": "Probable ATP-dependent RNA helicase DDX5"
        }
      },
      {
        "data": {
          "Gene": "SHMT2",
          "ID": "P34897",
          "PDBID": "6H3C",
          "Organism": "Humans",
          "Protein Class": "Enzyme",
          "Protein Family": "Transferase",
          "Cellular Location": "Mitochondrion",
          "STRING Interaction Partners": [
            "GART",
            "BRCC3",
            "MTHFD2",
            "ATIC",
            "BABAM1",
            "GLDC",
            "AMT",
            "MTHFD2L",
            "BRE",
            "MTHFD1L"
          ],
          "Diseases": [
            "Malignant Neoplasms",
            "Primary malignant neoplasm",
            "Gastrointestinal Neoplasms"
          ],
          "Drugs": [
            "Pyridoxal phosphate",
            "Tetrahydrofolic acid",
            "Glycine",
            "Artenimol"
          ],
          "drugbank_url": "https://www.drugbank.ca/polypeptides/P34897",
          "Name": "Serine hydroxymethyltransferase, mitochondrial",
          "structure": "https://cdn.rcsb.org/images/structures/h3/6h3c/6h3c_assembly-1.jpeg",
          "kind": "Target",
          "Degree": 185,
          "Closeness Centrality": 0.31465515387361614,
          "Betweenness Centrality": 0.0,
          "Eigenvector Centrality": 3.54075086951862e-05,
          "Clustering Coefficient": 1.0,
          "VoteRank Score": 546,
          "fill_color": "#12EAEA",
          "line_color": "#0EBEBE",
          "id": "Serine hydroxymethyltransferase, mitochondrial",
          "value": "Serine hydroxymethyltransferase, mitochondrial",
          "name": "Serine hydroxymethyltransferase, mitochondrial"
        }
      },
      {
        "data": {
          "Gene": "DDX39B",
          "ID": "Q13838",
          "PDBID": "7APK",
          "Organism": "Humans",
          "Protein Class": "Not Available",
          "Protein Family": "Not Available",
          "Cellular Location": "Nucleus",
          "STRING Interaction Partners": [
            "MAGOH",
            "RBM8A",
            "ALYREF",
            "THOC2",
            "CHTOP",
            "MAGOHB",
            "THOC5",
            "THOC1",
            "SRSF3",
            "U2AF2"
          ],
          "Diseases": [
            "Autoimmune Diseases",
            "Malignant Neoplasms",
            "Diabetes Mellitus",
            "Heart Diseases",
            "Hematological Disease",
            "Periodontal Diseases",
            "Virus Diseases",
            "Primary malignant neoplasm"
          ],
          "Drugs": [
            "Artenimol"
          ],
          "drugbank_url": "https://www.drugbank.ca/polypeptides/Q13838",
          "Name": "Spliceosome RNA helicase DDX39B",
          "structure": "https://cdn.rcsb.org/images/structures/ap/7apk/7apk_assembly-1.jpeg",
          "kind": "Target",
          "Degree": 185,
          "Closeness Centrality": 0.31465515387361614,
          "Betweenness Centrality": 0.0,
          "Eigenvector Centrality": 3.54075086951862e-05,
          "Clustering Coefficient": 1.0,
          "VoteRank Score": 542,
          "fill_color": "#12EAEA",
          "line_color": "#0EBEBE",
          "id": "Spliceosome RNA helicase DDX39B",
          "value": "Spliceosome RNA helicase DDX39B",
          "name": "Spliceosome RNA helicase DDX39B"
        }
      },
      {
        "data": {
          "Gene": "NPM1",
          "ID": "P06748",
          "PDBID": "2P1B",
          "Organism": "Humans",
          "Protein Class": "Other nuclear protein",
          "Protein Family": "Not Available",
          "Cellular Location": "Nucleus",
          "STRING Interaction Partners": [
            "NCL",
            "TP53",
            "CENPW",
            "NSUN2",
            "HSPD1",
            "RAN",
            "SUMO2",
            "SUMO1",
            "AURKB",
            "H2AFX"
          ],
          "Diseases": [
            "Stomach Neoplasms",
            "Malignant Neoplasms",
            "Hematologic Neoplasms",
            "Primary malignant neoplasm",
            "B-Cell Lymphomas",
            "Myeloproliferative disease",
            "Prostatic Neoplasms",
            "Adenoma",
            "Carcinoma",
            "Immunologic Deficiency Syndromes",
            "Lymphoproliferative Disorders",
            "Skin Neoplasms",
            "Malignant neoplasm of mouth",
            "Sarcoma",
            "Malignant neoplasm of soft tissue",
            "Brain Neoplasms",
            "Lung Neoplasms",
            "Monosomy",
            "Testicular Neoplasms",
            "Virus Diseases",
            "Adult Solid Neoplasm",
            "Hematopoietic Neoplasms",
            "Myelodysplastic-Myeloproliferative Diseases",
            "Mammary Neoplasms",
            "Drug Dependence"
          ],
          "Drugs": [
            "Artenimol"
          ],
          "drugbank_url": "https://www.drugbank.ca/polypeptides/P06748",
          "Name": "Nucleophosmin",
          "structure": "https://cdn.rcsb.org/images/structures/p1/2p1b/2p1b_assembly-1.jpeg",
          "kind": "Target",
          "Degree": 185,
          "Closeness Centrality": 0.31465515387361614,
          "Betweenness Centrality": 0.0,
          "Eigenvector Centrality": 3.54075086951862e-05,
          "Clustering Coefficient": 1.0,
          "VoteRank Score": 536,
          "fill_color": "#12EAEA",
          "line_color": "#0EBEBE",
          "id": "Nucleophosmin",
          "value": "Nucleophosmin",
          "name": "Nucleophosmin"
        }
      },
      {
        "data": {
          "Gene": "TCTP",
          "ID": "Q8I3Z5",
          "PDBID": "3P3K",
          "Organism": "Plasmodium falciparum (isolate 3D7)",
          "Protein Class": "Not Available",
          "Protein Family": "Not Available",
          "Cellular Location": "Cytoplasm",
          "STRING Interaction Partners": [],
          "Diseases": [
            "Plasmodium falciparum (isolate 3D7)"
          ],
          "Drugs": [
            "Artenimol"
          ],
          "drugbank_url": "https://www.drugbank.ca/polypeptides/Q8I3Z5",
          "Name": "Translationally-controlled tumor protein homolog",
          "structure": "https://cdn.rcsb.org/images/structures/p3/3p3k/3p3k_assembly-1.jpeg",
          "kind": "Target",
          "Degree": 185,
          "Closeness Centrality": 0.31465515387361614,
          "Betweenness Centrality": 0.0,
          "Eigenvector Centrality": 3.54075086951862e-05,
          "Clustering Coefficient": 1.0,
          "VoteRank Score": 533,
          "fill_color": "#12EAEA",
          "line_color": "#0EBEBE",
          "id": "Translationally-controlled tumor protein homolog",
          "value": "Translationally-controlled tumor protein homolog",
          "name": "Translationally-controlled tumor protein homolog"
        }
      },
      {
        "data": {
          "Gene": "serca",
          "ID": "Q5R2K6",
          "PDBID": "Not Available",
          "Organism": "Plasmodium falciparum",
          "Protein Class": "Not Available",
          "Protein Family": "Not Available",
          "Cellular Location": "Not Available",
          "STRING Interaction Partners": [],
          "Diseases": [
            "Plasmodium falciparum"
          ],
          "Drugs": [
            "Artenimol"
          ],
          "drugbank_url": "https://www.drugbank.ca/polypeptides/Q5R2K6",
          "Name": "P-type Ca2+-transporting ATPase",
          "structure": "https://cdn.rcsb.org/images/structures/ot/not available/not available_model-1.jpeg",
          "kind": "Target",
          "Degree": 185,
          "Closeness Centrality": 0.31465515387361614,
          "Betweenness Centrality": 0.0,
          "Eigenvector Centrality": 3.54075086951862e-05,
          "Clustering Coefficient": 1.0,
          "VoteRank Score": 530,
          "fill_color": "#12EAEA",
          "line_color": "#0EBEBE",
          "id": "P-type Ca2+-transporting ATPase",
          "value": "P-type Ca2+-transporting ATPase",
          "name": "P-type Ca2+-transporting ATPase"
        }
      },
      {
        "data": {
          "Gene": "OAT",
          "ID": "Q6LFH8",
          "PDBID": "3LG0",
          "Organism": "Plasmodium falciparum (isolate 3D7)",
          "Protein Class": "Not Available",
          "Protein Family": "Not Available",
          "Cellular Location": "Cytoplasm",
          "STRING Interaction Partners": [],
          "Diseases": [
            "Plasmodium falciparum (isolate 3D7)"
          ],
          "Drugs": [
            "Artenimol"
          ],
          "drugbank_url": "https://www.drugbank.ca/polypeptides/Q6LFH8",
          "Name": "Ornithine aminotransferase",
          "structure": "https://cdn.rcsb.org/images/structures/lg/3lg0/3lg0_assembly-1.jpeg",
          "kind": "Target",
          "Degree": 185,
          "Closeness Centrality": 0.31465515387361614,
          "Betweenness Centrality": 0.0,
          "Eigenvector Centrality": 3.54075086951862e-05,
          "Clustering Coefficient": 1.0,
          "VoteRank Score": 525,
          "fill_color": "#12EAEA",
          "line_color": "#0EBEBE",
          "id": "Ornithine aminotransferase",
          "value": "Ornithine aminotransferase",
          "name": "Ornithine aminotransferase"
        }
      },
      {
        "data": {
          "Gene": "MEF-1",
          "ID": "Q00080",
          "PDBID": "Not Available",
          "Organism": "Plasmodium falciparum (isolate K1 / Thailand)",
          "Protein Class": "Not Available",
          "Protein Family": "Not Available",
          "Cellular Location": "Cytoplasm",
          "STRING Interaction Partners": [],
          "Diseases": [
            "Plasmodium falciparum (isolate K1 / Thailand)"
          ],
          "Drugs": [
            "Artenimol"
          ],
          "drugbank_url": "https://www.drugbank.ca/polypeptides/Q00080",
          "Name": "Elongation factor 1-alpha",
          "structure": "https://cdn.rcsb.org/images/structures/ot/not available/not available_model-1.jpeg",
          "kind": "Target",
          "Degree": 185,
          "Closeness Centrality": 0.31465515387361614,
          "Betweenness Centrality": 0.0,
          "Eigenvector Centrality": 3.54075086951862e-05,
          "Clustering Coefficient": 1.0,
          "VoteRank Score": 521,
          "fill_color": "#12EAEA",
          "line_color": "#0EBEBE",
          "id": "Elongation factor 1-alpha",
          "value": "Elongation factor 1-alpha",
          "name": "Elongation factor 1-alpha"
        }
      },
      {
        "data": {
          "Gene": "MDR1",
          "ID": "P13568",
          "PDBID": "Not Available",
          "Organism": "Plasmodium falciparum (isolate FC27 / Papua New Guinea)",
          "Protein Class": "Not Available",
          "Protein Family": "Not Available",
          "Cellular Location": "Membrane",
          "STRING Interaction Partners": [],
          "Diseases": [
            "Plasmodium falciparum (isolate FC27 / Papua New Guinea)"
          ],
          "Drugs": [
            "Artenimol"
          ],
          "drugbank_url": "https://www.drugbank.ca/polypeptides/P13568",
          "Name": "Multidrug resistance protein",
          "structure": "https://cdn.rcsb.org/images/structures/ot/not available/not available_model-1.jpeg",
          "kind": "Target",
          "Degree": 185,
          "Closeness Centrality": 0.31465515387361614,
          "Betweenness Centrality": 0.0,
          "Eigenvector Centrality": 3.54075086951862e-05,
          "Clustering Coefficient": 1.0,
          "VoteRank Score": 517,
          "fill_color": "#12EAEA",
          "line_color": "#0EBEBE",
          "id": "Multidrug resistance protein",
          "value": "Multidrug resistance protein",
          "name": "Multidrug resistance protein"
        }
      },
      {
        "data": {
          "Gene": "Not Available",
          "ID": "Q8IKW5",
          "PDBID": "Not Available",
          "Organism": "Plasmodium falciparum (isolate 3D7)",
          "Protein Class": "Not Available",
          "Protein Family": "Not Available",
          "Cellular Location": "Not Available",
          "STRING Interaction Partners": [],
          "Diseases": [
            "Plasmodium falciparum (isolate 3D7)"
          ],
          "Drugs": [
            "Artenimol"
          ],
          "drugbank_url": "https://www.drugbank.ca/polypeptides/Q8IKW5",
          "Name": "Elongation factor 2",
          "structure": "https://cdn.rcsb.org/images/structures/ot/not available/not available_model-1.jpeg",
          "kind": "Target",
          "Degree": 185,
          "Closeness Centrality": 0.31465515387361614,
          "Betweenness Centrality": 0.0,
          "Eigenvector Centrality": 3.54075086951862e-05,
          "Clustering Coefficient": 1.0,
          "VoteRank Score": 514,
          "fill_color": "#12EAEA",
          "line_color": "#0EBEBE",
          "id": "Elongation factor 2",
          "value": "Elongation factor 2",
          "name": "Elongation factor 2"
        }
      },
      {
        "data": {
          "Gene": "Not Available",
          "ID": "P86287",
          "PDBID": "6TU7",
          "Organism": "Plasmodium falciparum (isolate HB3)",
          "Protein Class": "Not Available",
          "Protein Family": "Not Available",
          "Cellular Location": "Cytoplasm",
          "STRING Interaction Partners": [],
          "Diseases": [
            "Plasmodium falciparum (isolate HB3)"
          ],
          "Drugs": [
            "Artenimol"
          ],
          "drugbank_url": "https://www.drugbank.ca/polypeptides/P86287",
          "Name": "Actin-1",
          "structure": "https://cdn.rcsb.org/images/structures/tu/6tu7/6tu7_assembly-1.jpeg",
          "kind": "Target",
          "Degree": 185,
          "Closeness Centrality": 0.31465515387361614,
          "Betweenness Centrality": 0.0,
          "Eigenvector Centrality": 3.54075086951862e-05,
          "Clustering Coefficient": 1.0,
          "VoteRank Score": 509,
          "fill_color": "#12EAEA",
          "line_color": "#0EBEBE",
          "id": "Actin-1",
          "value": "Actin-1",
          "name": "Actin-1"
        }
      },
      {
        "data": {
          "Gene": "Not Available",
          "ID": "P14223",
          "PDBID": "2PC4",
          "Organism": "Plasmodium falciparum",
          "Protein Class": "Not Available",
          "Protein Family": "Not Available",
          "Cellular Location": "Not Available",
          "STRING Interaction Partners": [],
          "Diseases": [
            "Plasmodium falciparum"
          ],
          "Drugs": [
            "Artenimol"
          ],
          "drugbank_url": "https://www.drugbank.ca/polypeptides/P14223",
          "Name": "Fructose-bisphosphate aldolase",
          "structure": "https://cdn.rcsb.org/images/structures/pc/2pc4/2pc4_assembly-1.jpeg",
          "kind": "Target",
          "Degree": 185,
          "Closeness Centrality": 0.31465515387361614,
          "Betweenness Centrality": 0.0,
          "Eigenvector Centrality": 3.54075086951862e-05,
          "Clustering Coefficient": 1.0,
          "VoteRank Score": 505,
          "fill_color": "#12EAEA",
          "line_color": "#0EBEBE",
          "id": "Fructose-bisphosphate aldolase",
          "value": "Fructose-bisphosphate aldolase",
          "name": "Fructose-bisphosphate aldolase"
        }
      },
      {
        "data": {
          "Gene": "Not Available",
          "ID": "C6KT34",
          "PDBID": "Not Available",
          "Organism": "Plasmodium falciparum (isolate 3D7)",
          "Protein Class": "Not Available",
          "Protein Family": "Not Available",
          "Cellular Location": "Not Available",
          "STRING Interaction Partners": [],
          "Diseases": [
            "Plasmodium falciparum (isolate 3D7)"
          ],
          "Drugs": [
            "Artenimol"
          ],
          "drugbank_url": "https://www.drugbank.ca/polypeptides/C6KT34",
          "Name": "Cell division cycle protein 48 homologue,putative",
          "structure": "https://cdn.rcsb.org/images/structures/ot/not available/not available_model-1.jpeg",
          "kind": "Target",
          "Degree": 185,
          "Closeness Centrality": 0.31465515387361614,
          "Betweenness Centrality": 0.0,
          "Eigenvector Centrality": 3.54075086951862e-05,
          "Clustering Coefficient": 1.0,
          "VoteRank Score": 501,
          "fill_color": "#12EAEA",
          "line_color": "#0EBEBE",
          "id": "Cell division cycle protein 48 homologue,putative",
          "value": "Cell division cycle protein 48 homologue,putative",
          "name": "Cell division cycle protein 48 homologue,putative"
        }
      },
      {
        "data": {
          "Gene": "Not Available",
          "ID": "Q8IC05",
          "PDBID": "3K60",
          "Organism": "Plasmodium falciparum (isolate 3D7)",
          "Protein Class": "Not Available",
          "Protein Family": "Not Available",
          "Cellular Location": "Not Available",
          "STRING Interaction Partners": [],
          "Diseases": [
            "Plasmodium falciparum (isolate 3D7)"
          ],
          "Drugs": [
            "Artenimol"
          ],
          "drugbank_url": "https://www.drugbank.ca/polypeptides/Q8IC05",
          "Name": "Heat shock protein 90",
          "structure": "https://cdn.rcsb.org/images/structures/k6/3k60/3k60_assembly-1.jpeg",
          "kind": "Target",
          "Degree": 185,
          "Closeness Centrality": 0.31465515387361614,
          "Betweenness Centrality": 0.0,
          "Eigenvector Centrality": 3.54075086951862e-05,
          "Clustering Coefficient": 1.0,
          "VoteRank Score": 494,
          "fill_color": "#12EAEA",
          "line_color": "#0EBEBE",
          "id": "Heat shock protein 90",
          "value": "Heat shock protein 90",
          "name": "Heat shock protein 90"
        }
      },
      {
        "data": {
          "Gene": "H45",
          "ID": "Q8IKF0",
          "PDBID": "Not Available",
          "Organism": "Plasmodium falciparum (isolate 3D7)",
          "Protein Class": "Not Available",
          "Protein Family": "Not Available",
          "Cellular Location": "Not Available",
          "STRING Interaction Partners": [],
          "Diseases": [
            "Plasmodium falciparum (isolate 3D7)"
          ],
          "Drugs": [
            "Artenimol"
          ],
          "drugbank_url": "https://www.drugbank.ca/polypeptides/Q8IKF0",
          "Name": "Eukaryotic initiation factor 4A",
          "structure": "https://cdn.rcsb.org/images/structures/ot/not available/not available_model-1.jpeg",
          "kind": "Target",
          "Degree": 185,
          "Closeness Centrality": 0.31465515387361614,
          "Betweenness Centrality": 0.0,
          "Eigenvector Centrality": 3.54075086951862e-05,
          "Clustering Coefficient": 1.0,
          "VoteRank Score": 490,
          "fill_color": "#12EAEA",
          "line_color": "#0EBEBE",
          "id": "Eukaryotic initiation factor 4A",
          "value": "Eukaryotic initiation factor 4A",
          "name": "Eukaryotic initiation factor 4A"
        }
      },
      {
        "data": {
          "Gene": "Not Available",
          "ID": "C6KTA4",
          "PDBID": "3KHD",
          "Organism": "Plasmodium falciparum (isolate 3D7)",
          "Protein Class": "Not Available",
          "Protein Family": "Not Available",
          "Cellular Location": "Not Available",
          "STRING Interaction Partners": [],
          "Diseases": [
            "Plasmodium falciparum (isolate 3D7)"
          ],
          "Drugs": [
            "Artenimol"
          ],
          "drugbank_url": "https://www.drugbank.ca/polypeptides/C6KTA4",
          "Name": "Pyruvate kinase",
          "structure": "https://cdn.rcsb.org/images/structures/kh/3khd/3khd_assembly-1.jpeg",
          "kind": "Target",
          "Degree": 185,
          "Closeness Centrality": 0.31465515387361614,
          "Betweenness Centrality": 0.0,
          "Eigenvector Centrality": 3.54075086951862e-05,
          "Clustering Coefficient": 1.0,
          "VoteRank Score": 486,
          "fill_color": "#12EAEA",
          "line_color": "#0EBEBE",
          "id": "Pyruvate kinase",
          "value": "Pyruvate kinase",
          "name": "Pyruvate kinase"
        }
      },
      {
        "data": {
          "Gene": "Not Available",
          "ID": "Q27743",
          "PDBID": "1T2D",
          "Organism": "Plasmodium falciparum (isolate CDC / Honduras)",
          "Protein Class": "Not Available",
          "Protein Family": "Not Available",
          "Cellular Location": "Not Available",
          "STRING Interaction Partners": [],
          "Diseases": [
            "Plasmodium falciparum (isolate CDC / Honduras)"
          ],
          "Drugs": [
            "3-hydroxyisoxazole-4-carboxylic acid",
            "4-Hydroxy-1,2,5-oxadiazole-3-carboxylic acid",
            "4-oxo-4,5-dihydro-1,2,5-thiadiazole-3-carboxylic acid",
            "Oxamic Acid",
            "Naphthalene-2,6-disulfonic acid",
            "3,7-DIHYDROXYNAPHTHALENE-2-CARBOXYLIC ACID",
            "Artenimol"
          ],
          "drugbank_url": "https://www.drugbank.ca/polypeptides/Q27743",
          "Name": "L-lactate dehydrogenase",
          "structure": "https://cdn.rcsb.org/images/structures/t2/1t2d/1t2d_assembly-1.jpeg",
          "kind": "Target",
          "Degree": 185,
          "Closeness Centrality": 0.31465515387361614,
          "Betweenness Centrality": 0.0,
          "Eigenvector Centrality": 3.54075086951862e-05,
          "Clustering Coefficient": 1.0,
          "VoteRank Score": 481,
          "fill_color": "#12EAEA",
          "line_color": "#0EBEBE",
          "id": "L-lactate dehydrogenase",
          "value": "L-lactate dehydrogenase",
          "name": "L-lactate dehydrogenase"
        }
      },
      {
        "data": {
          "Gene": "Not Available",
          "ID": "Q8IDH5",
          "PDBID": "Not Available",
          "Organism": "Plasmodium falciparum (isolate 3D7)",
          "Protein Class": "Not Available",
          "Protein Family": "Not Available",
          "Cellular Location": "Not Available",
          "STRING Interaction Partners": [],
          "Diseases": [
            "Plasmodium falciparum (isolate 3D7)"
          ],
          "Drugs": [
            "Artenimol"
          ],
          "drugbank_url": "https://www.drugbank.ca/polypeptides/Q8IDH5",
          "Name": "Thioredoxin-related protein, putative",
          "structure": "https://cdn.rcsb.org/images/structures/ot/not available/not available_model-1.jpeg",
          "kind": "Target",
          "Degree": 185,
          "Closeness Centrality": 0.31465515387361614,
          "Betweenness Centrality": 0.0,
          "Eigenvector Centrality": 3.54075086951862e-05,
          "Clustering Coefficient": 1.0,
          "VoteRank Score": 474,
          "fill_color": "#12EAEA",
          "line_color": "#0EBEBE",
          "id": "Thioredoxin-related protein, putative",
          "value": "Thioredoxin-related protein, putative",
          "name": "Thioredoxin-related protein, putative"
        }
      },
      {
        "data": {
          "Gene": "Not Available",
          "ID": "Q8II73",
          "PDBID": "6HY1",
          "Organism": "Plasmodium falciparum (isolate 3D7)",
          "Protein Class": "Not Available",
          "Protein Family": "Not Available",
          "Cellular Location": "Not Available",
          "STRING Interaction Partners": [],
          "Diseases": [
            "Plasmodium falciparum (isolate 3D7)"
          ],
          "Drugs": [
            "Artenimol"
          ],
          "drugbank_url": "https://www.drugbank.ca/polypeptides/Q8II73",
          "Name": "Spermidine synthase",
          "structure": "https://cdn.rcsb.org/images/structures/hy/6hy1/6hy1_assembly-1.jpeg",
          "kind": "Target",
          "Degree": 185,
          "Closeness Centrality": 0.31465515387361614,
          "Betweenness Centrality": 0.0,
          "Eigenvector Centrality": 3.54075086951862e-05,
          "Clustering Coefficient": 1.0,
          "VoteRank Score": 467,
          "fill_color": "#12EAEA",
          "line_color": "#0EBEBE",
          "id": "Spermidine synthase",
          "value": "Spermidine synthase",
          "name": "Spermidine synthase"
        }
      },
      {
        "data": {
          "Gene": "Not Available",
          "ID": "Q8I2Z8",
          "PDBID": "Not Available",
          "Organism": "Plasmodium falciparum (isolate 3D7)",
          "Protein Class": "Not Available",
          "Protein Family": "Not Available",
          "Cellular Location": "Cytoplasm",
          "STRING Interaction Partners": [],
          "Diseases": [
            "Plasmodium falciparum (isolate 3D7)"
          ],
          "Drugs": [
            "Artenimol"
          ],
          "drugbank_url": "https://www.drugbank.ca/polypeptides/Q8I2Z8",
          "Name": "Probable ATP-dependent 6-phosphofructokinase",
          "structure": "https://cdn.rcsb.org/images/structures/ot/not available/not available_model-1.jpeg",
          "kind": "Target",
          "Degree": 185,
          "Closeness Centrality": 0.31465515387361614,
          "Betweenness Centrality": 0.0,
          "Eigenvector Centrality": 3.54075086951862e-05,
          "Clustering Coefficient": 1.0,
          "VoteRank Score": 459,
          "fill_color": "#12EAEA",
          "line_color": "#0EBEBE",
          "id": "Probable ATP-dependent 6-phosphofructokinase",
          "value": "Probable ATP-dependent 6-phosphofructokinase",
          "name": "Probable ATP-dependent 6-phosphofructokinase"
        }
      },
      {
        "data": {
          "Gene": "Not Available",
          "ID": "Q8ILF7",
          "PDBID": "3R3J",
          "Organism": "Plasmodium falciparum (isolate 3D7)",
          "Protein Class": "Not Available",
          "Protein Family": "Not Available",
          "Cellular Location": "Not Available",
          "STRING Interaction Partners": [],
          "Diseases": [
            "Plasmodium falciparum (isolate 3D7)"
          ],
          "Drugs": [
            "Artenimol"
          ],
          "drugbank_url": "https://www.drugbank.ca/polypeptides/Q8ILF7",
          "Name": "Glutamate dehydrogenase",
          "structure": "https://cdn.rcsb.org/images/structures/r3/3r3j/3r3j_assembly-1.jpeg",
          "kind": "Target",
          "Degree": 185,
          "Closeness Centrality": 0.31465515387361614,
          "Betweenness Centrality": 0.0,
          "Eigenvector Centrality": 3.54075086951862e-05,
          "Clustering Coefficient": 1.0,
          "VoteRank Score": 450,
          "fill_color": "#12EAEA",
          "line_color": "#0EBEBE",
          "id": "Glutamate dehydrogenase",
          "value": "Glutamate dehydrogenase",
          "name": "Glutamate dehydrogenase"
        }
      },
      {
        "data": {
          "Gene": "Not Available",
          "ID": "Q8I0V4",
          "PDBID": "3PEH",
          "Organism": "Plasmodium falciparum (isolate 3D7)",
          "Protein Class": "Not Available",
          "Protein Family": "Not Available",
          "Cellular Location": "Not Available",
          "STRING Interaction Partners": [],
          "Diseases": [
            "Plasmodium falciparum (isolate 3D7)"
          ],
          "Drugs": [
            "Artenimol"
          ],
          "drugbank_url": "https://www.drugbank.ca/polypeptides/Q8I0V4",
          "Name": "Endoplasmin homolog, putative",
          "structure": "https://cdn.rcsb.org/images/structures/pe/3peh/3peh_assembly-1.jpeg",
          "kind": "Target",
          "Degree": 185,
          "Closeness Centrality": 0.31465515387361614,
          "Betweenness Centrality": 0.0,
          "Eigenvector Centrality": 3.54075086951862e-05,
          "Clustering Coefficient": 1.0,
          "VoteRank Score": 441,
          "fill_color": "#12EAEA",
          "line_color": "#0EBEBE",
          "id": "Endoplasmin homolog, putative",
          "value": "Endoplasmin homolog, putative",
          "name": "Endoplasmin homolog, putative"
        }
      },
      {
        "data": {
          "Gene": "LACZ",
          "ID": "P20035",
          "PDBID": "3OZF",
          "Organism": "Plasmodium falciparum (isolate FCR-3 / Gambia)",
          "Protein Class": "Enzyme",
          "Protein Family": "Transferase",
          "Cellular Location": "Cytoplasm",
          "STRING Interaction Partners": [],
          "Diseases": [
            "Plasmodium falciparum (isolate FCR-3 / Gambia)"
          ],
          "Drugs": [
            "[(2R,3R,4S,5S)-3,4-Dihydroxy-5-(4-oxo-4,5-dihydro-1H-pyrrolo[3,2-d]pyrimidin-7-yl)-2-pyrrolidinyl]methyl dihydrogen phosphate",
            "Artenimol"
          ],
          "drugbank_url": "https://www.drugbank.ca/polypeptides/P20035",
          "Name": "Hypoxanthine-guanine-xanthine phosphoribosyltransferase",
          "structure": "https://cdn.rcsb.org/images/structures/oz/3ozf/3ozf_assembly-1.jpeg",
          "kind": "Target",
          "Degree": 185,
          "Closeness Centrality": 0.31465515387361614,
          "Betweenness Centrality": 0.0,
          "Eigenvector Centrality": 3.54075086951862e-05,
          "Clustering Coefficient": 1.0,
          "VoteRank Score": 431,
          "fill_color": "#12EAEA",
          "line_color": "#0EBEBE",
          "id": "Hypoxanthine-guanine-xanthine phosphoribosyltransferase",
          "value": "Hypoxanthine-guanine-xanthine phosphoribosyltransferase",
          "name": "Hypoxanthine-guanine-xanthine phosphoribosyltransferase"
        }
      },
      {
        "data": {
          "Gene": "ENO",
          "ID": "Q8IJN7",
          "PDBID": "Not Available",
          "Organism": "Plasmodium falciparum (isolate 3D7)",
          "Protein Class": "Not Available",
          "Protein Family": "Not Available",
          "Cellular Location": "Cytoplasm",
          "STRING Interaction Partners": [],
          "Diseases": [
            "Plasmodium falciparum (isolate 3D7)"
          ],
          "Drugs": [
            "Artenimol"
          ],
          "drugbank_url": "https://www.drugbank.ca/polypeptides/Q8IJN7",
          "Name": "Enolase",
          "structure": "https://cdn.rcsb.org/images/structures/ot/not available/not available_model-1.jpeg",
          "kind": "Target",
          "Degree": 185,
          "Closeness Centrality": 0.31465515387361614,
          "Betweenness Centrality": 0.0,
          "Eigenvector Centrality": 3.54075086951862e-05,
          "Clustering Coefficient": 1.0,
          "VoteRank Score": 420,
          "fill_color": "#12EAEA",
          "line_color": "#0EBEBE",
          "id": "Enolase",
          "value": "Enolase",
          "name": "Enolase"
        }
      },
      {
        "data": {
          "Gene": "Not Available",
          "ID": "Q8IKH8",
          "PDBID": "3J7A",
          "Organism": "Plasmodium falciparum (isolate 3D7)",
          "Protein Class": "Not Available",
          "Protein Family": "Not Available",
          "Cellular Location": "Not Available",
          "STRING Interaction Partners": [],
          "Diseases": [
            "Plasmodium falciparum (isolate 3D7)"
          ],
          "Drugs": [
            "Artenimol"
          ],
          "drugbank_url": "https://www.drugbank.ca/polypeptides/Q8IKH8",
          "Name": "40S ribosomal protein S3",
          "structure": "https://cdn.rcsb.org/images/structures/j7/3j7a/3j7a_assembly-1.jpeg",
          "kind": "Target",
          "Degree": 185,
          "Closeness Centrality": 0.31465515387361614,
          "Betweenness Centrality": 0.0,
          "Eigenvector Centrality": 3.54075086951862e-05,
          "Clustering Coefficient": 1.0,
          "VoteRank Score": 409,
          "fill_color": "#12EAEA",
          "line_color": "#0EBEBE",
          "id": "40S ribosomal protein S3",
          "value": "40S ribosomal protein S3",
          "name": "40S ribosomal protein S3"
        }
      },
      {
        "data": {
          "Gene": "Not Available",
          "ID": "A0A143ZZK9",
          "PDBID": "Not Available",
          "Organism": "Plasmodium falciparum (isolate 3D7)",
          "Protein Class": "Not Available",
          "Protein Family": "Not Available",
          "Cellular Location": "Not Available",
          "STRING Interaction Partners": [],
          "Diseases": [
            "Plasmodium falciparum (isolate 3D7)"
          ],
          "Drugs": [
            "Artenimol"
          ],
          "drugbank_url": "https://www.drugbank.ca/polypeptides/A0A143ZZK9",
          "Name": "Non-SERCA-type Ca2+-transporting P-ATPase",
          "structure": "https://cdn.rcsb.org/images/structures/ot/not available/not available_model-1.jpeg",
          "kind": "Target",
          "Degree": 185,
          "Closeness Centrality": 0.31465515387361614,
          "Betweenness Centrality": 0.0,
          "Eigenvector Centrality": 3.54075086951862e-05,
          "Clustering Coefficient": 1.0,
          "VoteRank Score": 400,
          "fill_color": "#12EAEA",
          "line_color": "#0EBEBE",
          "id": "Non-SERCA-type Ca2+-transporting P-ATPase",
          "value": "Non-SERCA-type Ca2+-transporting P-ATPase",
          "name": "Non-SERCA-type Ca2+-transporting P-ATPase"
        }
      },
      {
        "data": {
          "Gene": "Not Available",
          "ID": "P14642",
          "PDBID": "Not Available",
          "Organism": "Plasmodium falciparum (isolate K1 / Thailand)",
          "Protein Class": "Not Available",
          "Protein Family": "Not Available",
          "Cellular Location": "Cytoplasm",
          "STRING Interaction Partners": [],
          "Diseases": [
            "Plasmodium falciparum (isolate K1 / Thailand)"
          ],
          "Drugs": [
            "Artenimol"
          ],
          "drugbank_url": "https://www.drugbank.ca/polypeptides/P14642",
          "Name": "Tubulin alpha chain",
          "structure": "https://cdn.rcsb.org/images/structures/ot/not available/not available_model-1.jpeg",
          "kind": "Target",
          "Degree": 185,
          "Closeness Centrality": 0.31465515387361614,
          "Betweenness Centrality": 0.0,
          "Eigenvector Centrality": 3.54075086951862e-05,
          "Clustering Coefficient": 1.0,
          "VoteRank Score": 389,
          "fill_color": "#12EAEA",
          "line_color": "#0EBEBE",
          "id": "Tubulin alpha chain",
          "value": "Tubulin alpha chain",
          "name": "Tubulin alpha chain"
        }
      },
      {
        "data": {
          "Gene": "Not Available",
          "ID": "P13817",
          "PDBID": "Not Available",
          "Organism": "Plasmodium falciparum",
          "Protein Class": "Not Available",
          "Protein Family": "Not Available",
          "Cellular Location": "Secreted",
          "STRING Interaction Partners": [],
          "Diseases": [
            "Plasmodium falciparum"
          ],
          "Drugs": [
            "Artenimol"
          ],
          "drugbank_url": "https://www.drugbank.ca/polypeptides/P13817",
          "Name": "Knob-associated histidine-rich protein",
          "structure": "https://cdn.rcsb.org/images/structures/ot/not available/not available_model-1.jpeg",
          "kind": "Target",
          "Degree": 185,
          "Closeness Centrality": 0.31465515387361614,
          "Betweenness Centrality": 0.0,
          "Eigenvector Centrality": 3.54075086951862e-05,
          "Clustering Coefficient": 1.0,
          "VoteRank Score": 379,
          "fill_color": "#12EAEA",
          "line_color": "#0EBEBE",
          "id": "Knob-associated histidine-rich protein",
          "value": "Knob-associated histidine-rich protein",
          "name": "Knob-associated histidine-rich protein"
        }
      },
      {
        "data": {
          "Gene": "Not Available",
          "ID": "Q7K6A4",
          "PDBID": "Not Available",
          "Organism": "Plasmodium falciparum (isolate 3D7)",
          "Protein Class": "Not Available",
          "Protein Family": "Not Available",
          "Cellular Location": "Not Available",
          "STRING Interaction Partners": [],
          "Diseases": [
            "Plasmodium falciparum (isolate 3D7)"
          ],
          "Drugs": [
            "Artenimol"
          ],
          "drugbank_url": "https://www.drugbank.ca/polypeptides/Q7K6A4",
          "Name": "S-adenosylmethionine synthase",
          "structure": "https://cdn.rcsb.org/images/structures/ot/not available/not available_model-1.jpeg",
          "kind": "Target",
          "Degree": 185,
          "Closeness Centrality": 0.31465515387361614,
          "Betweenness Centrality": 0.0,
          "Eigenvector Centrality": 3.54075086951862e-05,
          "Clustering Coefficient": 1.0,
          "VoteRank Score": 368,
          "fill_color": "#12EAEA",
          "line_color": "#0EBEBE",
          "id": "S-adenosylmethionine synthase",
          "value": "S-adenosylmethionine synthase",
          "name": "S-adenosylmethionine synthase"
        }
      },
      {
        "data": {
          "Gene": "Not Available",
          "ID": "Q8IKR1",
          "PDBID": "Not Available",
          "Organism": "Plasmodium falciparum (isolate 3D7)",
          "Protein Class": "Not Available",
          "Protein Family": "Not Available",
          "Cellular Location": "Not Available",
          "STRING Interaction Partners": [],
          "Diseases": [
            "Plasmodium falciparum (isolate 3D7)"
          ],
          "Drugs": [
            "Artenimol"
          ],
          "drugbank_url": "https://www.drugbank.ca/polypeptides/Q8IKR1",
          "Name": "V-type H(+)-translocating pyrophosphatase, putative",
          "structure": "https://cdn.rcsb.org/images/structures/ot/not available/not available_model-1.jpeg",
          "kind": "Target",
          "Degree": 185,
          "Closeness Centrality": 0.31465515387361614,
          "Betweenness Centrality": 0.0,
          "Eigenvector Centrality": 3.54075086951862e-05,
          "Clustering Coefficient": 1.0,
          "VoteRank Score": 352,
          "fill_color": "#12EAEA",
          "line_color": "#0EBEBE",
          "id": "V-type H(+)-translocating pyrophosphatase, putative",
          "value": "V-type H(+)-translocating pyrophosphatase, putative",
          "name": "V-type H(+)-translocating pyrophosphatase, putative"
        }
      },
      {
        "data": {
          "Gene": "Not Available",
          "ID": "Q8IDQ9",
          "PDBID": "3UJ7",
          "Organism": "Plasmodium falciparum (isolate 3D7)",
          "Protein Class": "Not Available",
          "Protein Family": "Not Available",
          "Cellular Location": "Not Available",
          "STRING Interaction Partners": [],
          "Diseases": [
            "Plasmodium falciparum (isolate 3D7)"
          ],
          "Drugs": [
            "Artenimol"
          ],
          "drugbank_url": "https://www.drugbank.ca/polypeptides/Q8IDQ9",
          "Name": "Phosphoethanolamine N-methyltransferase",
          "structure": "https://cdn.rcsb.org/images/structures/uj/3uj7/3uj7_assembly-1.jpeg",
          "kind": "Target",
          "Degree": 185,
          "Closeness Centrality": 0.31465515387361614,
          "Betweenness Centrality": 0.0,
          "Eigenvector Centrality": 3.54075086951862e-05,
          "Clustering Coefficient": 1.0,
          "VoteRank Score": 336,
          "fill_color": "#12EAEA",
          "line_color": "#0EBEBE",
          "id": "Phosphoethanolamine N-methyltransferase",
          "value": "Phosphoethanolamine N-methyltransferase",
          "name": "Phosphoethanolamine N-methyltransferase"
        }
      },
      {
        "data": {
          "Gene": "Not Available",
          "ID": "O97313",
          "PDBID": "3J7A",
          "Organism": "Plasmodium falciparum (isolate 3D7)",
          "Protein Class": "Not Available",
          "Protein Family": "Not Available",
          "Cellular Location": "Cytoplasm",
          "STRING Interaction Partners": [],
          "Diseases": [
            "Plasmodium falciparum (isolate 3D7)"
          ],
          "Drugs": [
            "Artenimol"
          ],
          "drugbank_url": "https://www.drugbank.ca/polypeptides/O97313",
          "Name": "40S ribosomal protein S3a",
          "structure": "https://cdn.rcsb.org/images/structures/j7/3j7a/3j7a_assembly-1.jpeg",
          "kind": "Target",
          "Degree": 185,
          "Closeness Centrality": 0.31465515387361614,
          "Betweenness Centrality": 0.0,
          "Eigenvector Centrality": 3.54075086951862e-05,
          "Clustering Coefficient": 1.0,
          "VoteRank Score": 323,
          "fill_color": "#12EAEA",
          "line_color": "#0EBEBE",
          "id": "40S ribosomal protein S3a",
          "value": "40S ribosomal protein S3a",
          "name": "40S ribosomal protein S3a"
        }
      },
      {
        "data": {
          "Gene": "Not Available",
          "ID": "Q8IJT2",
          "PDBID": "Not Available",
          "Organism": "Plasmodium falciparum (isolate 3D7)",
          "Protein Class": "Not Available",
          "Protein Family": "Not Available",
          "Cellular Location": "Not Available",
          "STRING Interaction Partners": [],
          "Diseases": [
            "Plasmodium falciparum (isolate 3D7)"
          ],
          "Drugs": [
            "Artenimol"
          ],
          "drugbank_url": "https://www.drugbank.ca/polypeptides/Q8IJT2",
          "Name": "Conserved Plasmodium membrane protein",
          "structure": "https://cdn.rcsb.org/images/structures/ot/not available/not available_model-1.jpeg",
          "kind": "Target",
          "Degree": 185,
          "Closeness Centrality": 0.31465515387361614,
          "Betweenness Centrality": 0.0,
          "Eigenvector Centrality": 3.54075086951862e-05,
          "Clustering Coefficient": 1.0,
          "VoteRank Score": 302,
          "fill_color": "#12EAEA",
          "line_color": "#0EBEBE",
          "id": "Conserved Plasmodium membrane protein",
          "value": "Conserved Plasmodium membrane protein",
          "name": "Conserved Plasmodium membrane protein"
        }
      },
      {
        "data": {
          "Gene": "Not Available",
          "ID": "Q8IJC6",
          "PDBID": "3J79",
          "Organism": "Plasmodium falciparum (isolate 3D7)",
          "Protein Class": "Not Available",
          "Protein Family": "Not Available",
          "Cellular Location": "Not Available",
          "STRING Interaction Partners": [],
          "Diseases": [
            "Plasmodium falciparum (isolate 3D7)"
          ],
          "Drugs": [
            "Artenimol"
          ],
          "drugbank_url": "https://www.drugbank.ca/polypeptides/Q8IJC6",
          "Name": "60S ribosomal protein L3",
          "structure": "https://cdn.rcsb.org/images/structures/j7/3j79/3j79_assembly-1.jpeg",
          "kind": "Target",
          "Degree": 185,
          "Closeness Centrality": 0.31465515387361614,
          "Betweenness Centrality": 0.0,
          "Eigenvector Centrality": 3.54075086951862e-05,
          "Clustering Coefficient": 1.0,
          "VoteRank Score": 282,
          "fill_color": "#12EAEA",
          "line_color": "#0EBEBE",
          "id": "60S ribosomal protein L3",
          "value": "60S ribosomal protein L3",
          "name": "60S ribosomal protein L3"
        }
      },
      {
        "data": {
          "Gene": "Not Available",
          "ID": "C0H571",
          "PDBID": "7KIY",
          "Organism": "Plasmodium falciparum (isolate 3D7)",
          "Protein Class": "Not Available",
          "Protein Family": "Not Available",
          "Cellular Location": "Not Available",
          "STRING Interaction Partners": [],
          "Diseases": [
            "Plasmodium falciparum (isolate 3D7)"
          ],
          "Drugs": [
            "Artenimol"
          ],
          "drugbank_url": "https://www.drugbank.ca/polypeptides/C0H571",
          "Name": "High molecular weight rhoptry protein 2",
          "structure": "https://cdn.rcsb.org/images/structures/ki/7kiy/7kiy_assembly-1.jpeg",
          "kind": "Target",
          "Degree": 185,
          "Closeness Centrality": 0.31465515387361614,
          "Betweenness Centrality": 0.0,
          "Eigenvector Centrality": 3.54075086951862e-05,
          "Clustering Coefficient": 1.0,
          "VoteRank Score": 269,
          "fill_color": "#12EAEA",
          "line_color": "#0EBEBE",
          "id": "High molecular weight rhoptry protein 2",
          "value": "High molecular weight rhoptry protein 2",
          "name": "High molecular weight rhoptry protein 2"
        }
      },
      {
        "data": {
          "Gene": "SERA5",
          "ID": "T1RTG8",
          "PDBID": "2MUJ",
          "Organism": "Plasmodium falciparum",
          "Protein Class": "Not Available",
          "Protein Family": "Not Available",
          "Cellular Location": "Not Available",
          "STRING Interaction Partners": [],
          "Diseases": [
            "Plasmodium falciparum"
          ],
          "Drugs": [
            "Artenimol"
          ],
          "drugbank_url": "https://www.drugbank.ca/polypeptides/T1RTG8",
          "Name": "Serine repeat antigen 5",
          "structure": "https://cdn.rcsb.org/images/structures/mu/2muj/2muj_assembly-1.jpeg",
          "kind": "Target",
          "Degree": 185,
          "Closeness Centrality": 0.31465515387361614,
          "Betweenness Centrality": 0.0,
          "Eigenvector Centrality": 3.54075086951862e-05,
          "Clustering Coefficient": 1.0,
          "VoteRank Score": 243,
          "fill_color": "#12EAEA",
          "line_color": "#0EBEBE",
          "id": "Serine repeat antigen 5",
          "value": "Serine repeat antigen 5",
          "name": "Serine repeat antigen 5"
        }
      },
      {
        "data": {
          "Gene": "GBP",
          "ID": "Q8I6U8",
          "PDBID": "Not Available",
          "Organism": "Plasmodium falciparum (isolate 3D7)",
          "Protein Class": "Not Available",
          "Protein Family": "Not Available",
          "Cellular Location": "Not Available",
          "STRING Interaction Partners": [],
          "Diseases": [
            "Plasmodium falciparum (isolate 3D7)"
          ],
          "Drugs": [
            "Artenimol"
          ],
          "drugbank_url": "https://www.drugbank.ca/polypeptides/Q8I6U8",
          "Name": "Glycophorin-binding protein",
          "structure": "https://cdn.rcsb.org/images/structures/ot/not available/not available_model-1.jpeg",
          "kind": "Target",
          "Degree": 185,
          "Closeness Centrality": 0.31465515387361614,
          "Betweenness Centrality": 0.0,
          "Eigenvector Centrality": 3.54075086951862e-05,
          "Clustering Coefficient": 1.0,
          "VoteRank Score": 214,
          "fill_color": "#12EAEA",
          "line_color": "#0EBEBE",
          "id": "Glycophorin-binding protein",
          "value": "Glycophorin-binding protein",
          "name": "Glycophorin-binding protein"
        }
      },
      {
        "data": {
          "Gene": "ATP6",
          "ID": "Q08853",
          "PDBID": "Not Available",
          "Organism": "Plasmodium falciparum (isolate K1 / Thailand)",
          "Protein Class": "Not Available",
          "Protein Family": "Not Available",
          "Cellular Location": "Membrane",
          "STRING Interaction Partners": [],
          "Diseases": [
            "Plasmodium falciparum (isolate K1 / Thailand)"
          ],
          "Drugs": [
            "Artenimol"
          ],
          "drugbank_url": "https://www.drugbank.ca/polypeptides/Q08853",
          "Name": "Calcium-transporting ATPase",
          "structure": "https://cdn.rcsb.org/images/structures/ot/not available/not available_model-1.jpeg",
          "kind": "Target",
          "Degree": 185,
          "Closeness Centrality": 0.31465515387361614,
          "Betweenness Centrality": 0.0,
          "Eigenvector Centrality": 3.54075086951862e-05,
          "Clustering Coefficient": 1.0,
          "VoteRank Score": 192,
          "fill_color": "#12EAEA",
          "line_color": "#0EBEBE",
          "id": "Calcium-transporting ATPase",
          "value": "Calcium-transporting ATPase",
          "name": "Calcium-transporting ATPase"
        }
      },
      {
        "data": {
          "Gene": "Not Available",
          "ID": "Q8I3T9",
          "PDBID": "3J79",
          "Organism": "Plasmodium falciparum (isolate 3D7)",
          "Protein Class": "Not Available",
          "Protein Family": "Not Available",
          "Cellular Location": "Not Available",
          "STRING Interaction Partners": [],
          "Diseases": [
            "Plasmodium falciparum (isolate 3D7)"
          ],
          "Drugs": [
            "Artenimol"
          ],
          "drugbank_url": "https://www.drugbank.ca/polypeptides/Q8I3T9",
          "Name": "60S ribosomal protein L2",
          "structure": "https://cdn.rcsb.org/images/structures/j7/3j79/3j79_assembly-1.jpeg",
          "kind": "Target",
          "Degree": 185,
          "Closeness Centrality": 0.31465515387361614,
          "Betweenness Centrality": 0.0,
          "Eigenvector Centrality": 3.54075086951862e-05,
          "Clustering Coefficient": 1.0,
          "VoteRank Score": 157,
          "fill_color": "#12EAEA",
          "line_color": "#0EBEBE",
          "id": "60S ribosomal protein L2",
          "value": "60S ribosomal protein L2",
          "name": "60S ribosomal protein L2"
        }
      },
      {
        "data": {
          "Gene": "ACS3",
          "ID": "Q8I0X2",
          "PDBID": "Not Available",
          "Organism": "Plasmodium falciparum (isolate 3D7)",
          "Protein Class": "Not Available",
          "Protein Family": "Not Available",
          "Cellular Location": "Not Available",
          "STRING Interaction Partners": [],
          "Diseases": [
            "Plasmodium falciparum (isolate 3D7)"
          ],
          "Drugs": [
            "Artenimol"
          ],
          "drugbank_url": "https://www.drugbank.ca/polypeptides/Q8I0X2",
          "Name": "Acyl-CoA synthetase",
          "structure": "https://cdn.rcsb.org/images/structures/ot/not available/not available_model-1.jpeg",
          "kind": "Target",
          "Degree": 185,
          "Closeness Centrality": 0.31465515387361614,
          "Betweenness Centrality": 0.0,
          "Eigenvector Centrality": 3.54075086951862e-05,
          "Clustering Coefficient": 1.0,
          "VoteRank Score": 108,
          "fill_color": "#12EAEA",
          "line_color": "#0EBEBE",
          "id": "Acyl-CoA synthetase",
          "value": "Acyl-CoA synthetase",
          "name": "Acyl-CoA synthetase"
        }
      },
      {
        "data": {
          "Gene": "Not Available",
          "ID": "Q8IM16",
          "PDBID": "1LS5",
          "Organism": "Plasmodium falciparum (isolate 3D7)",
          "Protein Class": "Not Available",
          "Protein Family": "Not Available",
          "Cellular Location": "Not Available",
          "STRING Interaction Partners": [],
          "Diseases": [
            "Plasmodium falciparum (isolate 3D7)"
          ],
          "Drugs": [
            "Artenimol"
          ],
          "drugbank_url": "https://www.drugbank.ca/polypeptides/Q8IM16",
          "Name": "Plasmepsin IV",
          "structure": "https://cdn.rcsb.org/images/structures/ls/1ls5/1ls5_assembly-1.jpeg",
          "kind": "Target",
          "Degree": 185,
          "Closeness Centrality": 0.31465515387361614,
          "Betweenness Centrality": 0.0,
          "Eigenvector Centrality": 3.54075086951862e-05,
          "Clustering Coefficient": 1.0,
          "VoteRank Score": 93,
          "fill_color": "#12EAEA",
          "line_color": "#0EBEBE",
          "id": "Plasmepsin IV",
          "value": "Plasmepsin IV",
          "name": "Plasmepsin IV"
        }
      },
      {
        "data": {
          "Gene": "Not Available",
          "ID": "Q7KQM4",
          "PDBID": "3QS1",
          "Organism": "Plasmodium falciparum (isolate 3D7)",
          "Protein Class": "Not Available",
          "Protein Family": "Not Available",
          "Cellular Location": "Vacuole",
          "STRING Interaction Partners": [],
          "Diseases": [
            "Plasmodium falciparum (isolate 3D7)"
          ],
          "Drugs": [
            "Artenimol"
          ],
          "drugbank_url": "https://www.drugbank.ca/polypeptides/Q7KQM4",
          "Name": "Plasmepsin-1",
          "structure": "https://cdn.rcsb.org/images/structures/qs/3qs1/3qs1_assembly-1.jpeg",
          "kind": "Target",
          "Degree": 185,
          "Closeness Centrality": 0.31465515387361614,
          "Betweenness Centrality": 0.0,
          "Eigenvector Centrality": 3.54075086951862e-05,
          "Clustering Coefficient": 1.0,
          "VoteRank Score": 3,
          "fill_color": "#12EAEA",
          "line_color": "#0EBEBE",
          "id": "Plasmepsin-1",
          "value": "Plasmepsin-1",
          "name": "Plasmepsin-1"
        }
      },
      {
        "data": {
          "Gene": "CRT",
          "ID": "Q9N623",
          "PDBID": "Not Available",
          "Organism": "Plasmodium falciparum",
          "Protein Class": "Transporter",
          "Protein Family": "Not Available",
          "Cellular Location": "Vacuole membrane",
          "STRING Interaction Partners": [],
          "Diseases": [
            "Plasmodium falciparum"
          ],
          "Drugs": [
            "Artenimol"
          ],
          "drugbank_url": "https://www.drugbank.ca/polypeptides/Q9N623",
          "Name": "Chloroquine resistance transporter",
          "structure": "https://cdn.rcsb.org/images/structures/ot/not available/not available_model-1.jpeg",
          "kind": "Target",
          "Degree": 185,
          "Closeness Centrality": 0.31465515387361614,
          "Betweenness Centrality": 0.0,
          "Eigenvector Centrality": 3.54075086951862e-05,
          "Clustering Coefficient": 1.0,
          "VoteRank Score": 1,
          "fill_color": "#12EAEA",
          "line_color": "#0EBEBE",
          "id": "Chloroquine resistance transporter",
          "value": "Chloroquine resistance transporter",
          "name": "Chloroquine resistance transporter"
        }
      },
      {
        "data": {
          "Gene": "Not Available",
          "ID": "C0H4V6",
          "PDBID": "Not Available",
          "Organism": "Plasmodium falciparum (isolate 3D7)",
          "Protein Class": "Not Available",
          "Protein Family": "Not Available",
          "Cellular Location": "Not Available",
          "STRING Interaction Partners": [],
          "Diseases": [
            "Plasmodium falciparum (isolate 3D7)"
          ],
          "Drugs": [
            "Artenimol"
          ],
          "drugbank_url": "https://www.drugbank.ca/polypeptides/C0H4V6",
          "Name": "14-3-3 protein",
          "structure": "https://cdn.rcsb.org/images/structures/ot/not available/not available_model-1.jpeg",
          "kind": "Target",
          "Degree": 185,
          "Closeness Centrality": 0.31465515387361614,
          "Betweenness Centrality": 0.0,
          "Eigenvector Centrality": 3.54075086951862e-05,
          "Clustering Coefficient": 1.0,
          "VoteRank Score": 0,
          "fill_color": "#12EAEA",
          "line_color": "#0EBEBE",
          "id": "14-3-3 protein",
          "value": "14-3-3 protein",
          "name": "14-3-3 protein"
        }
      },
      {
        "data": {
          "Gene": "Not Available",
          "ID": "Q8I5G6",
          "PDBID": "Not Available",
          "Organism": "Plasmodium falciparum (isolate 3D7)",
          "Protein Class": "Not Available",
          "Protein Family": "Not Available",
          "Cellular Location": "Not Available",
          "STRING Interaction Partners": [],
          "Diseases": [
            "Plasmodium falciparum (isolate 3D7)"
          ],
          "Drugs": [
            "Artenimol"
          ],
          "drugbank_url": "https://www.drugbank.ca/polypeptides/Q8I5G6",
          "Name": "Isoleucine--tRNA ligase, putative",
          "structure": "https://cdn.rcsb.org/images/structures/ot/not available/not available_model-1.jpeg",
          "kind": "Target",
          "Degree": 185,
          "Closeness Centrality": 0.31465515387361614,
          "Betweenness Centrality": 0.0,
          "Eigenvector Centrality": 3.54075086951862e-05,
          "Clustering Coefficient": 1.0,
          "VoteRank Score": 0,
          "fill_color": "#12EAEA",
          "line_color": "#0EBEBE",
          "id": "Isoleucine--tRNA ligase, putative",
          "value": "Isoleucine--tRNA ligase, putative",
          "name": "Isoleucine--tRNA ligase, putative"
        }
      },
      {
        "data": {
          "Gene": "Not Available",
          "ID": "C6S3C7",
          "PDBID": "Not Available",
          "Organism": "Plasmodium falciparum (isolate 3D7)",
          "Protein Class": "Not Available",
          "Protein Family": "Not Available",
          "Cellular Location": "Not Available",
          "STRING Interaction Partners": [],
          "Diseases": [
            "Plasmodium falciparum (isolate 3D7)"
          ],
          "Drugs": [
            "Artenimol"
          ],
          "drugbank_url": "https://www.drugbank.ca/polypeptides/C6S3C7",
          "Name": "Plasmodium exported protein",
          "structure": "https://cdn.rcsb.org/images/structures/ot/not available/not available_model-1.jpeg",
          "kind": "Target",
          "Degree": 185,
          "Closeness Centrality": 0.31465515387361614,
          "Betweenness Centrality": 0.0,
          "Eigenvector Centrality": 3.54075086951862e-05,
          "Clustering Coefficient": 1.0,
          "VoteRank Score": 0,
          "fill_color": "#12EAEA",
          "line_color": "#0EBEBE",
          "id": "Plasmodium exported protein",
          "value": "Plasmodium exported protein",
          "name": "Plasmodium exported protein"
        }
      },
      {
        "data": {
          "Gene": "Not Available",
          "ID": "Q8IKM5",
          "PDBID": "3J79",
          "Organism": "Plasmodium falciparum (isolate 3D7)",
          "Protein Class": "Not Available",
          "Protein Family": "Not Available",
          "Cellular Location": "Not Available",
          "STRING Interaction Partners": [],
          "Diseases": [
            "Plasmodium falciparum (isolate 3D7)"
          ],
          "Drugs": [
            "Artenimol"
          ],
          "drugbank_url": "https://www.drugbank.ca/polypeptides/Q8IKM5",
          "Name": "60S ribosomal protein L27",
          "structure": "https://cdn.rcsb.org/images/structures/j7/3j79/3j79_assembly-1.jpeg",
          "kind": "Target",
          "Degree": 185,
          "Closeness Centrality": 0.31465515387361614,
          "Betweenness Centrality": 0.0,
          "Eigenvector Centrality": 3.54075086951862e-05,
          "Clustering Coefficient": 1.0,
          "VoteRank Score": 0,
          "fill_color": "#12EAEA",
          "line_color": "#0EBEBE",
          "id": "60S ribosomal protein L27",
          "value": "60S ribosomal protein L27",
          "name": "60S ribosomal protein L27"
        }
      },
      {
        "data": {
          "Gene": "Not Available",
          "ID": "Q8IL86",
          "PDBID": "Not Available",
          "Organism": "Plasmodium falciparum (isolate 3D7)",
          "Protein Class": "Not Available",
          "Protein Family": "Not Available",
          "Cellular Location": "Not Available",
          "STRING Interaction Partners": [],
          "Diseases": [
            "Plasmodium falciparum (isolate 3D7)"
          ],
          "Drugs": [
            "Artenimol"
          ],
          "drugbank_url": "https://www.drugbank.ca/polypeptides/Q8IL86",
          "Name": "Sec62, putative",
          "structure": "https://cdn.rcsb.org/images/structures/ot/not available/not available_model-1.jpeg",
          "kind": "Target",
          "Degree": 185,
          "Closeness Centrality": 0.31465515387361614,
          "Betweenness Centrality": 0.0,
          "Eigenvector Centrality": 3.54075086951862e-05,
          "Clustering Coefficient": 1.0,
          "VoteRank Score": 0,
          "fill_color": "#12EAEA",
          "line_color": "#0EBEBE",
          "id": "Sec62, putative",
          "value": "Sec62, putative",
          "name": "Sec62, putative"
        }
      },
      {
        "data": {
          "Gene": "Not Available",
          "ID": "Q8IJR6",
          "PDBID": "Not Available",
          "Organism": "Plasmodium falciparum (isolate 3D7)",
          "Protein Class": "Not Available",
          "Protein Family": "Not Available",
          "Cellular Location": "Not Available",
          "STRING Interaction Partners": [],
          "Diseases": [
            "Plasmodium falciparum (isolate 3D7)"
          ],
          "Drugs": [
            "Artenimol"
          ],
          "drugbank_url": "https://www.drugbank.ca/polypeptides/Q8IJR6",
          "Name": "Autophagy-related protein 18, putative",
          "structure": "https://cdn.rcsb.org/images/structures/ot/not available/not available_model-1.jpeg",
          "kind": "Target",
          "Degree": 185,
          "Closeness Centrality": 0.31465515387361614,
          "Betweenness Centrality": 0.0,
          "Eigenvector Centrality": 3.54075086951862e-05,
          "Clustering Coefficient": 1.0,
          "VoteRank Score": 0,
          "fill_color": "#12EAEA",
          "line_color": "#0EBEBE",
          "id": "Autophagy-related protein 18, putative",
          "value": "Autophagy-related protein 18, putative",
          "name": "Autophagy-related protein 18, putative"
        }
      },
      {
        "data": {
          "Gene": "Not Available",
          "ID": "Q8I492",
          "PDBID": "Not Available",
          "Organism": "Plasmodium falciparum (isolate 3D7)",
          "Protein Class": "Not Available",
          "Protein Family": "Not Available",
          "Cellular Location": "Not Available",
          "STRING Interaction Partners": [],
          "Diseases": [
            "Plasmodium falciparum (isolate 3D7)"
          ],
          "Drugs": [
            "Artenimol"
          ],
          "drugbank_url": "https://www.drugbank.ca/polypeptides/Q8I492",
          "Name": "Mature parasite-infected erythrocyte surface antigen",
          "structure": "https://cdn.rcsb.org/images/structures/ot/not available/not available_model-1.jpeg",
          "kind": "Target",
          "Degree": 185,
          "Closeness Centrality": 0.31465515387361614,
          "Betweenness Centrality": 0.0,
          "Eigenvector Centrality": 3.54075086951862e-05,
          "Clustering Coefficient": 1.0,
          "VoteRank Score": 0,
          "fill_color": "#12EAEA",
          "line_color": "#0EBEBE",
          "id": "Mature parasite-infected erythrocyte surface antigen",
          "value": "Mature parasite-infected erythrocyte surface antigen",
          "name": "Mature parasite-infected erythrocyte surface antigen"
        }
      },
      {
        "data": {
          "Gene": "Not Available",
          "ID": "C0H4L1",
          "PDBID": "Not Available",
          "Organism": "Plasmodium falciparum (isolate 3D7)",
          "Protein Class": "Not Available",
          "Protein Family": "Not Available",
          "Cellular Location": "Nucleus",
          "STRING Interaction Partners": [],
          "Diseases": [
            "Plasmodium falciparum (isolate 3D7)"
          ],
          "Drugs": [
            "Artenimol"
          ],
          "drugbank_url": "https://www.drugbank.ca/polypeptides/C0H4L1",
          "Name": "Importin-7, putative",
          "structure": "https://cdn.rcsb.org/images/structures/ot/not available/not available_model-1.jpeg",
          "kind": "Target",
          "Degree": 185,
          "Closeness Centrality": 0.31465515387361614,
          "Betweenness Centrality": 0.0,
          "Eigenvector Centrality": 3.54075086951862e-05,
          "Clustering Coefficient": 1.0,
          "VoteRank Score": 0,
          "fill_color": "#12EAEA",
          "line_color": "#0EBEBE",
          "id": "Importin-7, putative",
          "value": "Importin-7, putative",
          "name": "Importin-7, putative"
        }
      },
      {
        "data": {
          "Gene": "Not Available",
          "ID": "Q8IAW0",
          "PDBID": "Not Available",
          "Organism": "Plasmodium falciparum (isolate 3D7)",
          "Protein Class": "Not Available",
          "Protein Family": "Not Available",
          "Cellular Location": "Not Available",
          "STRING Interaction Partners": [],
          "Diseases": [
            "Plasmodium falciparum (isolate 3D7)"
          ],
          "Drugs": [
            "Artenimol"
          ],
          "drugbank_url": "https://www.drugbank.ca/polypeptides/Q8IAW0",
          "Name": "Importin subunit alpha",
          "structure": "https://cdn.rcsb.org/images/structures/ot/not available/not available_model-1.jpeg",
          "kind": "Target",
          "Degree": 185,
          "Closeness Centrality": 0.31465515387361614,
          "Betweenness Centrality": 0.0,
          "Eigenvector Centrality": 3.54075086951862e-05,
          "Clustering Coefficient": 1.0,
          "VoteRank Score": 0,
          "fill_color": "#12EAEA",
          "line_color": "#0EBEBE",
          "id": "Importin subunit alpha",
          "value": "Importin subunit alpha",
          "name": "Importin subunit alpha"
        }
      },
      {
        "data": {
          "Gene": "Not Available",
          "ID": "Q76NN7",
          "PDBID": "1QNG",
          "Organism": "Plasmodium falciparum (isolate 3D7)",
          "Protein Class": "Not Available",
          "Protein Family": "Not Available",
          "Cellular Location": "Not Available",
          "STRING Interaction Partners": [],
          "Diseases": [
            "Plasmodium falciparum (isolate 3D7)"
          ],
          "Drugs": [
            "Artenimol"
          ],
          "drugbank_url": "https://www.drugbank.ca/polypeptides/Q76NN7",
          "Name": "Peptidyl-prolyl cis-trans isomerase",
          "structure": "https://cdn.rcsb.org/images/structures/qn/1qng/1qng_assembly-1.jpeg",
          "kind": "Target",
          "Degree": 185,
          "Closeness Centrality": 0.31465515387361614,
          "Betweenness Centrality": 0.0,
          "Eigenvector Centrality": 3.54075086951862e-05,
          "Clustering Coefficient": 1.0,
          "VoteRank Score": 0,
          "fill_color": "#12EAEA",
          "line_color": "#0EBEBE",
          "id": "Peptidyl-prolyl cis-trans isomerase",
          "value": "Peptidyl-prolyl cis-trans isomerase",
          "name": "Peptidyl-prolyl cis-trans isomerase"
        }
      },
      {
        "data": {
          "Gene": "Not Available",
          "ID": "Q8IB72",
          "PDBID": "Not Available",
          "Organism": "Plasmodium falciparum (isolate 3D7)",
          "Protein Class": "Not Available",
          "Protein Family": "Not Available",
          "Cellular Location": "Not Available",
          "STRING Interaction Partners": [],
          "Diseases": [
            "Plasmodium falciparum (isolate 3D7)"
          ],
          "Drugs": [
            "Artenimol"
          ],
          "drugbank_url": "https://www.drugbank.ca/polypeptides/Q8IB72",
          "Name": "DnaJ protein, putative",
          "structure": "https://cdn.rcsb.org/images/structures/ot/not available/not available_model-1.jpeg",
          "kind": "Target",
          "Degree": 185,
          "Closeness Centrality": 0.31465515387361614,
          "Betweenness Centrality": 0.0,
          "Eigenvector Centrality": 3.54075086951862e-05,
          "Clustering Coefficient": 1.0,
          "VoteRank Score": 0,
          "fill_color": "#12EAEA",
          "line_color": "#0EBEBE",
          "id": "DnaJ protein, putative",
          "value": "DnaJ protein, putative",
          "name": "DnaJ protein, putative"
        }
      },
      {
        "data": {
          "Gene": "MSP-1",
          "ID": "P13827",
          "PDBID": "Not Available",
          "Organism": "Plasmodium falciparum (isolate CDC / Honduras)",
          "Protein Class": "Not Available",
          "Protein Family": "Not Available",
          "Cellular Location": "Cell membrane",
          "STRING Interaction Partners": [],
          "Diseases": [
            "Plasmodium falciparum (isolate CDC / Honduras)"
          ],
          "Drugs": [
            "Artenimol"
          ],
          "drugbank_url": "https://www.drugbank.ca/polypeptides/P13827",
          "Name": "Merozoite surface protein 1",
          "structure": "https://cdn.rcsb.org/images/structures/ot/not available/not available_model-1.jpeg",
          "kind": "Target",
          "Degree": 185,
          "Closeness Centrality": 0.31465515387361614,
          "Betweenness Centrality": 0.0,
          "Eigenvector Centrality": 3.54075086951862e-05,
          "Clustering Coefficient": 1.0,
          "VoteRank Score": 0,
          "fill_color": "#12EAEA",
          "line_color": "#0EBEBE",
          "id": "Merozoite surface protein 1",
          "value": "Merozoite surface protein 1",
          "name": "Merozoite surface protein 1"
        }
      },
      {
        "data": {
          "Gene": "Not Available",
          "ID": "Q8IDD3",
          "PDBID": "Not Available",
          "Organism": "Plasmodium falciparum (isolate 3D7)",
          "Protein Class": "Not Available",
          "Protein Family": "Not Available",
          "Cellular Location": "Not Available",
          "STRING Interaction Partners": [],
          "Diseases": [
            "Plasmodium falciparum (isolate 3D7)"
          ],
          "Drugs": [
            "Artenimol"
          ],
          "drugbank_url": "https://www.drugbank.ca/polypeptides/Q8IDD3",
          "Name": "Glutamate--tRNA ligase",
          "structure": "https://cdn.rcsb.org/images/structures/ot/not available/not available_model-1.jpeg",
          "kind": "Target",
          "Degree": 185,
          "Closeness Centrality": 0.31465515387361614,
          "Betweenness Centrality": 0.0,
          "Eigenvector Centrality": 3.54075086951862e-05,
          "Clustering Coefficient": 1.0,
          "VoteRank Score": 0,
          "fill_color": "#12EAEA",
          "line_color": "#0EBEBE",
          "id": "Glutamate--tRNA ligase",
          "value": "Glutamate--tRNA ligase",
          "name": "Glutamate--tRNA ligase"
        }
      },
      {
        "data": {
          "Gene": "Not Available",
          "ID": "O77323",
          "PDBID": "Not Available",
          "Organism": "Plasmodium falciparum (isolate 3D7)",
          "Protein Class": "Not Available",
          "Protein Family": "Not Available",
          "Cellular Location": "Cytoplasm",
          "STRING Interaction Partners": [],
          "Diseases": [
            "Plasmodium falciparum (isolate 3D7)"
          ],
          "Drugs": [
            "Artenimol"
          ],
          "drugbank_url": "https://www.drugbank.ca/polypeptides/O77323",
          "Name": "T-complex protein 1 subunit eta",
          "structure": "https://cdn.rcsb.org/images/structures/ot/not available/not available_model-1.jpeg",
          "kind": "Target",
          "Degree": 185,
          "Closeness Centrality": 0.31465515387361614,
          "Betweenness Centrality": 0.0,
          "Eigenvector Centrality": 3.54075086951862e-05,
          "Clustering Coefficient": 1.0,
          "VoteRank Score": 0,
          "fill_color": "#12EAEA",
          "line_color": "#0EBEBE",
          "id": "T-complex protein 1 subunit eta",
          "value": "T-complex protein 1 subunit eta",
          "name": "T-complex protein 1 subunit eta"
        }
      },
      {
        "data": {
          "Gene": "Not Available",
          "ID": "P46925",
          "PDBID": "1LEE",
          "Organism": "Plasmodium falciparum",
          "Protein Class": "Enzyme",
          "Protein Family": "Protease",
          "Cellular Location": "Vacuole",
          "STRING Interaction Partners": [],
          "Diseases": [
            "Plasmodium falciparum"
          ],
          "Drugs": [
            "N-(R-Carboxy-Ethyl)-Alpha-(S)-(2-Phenylethyl)",
            "N-[(2S,3S)-4-[2-[(5S)-3a,4,5,6,7,7a-Hexahydro-1,3-benzodioxol-5-yl]ethyl-[3-(1,3-dioxoisoindol-2-yl)propanoyl]amino]-3-hydroxy-1-phenylbutan-2-yl]-3,5-dimethoxy-4-phenylmethoxybenzamide",
            "4-Amino-N-{4-[2-(2,6-Dimethyl-Phenoxy)-Acetylamino]-3-Hydroxy-1-Isobutyl-5-Phenyl-Pentyl}-Benzamide",
            "3-Amino-N-{4-[2-(2,6-Dimethyl-Phenoxy)-Acetylamino]-3-Hydroxy-1-Isobutyl-5-Phenyl-Pentyl}-Benzamide",
            "Halofantrine",
            "Artenimol"
          ],
          "drugbank_url": "https://www.drugbank.ca/polypeptides/P46925",
          "Name": "Plasmepsin-2",
          "structure": "https://cdn.rcsb.org/images/structures/le/1lee/1lee_assembly-1.jpeg",
          "kind": "Target",
          "Degree": 185,
          "Closeness Centrality": 0.31465515387361614,
          "Betweenness Centrality": 0.0,
          "Eigenvector Centrality": 3.54075086951862e-05,
          "Clustering Coefficient": 1.0,
          "VoteRank Score": 0,
          "fill_color": "#12EAEA",
          "line_color": "#0EBEBE",
          "id": "Plasmepsin-2",
          "value": "Plasmepsin-2",
          "name": "Plasmepsin-2"
        }
      },
      {
        "data": {
          "Gene": "Not Available",
          "ID": "C0H546",
          "PDBID": "Not Available",
          "Organism": "Plasmodium falciparum (isolate 3D7)",
          "Protein Class": "Not Available",
          "Protein Family": "Not Available",
          "Cellular Location": "Not Available",
          "STRING Interaction Partners": [],
          "Diseases": [
            "Plasmodium falciparum (isolate 3D7)"
          ],
          "Drugs": [
            "Artenimol"
          ],
          "drugbank_url": "https://www.drugbank.ca/polypeptides/C0H546",
          "Name": "Chaperone, putative",
          "structure": "https://cdn.rcsb.org/images/structures/ot/not available/not available_model-1.jpeg",
          "kind": "Target",
          "Degree": 185,
          "Closeness Centrality": 0.31465515387361614,
          "Betweenness Centrality": 0.0,
          "Eigenvector Centrality": 3.54075086951862e-05,
          "Clustering Coefficient": 1.0,
          "VoteRank Score": 0,
          "fill_color": "#12EAEA",
          "line_color": "#0EBEBE",
          "id": "Chaperone, putative",
          "value": "Chaperone, putative",
          "name": "Chaperone, putative"
        }
      },
      {
        "data": {
          "Gene": "Not Available",
          "ID": "Q8I4R5",
          "PDBID": "Not Available",
          "Organism": "Plasmodium falciparum (isolate 3D7)",
          "Protein Class": "Not Available",
          "Protein Family": "Not Available",
          "Cellular Location": "Not Available",
          "STRING Interaction Partners": [],
          "Diseases": [
            "Plasmodium falciparum (isolate 3D7)"
          ],
          "Drugs": [
            "Artenimol"
          ],
          "drugbank_url": "https://www.drugbank.ca/polypeptides/Q8I4R5",
          "Name": "Rhoptry neck protein 3",
          "structure": "https://cdn.rcsb.org/images/structures/ot/not available/not available_model-1.jpeg",
          "kind": "Target",
          "Degree": 185,
          "Closeness Centrality": 0.31465515387361614,
          "Betweenness Centrality": 0.0,
          "Eigenvector Centrality": 3.54075086951862e-05,
          "Clustering Coefficient": 1.0,
          "VoteRank Score": 0,
          "fill_color": "#12EAEA",
          "line_color": "#0EBEBE",
          "id": "Rhoptry neck protein 3",
          "value": "Rhoptry neck protein 3",
          "name": "Rhoptry neck protein 3"
        }
      },
      {
        "data": {
          "Gene": "Not Available",
          "ID": "Q8IBN5",
          "PDBID": "3J7A",
          "Organism": "Plasmodium falciparum (isolate 3D7)",
          "Protein Class": "Not Available",
          "Protein Family": "Not Available",
          "Cellular Location": "Not Available",
          "STRING Interaction Partners": [],
          "Diseases": [
            "Plasmodium falciparum (isolate 3D7)"
          ],
          "Drugs": [
            "Artenimol"
          ],
          "drugbank_url": "https://www.drugbank.ca/polypeptides/Q8IBN5",
          "Name": "40S ribosomal protein S5, putative",
          "structure": "https://cdn.rcsb.org/images/structures/j7/3j7a/3j7a_assembly-1.jpeg",
          "kind": "Target",
          "Degree": 185,
          "Closeness Centrality": 0.31465515387361614,
          "Betweenness Centrality": 0.0,
          "Eigenvector Centrality": 3.54075086951862e-05,
          "Clustering Coefficient": 1.0,
          "VoteRank Score": 0,
          "fill_color": "#12EAEA",
          "line_color": "#0EBEBE",
          "id": "40S ribosomal protein S5, putative",
          "value": "40S ribosomal protein S5, putative",
          "name": "40S ribosomal protein S5, putative"
        }
      },
      {
        "data": {
          "Gene": "Not Available",
          "ID": "Q8I487",
          "PDBID": "Not Available",
          "Organism": "Plasmodium falciparum (isolate 3D7)",
          "Protein Class": "Not Available",
          "Protein Family": "Not Available",
          "Cellular Location": "Not Available",
          "STRING Interaction Partners": [],
          "Diseases": [
            "Plasmodium falciparum (isolate 3D7)"
          ],
          "Drugs": [
            "Artenimol"
          ],
          "drugbank_url": "https://www.drugbank.ca/polypeptides/Q8I487",
          "Name": "Skeleton-binding protein 1",
          "structure": "https://cdn.rcsb.org/images/structures/ot/not available/not available_model-1.jpeg",
          "kind": "Target",
          "Degree": 185,
          "Closeness Centrality": 0.31465515387361614,
          "Betweenness Centrality": 0.0,
          "Eigenvector Centrality": 3.54075086951862e-05,
          "Clustering Coefficient": 1.0,
          "VoteRank Score": 0,
          "fill_color": "#12EAEA",
          "line_color": "#0EBEBE",
          "id": "Skeleton-binding protein 1",
          "value": "Skeleton-binding protein 1",
          "name": "Skeleton-binding protein 1"
        }
      },
      {
        "data": {
          "Gene": "Not Available",
          "ID": "Q8I3X4",
          "PDBID": "2BSX",
          "Organism": "Plasmodium falciparum (isolate 3D7)",
          "Protein Class": "Not Available",
          "Protein Family": "Not Available",
          "Cellular Location": "Not Available",
          "STRING Interaction Partners": [],
          "Diseases": [
            "Plasmodium falciparum (isolate 3D7)"
          ],
          "Drugs": [
            "(2S,3R,4S,5S)-3,4-Dihydroxy-2-[(methylsulfanyl)methyl]-5-(4-oxo-4,5-dihydro-1H-pyrrolo[3,2-d]pyrimidin-7-yl)pyrrolidinium",
            "Artenimol"
          ],
          "drugbank_url": "https://www.drugbank.ca/polypeptides/Q8I3X4",
          "Name": "Purine nucleotide phosphorylase, putative",
          "structure": "https://cdn.rcsb.org/images/structures/bs/2bsx/2bsx_assembly-1.jpeg",
          "kind": "Target",
          "Degree": 185,
          "Closeness Centrality": 0.31465515387361614,
          "Betweenness Centrality": 0.0,
          "Eigenvector Centrality": 3.54075086951862e-05,
          "Clustering Coefficient": 1.0,
          "VoteRank Score": 0,
          "fill_color": "#12EAEA",
          "line_color": "#0EBEBE",
          "id": "Purine nucleotide phosphorylase, putative",
          "value": "Purine nucleotide phosphorylase, putative",
          "name": "Purine nucleotide phosphorylase, putative"
        }
      },
      {
        "data": {
          "Gene": "Not Available",
          "ID": "P50250",
          "PDBID": "1V8B",
          "Organism": "Plasmodium falciparum (isolate 3D7)",
          "Protein Class": "Enzyme",
          "Protein Family": "Hydrolase",
          "Cellular Location": "Not Available",
          "STRING Interaction Partners": [],
          "Diseases": [
            "Plasmodium falciparum (isolate 3D7)"
          ],
          "Drugs": [
            "Artenimol"
          ],
          "drugbank_url": "https://www.drugbank.ca/polypeptides/P50250",
          "Name": "Adenosylhomocysteinase",
          "structure": "https://cdn.rcsb.org/images/structures/v8/1v8b/1v8b_assembly-1.jpeg",
          "kind": "Target",
          "Degree": 185,
          "Closeness Centrality": 0.31465515387361614,
          "Betweenness Centrality": 0.0,
          "Eigenvector Centrality": 3.54075086951862e-05,
          "Clustering Coefficient": 1.0,
          "VoteRank Score": 0,
          "fill_color": "#12EAEA",
          "line_color": "#0EBEBE",
          "id": "Adenosylhomocysteinase",
          "value": "Adenosylhomocysteinase",
          "name": "Adenosylhomocysteinase"
        }
      },
      {
        "data": {
          "Gene": "Not Available",
          "ID": "Q8IJA9",
          "PDBID": "6II7",
          "Organism": "Plasmodium falciparum (isolate 3D7)",
          "Protein Class": "Not Available",
          "Protein Family": "Not Available",
          "Cellular Location": "Not Available",
          "STRING Interaction Partners": [],
          "Diseases": [
            "Plasmodium falciparum (isolate 3D7)"
          ],
          "Drugs": [
            "Artenimol"
          ],
          "drugbank_url": "https://www.drugbank.ca/polypeptides/Q8IJA9",
          "Name": "Adenosine deaminase",
          "structure": "https://cdn.rcsb.org/images/structures/ii/6ii7/6ii7_assembly-1.jpeg",
          "kind": "Target",
          "Degree": 190,
          "Closeness Centrality": 0.3737713629203789,
          "Betweenness Centrality": 0.018966923606495583,
          "Eigenvector Centrality": 0.0002269728856921783,
          "Clustering Coefficient": 0.9484823169033695,
          "VoteRank Score": 717,
          "fill_color": "#12EAEA",
          "line_color": "#0EBEBE",
          "id": "Adenosine deaminase",
          "value": "Adenosine deaminase",
          "name": "Adenosine deaminase"
        }
      },
      {
        "data": {
          "Gene": "Not Available",
          "ID": "Q8IJ60",
          "PDBID": "Not Available",
          "Organism": "Plasmodium falciparum (isolate 3D7)",
          "Protein Class": "Not Available",
          "Protein Family": "Not Available",
          "Cellular Location": "Not Available",
          "STRING Interaction Partners": [],
          "Diseases": [
            "Plasmodium falciparum (isolate 3D7)"
          ],
          "Drugs": [
            "Artenimol"
          ],
          "drugbank_url": "https://www.drugbank.ca/polypeptides/Q8IJ60",
          "Name": "Methionine--tRNA ligase",
          "structure": "https://cdn.rcsb.org/images/structures/ot/not available/not available_model-1.jpeg",
          "kind": "Target",
          "Degree": 185,
          "Closeness Centrality": 0.31465515387361614,
          "Betweenness Centrality": 0.0,
          "Eigenvector Centrality": 3.54075086951862e-05,
          "Clustering Coefficient": 1.0,
          "VoteRank Score": 0,
          "fill_color": "#12EAEA",
          "line_color": "#0EBEBE",
          "id": "Methionine--tRNA ligase",
          "value": "Methionine--tRNA ligase",
          "name": "Methionine--tRNA ligase"
        }
      },
      {
        "data": {
          "Gene": "Not Available",
          "ID": "Q8IEN3",
          "PDBID": "Not Available",
          "Organism": "Plasmodium falciparum (isolate 3D7)",
          "Protein Class": "Not Available",
          "Protein Family": "Not Available",
          "Cellular Location": "Not Available",
          "STRING Interaction Partners": [],
          "Diseases": [
            "Plasmodium falciparum (isolate 3D7)"
          ],
          "Drugs": [
            "Artenimol"
          ],
          "drugbank_url": "https://www.drugbank.ca/polypeptides/Q8IEN3",
          "Name": "Carbamoyl phosphate synthetase",
          "structure": "https://cdn.rcsb.org/images/structures/ot/not available/not available_model-1.jpeg",
          "kind": "Target",
          "Degree": 185,
          "Closeness Centrality": 0.31465515387361614,
          "Betweenness Centrality": 0.0,
          "Eigenvector Centrality": 3.54075086951862e-05,
          "Clustering Coefficient": 1.0,
          "VoteRank Score": 0,
          "fill_color": "#12EAEA",
          "line_color": "#0EBEBE",
          "id": "Carbamoyl phosphate synthetase",
          "value": "Carbamoyl phosphate synthetase",
          "name": "Carbamoyl phosphate synthetase"
        }
      },
      {
        "data": {
          "Gene": "Not Available",
          "ID": "Q8IDP8",
          "PDBID": "Not Available",
          "Organism": "Plasmodium falciparum (isolate 3D7)",
          "Protein Class": "Not Available",
          "Protein Family": "Not Available",
          "Cellular Location": "Not Available",
          "STRING Interaction Partners": [],
          "Diseases": [
            "Plasmodium falciparum (isolate 3D7)"
          ],
          "Drugs": [
            "Artenimol"
          ],
          "drugbank_url": "https://www.drugbank.ca/polypeptides/Q8IDP8",
          "Name": "Aspartate carbamoyltransferase",
          "structure": "https://cdn.rcsb.org/images/structures/ot/not available/not available_model-1.jpeg",
          "kind": "Target",
          "Degree": 185,
          "Closeness Centrality": 0.31465515387361614,
          "Betweenness Centrality": 0.0,
          "Eigenvector Centrality": 3.54075086951862e-05,
          "Clustering Coefficient": 1.0,
          "VoteRank Score": 0,
          "fill_color": "#12EAEA",
          "line_color": "#0EBEBE",
          "id": "Aspartate carbamoyltransferase",
          "value": "Aspartate carbamoyltransferase",
          "name": "Aspartate carbamoyltransferase"
        }
      },
      {
        "data": {
          "Gene": "Not Available",
          "ID": "Q8I4W4",
          "PDBID": "Not Available",
          "Organism": "Plasmodium falciparum (isolate 3D7)",
          "Protein Class": "Not Available",
          "Protein Family": "Not Available",
          "Cellular Location": "Not Available",
          "STRING Interaction Partners": [],
          "Diseases": [
            "Plasmodium falciparum (isolate 3D7)"
          ],
          "Drugs": [
            "Artenimol"
          ],
          "drugbank_url": "https://www.drugbank.ca/polypeptides/Q8I4W4",
          "Name": "Signal recognition particle receptor, beta subunit",
          "structure": "https://cdn.rcsb.org/images/structures/ot/not available/not available_model-1.jpeg",
          "kind": "Target",
          "Degree": 185,
          "Closeness Centrality": 0.31465515387361614,
          "Betweenness Centrality": 0.0,
          "Eigenvector Centrality": 3.54075086951862e-05,
          "Clustering Coefficient": 1.0,
          "VoteRank Score": 0,
          "fill_color": "#12EAEA",
          "line_color": "#0EBEBE",
          "id": "Signal recognition particle receptor, beta subunit",
          "value": "Signal recognition particle receptor, beta subunit",
          "name": "Signal recognition particle receptor, beta subunit"
        }
      },
      {
        "data": {
          "Gene": "Not Available",
          "ID": "O77361",
          "PDBID": "Not Available",
          "Organism": "Plasmodium falciparum (isolate 3D7)",
          "Protein Class": "Not Available",
          "Protein Family": "Not Available",
          "Cellular Location": "Not Available",
          "STRING Interaction Partners": [],
          "Diseases": [
            "Plasmodium falciparum (isolate 3D7)"
          ],
          "Drugs": [
            "Artenimol"
          ],
          "drugbank_url": "https://www.drugbank.ca/polypeptides/O77361",
          "Name": "Parasite-infected erythrocyte surface protein",
          "structure": "https://cdn.rcsb.org/images/structures/ot/not available/not available_model-1.jpeg",
          "kind": "Target",
          "Degree": 185,
          "Closeness Centrality": 0.31465515387361614,
          "Betweenness Centrality": 0.0,
          "Eigenvector Centrality": 3.54075086951862e-05,
          "Clustering Coefficient": 1.0,
          "VoteRank Score": 0,
          "fill_color": "#12EAEA",
          "line_color": "#0EBEBE",
          "id": "Parasite-infected erythrocyte surface protein",
          "value": "Parasite-infected erythrocyte surface protein",
          "name": "Parasite-infected erythrocyte surface protein"
        }
      },
      {
        "data": {
          "Gene": "Not Available",
          "ID": "C6KSR5",
          "PDBID": "Not Available",
          "Organism": "Plasmodium falciparum (isolate 3D7)",
          "Protein Class": "Not Available",
          "Protein Family": "Not Available",
          "Cellular Location": "Not Available",
          "STRING Interaction Partners": [],
          "Diseases": [
            "Plasmodium falciparum (isolate 3D7)"
          ],
          "Drugs": [
            "Artenimol"
          ],
          "drugbank_url": "https://www.drugbank.ca/polypeptides/C6KSR5",
          "Name": "Coatomer alpha subunit, putative",
          "structure": "https://cdn.rcsb.org/images/structures/ot/not available/not available_model-1.jpeg",
          "kind": "Target",
          "Degree": 185,
          "Closeness Centrality": 0.31465515387361614,
          "Betweenness Centrality": 0.0,
          "Eigenvector Centrality": 3.54075086951862e-05,
          "Clustering Coefficient": 1.0,
          "VoteRank Score": 0,
          "fill_color": "#12EAEA",
          "line_color": "#0EBEBE",
          "id": "Coatomer alpha subunit, putative",
          "value": "Coatomer alpha subunit, putative",
          "name": "Coatomer alpha subunit, putative"
        }
      },
      {
        "data": {
          "Gene": "HK",
          "ID": "Q02155",
          "PDBID": "Not Available",
          "Organism": "Plasmodium falciparum",
          "Protein Class": "Not Available",
          "Protein Family": "Not Available",
          "Cellular Location": "Not Available",
          "STRING Interaction Partners": [],
          "Diseases": [
            "Plasmodium falciparum"
          ],
          "Drugs": [
            "Artenimol"
          ],
          "drugbank_url": "https://www.drugbank.ca/polypeptides/Q02155",
          "Name": "Hexokinase",
          "structure": "https://cdn.rcsb.org/images/structures/ot/not available/not available_model-1.jpeg",
          "kind": "Target",
          "Degree": 185,
          "Closeness Centrality": 0.31465515387361614,
          "Betweenness Centrality": 0.0,
          "Eigenvector Centrality": 3.54075086951862e-05,
          "Clustering Coefficient": 1.0,
          "VoteRank Score": 0,
          "fill_color": "#12EAEA",
          "line_color": "#0EBEBE",
          "id": "Hexokinase",
          "value": "Hexokinase",
          "name": "Hexokinase"
        }
      },
      {
        "data": {
          "Gene": "Not Available",
          "ID": "Q8IBI3",
          "PDBID": "6MUW",
          "Organism": "Plasmodium falciparum (isolate 3D7)",
          "Protein Class": "Not Available",
          "Protein Family": "Not Available",
          "Cellular Location": "Cytoplasm",
          "STRING Interaction Partners": [],
          "Diseases": [
            "Plasmodium falciparum (isolate 3D7)"
          ],
          "Drugs": [
            "Artenimol"
          ],
          "drugbank_url": "https://www.drugbank.ca/polypeptides/Q8IBI3",
          "Name": "Proteasome subunit alpha type",
          "structure": "https://cdn.rcsb.org/images/structures/mu/6muw/6muw_assembly-1.jpeg",
          "kind": "Target",
          "Degree": 185,
          "Closeness Centrality": 0.31465515387361614,
          "Betweenness Centrality": 0.0,
          "Eigenvector Centrality": 3.54075086951862e-05,
          "Clustering Coefficient": 1.0,
          "VoteRank Score": 0,
          "fill_color": "#12EAEA",
          "line_color": "#0EBEBE",
          "id": "Proteasome subunit alpha type",
          "value": "Proteasome subunit alpha type",
          "name": "Proteasome subunit alpha type"
        }
      },
      {
        "data": {
          "Gene": "Not Available",
          "ID": "Q8IJ74",
          "PDBID": "4ZEV",
          "Organism": "Plasmodium falciparum (isolate 3D7)",
          "Protein Class": "Not Available",
          "Protein Family": "Not Available",
          "Cellular Location": "Not Available",
          "STRING Interaction Partners": [],
          "Diseases": [
            "Plasmodium falciparum (isolate 3D7)"
          ],
          "Drugs": [
            "Artenimol"
          ],
          "drugbank_url": "https://www.drugbank.ca/polypeptides/Q8IJ74",
          "Name": "Haloacid dehalogenase-like hydrolase",
          "structure": "https://cdn.rcsb.org/images/structures/ze/4zev/4zev_assembly-1.jpeg",
          "kind": "Target",
          "Degree": 185,
          "Closeness Centrality": 0.31465515387361614,
          "Betweenness Centrality": 0.0,
          "Eigenvector Centrality": 3.54075086951862e-05,
          "Clustering Coefficient": 1.0,
          "VoteRank Score": 0,
          "fill_color": "#12EAEA",
          "line_color": "#0EBEBE",
          "id": "Haloacid dehalogenase-like hydrolase",
          "value": "Haloacid dehalogenase-like hydrolase",
          "name": "Haloacid dehalogenase-like hydrolase"
        }
      },
      {
        "data": {
          "Gene": "Not Available",
          "ID": "Q8III5",
          "PDBID": "Not Available",
          "Organism": "Plasmodium falciparum (isolate 3D7)",
          "Protein Class": "Not Available",
          "Protein Family": "Not Available",
          "Cellular Location": "Not Available",
          "STRING Interaction Partners": [],
          "Diseases": [
            "Plasmodium falciparum (isolate 3D7)"
          ],
          "Drugs": [
            "Artenimol"
          ],
          "drugbank_url": "https://www.drugbank.ca/polypeptides/Q8III5",
          "Name": "Insulinase, putative",
          "structure": "https://cdn.rcsb.org/images/structures/ot/not available/not available_model-1.jpeg",
          "kind": "Target",
          "Degree": 185,
          "Closeness Centrality": 0.31465515387361614,
          "Betweenness Centrality": 0.0,
          "Eigenvector Centrality": 3.54075086951862e-05,
          "Clustering Coefficient": 1.0,
          "VoteRank Score": 0,
          "fill_color": "#12EAEA",
          "line_color": "#0EBEBE",
          "id": "Insulinase, putative",
          "value": "Insulinase, putative",
          "name": "Insulinase, putative"
        }
      },
      {
        "data": {
          "Gene": "Not Available",
          "ID": "Q8IHS5",
          "PDBID": "3J7A",
          "Organism": "Plasmodium falciparum (isolate 3D7)",
          "Protein Class": "Not Available",
          "Protein Family": "Not Available",
          "Cellular Location": "Not Available",
          "STRING Interaction Partners": [],
          "Diseases": [
            "Plasmodium falciparum (isolate 3D7)"
          ],
          "Drugs": [
            "Artenimol"
          ],
          "drugbank_url": "https://www.drugbank.ca/polypeptides/Q8IHS5",
          "Name": "40S ribosomal protein S21",
          "structure": "https://cdn.rcsb.org/images/structures/j7/3j7a/3j7a_assembly-1.jpeg",
          "kind": "Target",
          "Degree": 185,
          "Closeness Centrality": 0.31465515387361614,
          "Betweenness Centrality": 0.0,
          "Eigenvector Centrality": 3.54075086951862e-05,
          "Clustering Coefficient": 1.0,
          "VoteRank Score": 0,
          "fill_color": "#12EAEA",
          "line_color": "#0EBEBE",
          "id": "40S ribosomal protein S21",
          "value": "40S ribosomal protein S21",
          "name": "40S ribosomal protein S21"
        }
      },
      {
        "data": {
          "Gene": "Not Available",
          "ID": "Q8IDP1",
          "PDBID": "2H2Y",
          "Organism": "Plasmodium falciparum (isolate 3D7)",
          "Protein Class": "Not Available",
          "Protein Family": "Not Available",
          "Cellular Location": "Not Available",
          "STRING Interaction Partners": [],
          "Diseases": [
            "Plasmodium falciparum (isolate 3D7)"
          ],
          "Drugs": [
            "Artenimol"
          ],
          "drugbank_url": "https://www.drugbank.ca/polypeptides/Q8IDP1",
          "Name": "Ubiquitin-conjugating enzyme E2",
          "structure": "https://cdn.rcsb.org/images/structures/h2/2h2y/2h2y_assembly-1.jpeg",
          "kind": "Target",
          "Degree": 185,
          "Closeness Centrality": 0.31465515387361614,
          "Betweenness Centrality": 0.0,
          "Eigenvector Centrality": 3.54075086951862e-05,
          "Clustering Coefficient": 1.0,
          "VoteRank Score": 0,
          "fill_color": "#12EAEA",
          "line_color": "#0EBEBE",
          "id": "Ubiquitin-conjugating enzyme E2",
          "value": "Ubiquitin-conjugating enzyme E2",
          "name": "Ubiquitin-conjugating enzyme E2"
        }
      },
      {
        "data": {
          "Gene": "Not Available",
          "ID": "Q8I5Y3",
          "PDBID": "Not Available",
          "Organism": "Plasmodium falciparum (isolate 3D7)",
          "Protein Class": "Not Available",
          "Protein Family": "Not Available",
          "Cellular Location": "Cytoplasm",
          "STRING Interaction Partners": [],
          "Diseases": [
            "Plasmodium falciparum (isolate 3D7)"
          ],
          "Drugs": [
            "Artenimol"
          ],
          "drugbank_url": "https://www.drugbank.ca/polypeptides/Q8I5Y3",
          "Name": "Eukaryotic translation initiation factor 3 subunit C",
          "structure": "https://cdn.rcsb.org/images/structures/ot/not available/not available_model-1.jpeg",
          "kind": "Target",
          "Degree": 185,
          "Closeness Centrality": 0.31465515387361614,
          "Betweenness Centrality": 0.0,
          "Eigenvector Centrality": 3.54075086951862e-05,
          "Clustering Coefficient": 1.0,
          "VoteRank Score": 0,
          "fill_color": "#12EAEA",
          "line_color": "#0EBEBE",
          "id": "Eukaryotic translation initiation factor 3 subunit C",
          "value": "Eukaryotic translation initiation factor 3 subunit C",
          "name": "Eukaryotic translation initiation factor 3 subunit C"
        }
      },
      {
        "data": {
          "Gene": "Not Available",
          "ID": "Q8IEM3",
          "PDBID": "3J79",
          "Organism": "Plasmodium falciparum (isolate 3D7)",
          "Protein Class": "Not Available",
          "Protein Family": "Not Available",
          "Cellular Location": "Not Available",
          "STRING Interaction Partners": [],
          "Diseases": [
            "Plasmodium falciparum (isolate 3D7)"
          ],
          "Drugs": [
            "Artenimol"
          ],
          "drugbank_url": "https://www.drugbank.ca/polypeptides/Q8IEM3",
          "Name": "60S ribosomal protein L24, putative",
          "structure": "https://cdn.rcsb.org/images/structures/j7/3j79/3j79_assembly-1.jpeg",
          "kind": "Target",
          "Degree": 185,
          "Closeness Centrality": 0.31465515387361614,
          "Betweenness Centrality": 0.0,
          "Eigenvector Centrality": 3.54075086951862e-05,
          "Clustering Coefficient": 1.0,
          "VoteRank Score": 0,
          "fill_color": "#12EAEA",
          "line_color": "#0EBEBE",
          "id": "60S ribosomal protein L24, putative",
          "value": "60S ribosomal protein L24, putative",
          "name": "60S ribosomal protein L24, putative"
        }
      },
      {
        "data": {
          "Gene": "Not Available",
          "ID": "Q8IE82",
          "PDBID": "3J79",
          "Organism": "Plasmodium falciparum (isolate 3D7)",
          "Protein Class": "Not Available",
          "Protein Family": "Not Available",
          "Cellular Location": "Not Available",
          "STRING Interaction Partners": [],
          "Diseases": [
            "Plasmodium falciparum (isolate 3D7)"
          ],
          "Drugs": [
            "Artenimol"
          ],
          "drugbank_url": "https://www.drugbank.ca/polypeptides/Q8IE82",
          "Name": "60S ribosomal protein L23",
          "structure": "https://cdn.rcsb.org/images/structures/j7/3j79/3j79_assembly-1.jpeg",
          "kind": "Target",
          "Degree": 185,
          "Closeness Centrality": 0.31465515387361614,
          "Betweenness Centrality": 0.0,
          "Eigenvector Centrality": 3.54075086951862e-05,
          "Clustering Coefficient": 1.0,
          "VoteRank Score": 0,
          "fill_color": "#12EAEA",
          "line_color": "#0EBEBE",
          "id": "60S ribosomal protein L23",
          "value": "60S ribosomal protein L23",
          "name": "60S ribosomal protein L23"
        }
      },
      {
        "data": {
          "Gene": "Not Available",
          "ID": "Q8IDI5",
          "PDBID": "3J79",
          "Organism": "Plasmodium falciparum (isolate 3D7)",
          "Protein Class": "Not Available",
          "Protein Family": "Not Available",
          "Cellular Location": "Not Available",
          "STRING Interaction Partners": [],
          "Diseases": [
            "Plasmodium falciparum (isolate 3D7)"
          ],
          "Drugs": [
            "Artenimol"
          ],
          "drugbank_url": "https://www.drugbank.ca/polypeptides/Q8IDI5",
          "Name": "60S ribosomal protein L17, putative",
          "structure": "https://cdn.rcsb.org/images/structures/j7/3j79/3j79_assembly-1.jpeg",
          "kind": "Target",
          "Degree": 185,
          "Closeness Centrality": 0.31465515387361614,
          "Betweenness Centrality": 0.0,
          "Eigenvector Centrality": 3.54075086951862e-05,
          "Clustering Coefficient": 1.0,
          "VoteRank Score": 0,
          "fill_color": "#12EAEA",
          "line_color": "#0EBEBE",
          "id": "60S ribosomal protein L17, putative",
          "value": "60S ribosomal protein L17, putative",
          "name": "60S ribosomal protein L17, putative"
        }
      },
      {
        "data": {
          "Gene": "Not Available",
          "ID": "Q8IM15",
          "PDBID": "3QVI",
          "Organism": "Plasmodium falciparum (isolate 3D7)",
          "Protein Class": "Not Available",
          "Protein Family": "Not Available",
          "Cellular Location": "Not Available",
          "STRING Interaction Partners": [],
          "Diseases": [
            "Plasmodium falciparum (isolate 3D7)"
          ],
          "Drugs": [
            "Artenimol"
          ],
          "drugbank_url": "https://www.drugbank.ca/polypeptides/Q8IM15",
          "Name": "HAP protein",
          "structure": "https://cdn.rcsb.org/images/structures/qv/3qvi/3qvi_assembly-1.jpeg",
          "kind": "Target",
          "Degree": 185,
          "Closeness Centrality": 0.31465515387361614,
          "Betweenness Centrality": 0.0,
          "Eigenvector Centrality": 3.54075086951862e-05,
          "Clustering Coefficient": 1.0,
          "VoteRank Score": 0,
          "fill_color": "#12EAEA",
          "line_color": "#0EBEBE",
          "id": "HAP protein",
          "value": "HAP protein",
          "name": "HAP protein"
        }
      },
      {
        "data": {
          "Gene": "Not Available",
          "ID": "C0H5H0",
          "PDBID": "Not Available",
          "Organism": "Plasmodium falciparum (isolate 3D7)",
          "Protein Class": "Not Available",
          "Protein Family": "Not Available",
          "Cellular Location": "Not Available",
          "STRING Interaction Partners": [],
          "Diseases": [
            "Plasmodium falciparum (isolate 3D7)"
          ],
          "Drugs": [
            "Artenimol"
          ],
          "drugbank_url": "https://www.drugbank.ca/polypeptides/C0H5H0",
          "Name": "Heat shock protein 110, putative",
          "structure": "https://cdn.rcsb.org/images/structures/ot/not available/not available_model-1.jpeg",
          "kind": "Target",
          "Degree": 185,
          "Closeness Centrality": 0.31465515387361614,
          "Betweenness Centrality": 0.0,
          "Eigenvector Centrality": 3.54075086951862e-05,
          "Clustering Coefficient": 1.0,
          "VoteRank Score": 0,
          "fill_color": "#12EAEA",
          "line_color": "#0EBEBE",
          "id": "Heat shock protein 110, putative",
          "value": "Heat shock protein 110, putative",
          "name": "Heat shock protein 110, putative"
        }
      },
      {
        "data": {
          "Gene": "Not Available",
          "ID": "Q8ILV2",
          "PDBID": "3J79",
          "Organism": "Plasmodium falciparum (isolate 3D7)",
          "Protein Class": "Not Available",
          "Protein Family": "Not Available",
          "Cellular Location": "Not Available",
          "STRING Interaction Partners": [],
          "Diseases": [
            "Plasmodium falciparum (isolate 3D7)"
          ],
          "Drugs": [
            "Artenimol"
          ],
          "drugbank_url": "https://www.drugbank.ca/polypeptides/Q8ILV2",
          "Name": "60S ribosomal protein L10, putative",
          "structure": "https://cdn.rcsb.org/images/structures/j7/3j79/3j79_assembly-1.jpeg",
          "kind": "Target",
          "Degree": 185,
          "Closeness Centrality": 0.31465515387361614,
          "Betweenness Centrality": 0.0,
          "Eigenvector Centrality": 3.54075086951862e-05,
          "Clustering Coefficient": 1.0,
          "VoteRank Score": 0,
          "fill_color": "#12EAEA",
          "line_color": "#0EBEBE",
          "id": "60S ribosomal protein L10, putative",
          "value": "60S ribosomal protein L10, putative",
          "name": "60S ribosomal protein L10, putative"
        }
      },
      {
        "data": {
          "Gene": "Not Available",
          "ID": "Q8IM74",
          "PDBID": "Not Available",
          "Organism": "Plasmodium falciparum (isolate 3D7)",
          "Protein Class": "Not Available",
          "Protein Family": "Not Available",
          "Cellular Location": "Not Available",
          "STRING Interaction Partners": [],
          "Diseases": [
            "Plasmodium falciparum (isolate 3D7)"
          ],
          "Drugs": [
            "Artenimol"
          ],
          "drugbank_url": "https://www.drugbank.ca/polypeptides/Q8IM74",
          "Name": "Lysophospholipase, putative",
          "structure": "https://cdn.rcsb.org/images/structures/ot/not available/not available_model-1.jpeg",
          "kind": "Target",
          "Degree": 185,
          "Closeness Centrality": 0.31465515387361614,
          "Betweenness Centrality": 0.0,
          "Eigenvector Centrality": 3.54075086951862e-05,
          "Clustering Coefficient": 1.0,
          "VoteRank Score": 0,
          "fill_color": "#12EAEA",
          "line_color": "#0EBEBE",
          "id": "Lysophospholipase, putative",
          "value": "Lysophospholipase, putative",
          "name": "Lysophospholipase, putative"
        }
      },
      {
        "data": {
          "Gene": "Not Available",
          "ID": "Q8I5H4",
          "PDBID": "Not Available",
          "Organism": "Plasmodium falciparum (isolate 3D7)",
          "Protein Class": "Not Available",
          "Protein Family": "Not Available",
          "Cellular Location": "Cytoplasm",
          "STRING Interaction Partners": [],
          "Diseases": [
            "Plasmodium falciparum (isolate 3D7)"
          ],
          "Drugs": [
            "Artenimol"
          ],
          "drugbank_url": "https://www.drugbank.ca/polypeptides/Q8I5H4",
          "Name": "Polyadenylate-binding protein",
          "structure": "https://cdn.rcsb.org/images/structures/ot/not available/not available_model-1.jpeg",
          "kind": "Target",
          "Degree": 185,
          "Closeness Centrality": 0.31465515387361614,
          "Betweenness Centrality": 0.0,
          "Eigenvector Centrality": 3.54075086951862e-05,
          "Clustering Coefficient": 1.0,
          "VoteRank Score": 0,
          "fill_color": "#12EAEA",
          "line_color": "#0EBEBE",
          "id": "Polyadenylate-binding protein",
          "value": "Polyadenylate-binding protein",
          "name": "Polyadenylate-binding protein"
        }
      },
      {
        "data": {
          "Gene": "Not Available",
          "ID": "Q8ID50",
          "PDBID": "3J79",
          "Organism": "Plasmodium falciparum (isolate 3D7)",
          "Protein Class": "Not Available",
          "Protein Family": "Not Available",
          "Cellular Location": "Not Available",
          "STRING Interaction Partners": [],
          "Diseases": [
            "Plasmodium falciparum (isolate 3D7)"
          ],
          "Drugs": [
            "Artenimol"
          ],
          "drugbank_url": "https://www.drugbank.ca/polypeptides/Q8ID50",
          "Name": "Ubiquitin-60S ribosomal protein L40",
          "structure": "https://cdn.rcsb.org/images/structures/j7/3j79/3j79_assembly-1.jpeg",
          "kind": "Target",
          "Degree": 185,
          "Closeness Centrality": 0.31465515387361614,
          "Betweenness Centrality": 0.0,
          "Eigenvector Centrality": 3.54075086951862e-05,
          "Clustering Coefficient": 1.0,
          "VoteRank Score": 0,
          "fill_color": "#12EAEA",
          "line_color": "#0EBEBE",
          "id": "Ubiquitin-60S ribosomal protein L40",
          "value": "Ubiquitin-60S ribosomal protein L40",
          "name": "Ubiquitin-60S ribosomal protein L40"
        }
      },
      {
        "data": {
          "Gene": "Not Available",
          "ID": "Q8IE67",
          "PDBID": "Not Available",
          "Organism": "Plasmodium falciparum (isolate 3D7)",
          "Protein Class": "Not Available",
          "Protein Family": "Not Available",
          "Cellular Location": "Not Available",
          "STRING Interaction Partners": [],
          "Diseases": [
            "Plasmodium falciparum (isolate 3D7)"
          ],
          "Drugs": [
            "Artenimol",
            "Magnesium gluconate"
          ],
          "drugbank_url": "https://www.drugbank.ca/polypeptides/Q8IE67",
          "Name": "Phosphoribosylpyrophosphate synthetase",
          "structure": "https://cdn.rcsb.org/images/structures/ot/not available/not available_model-1.jpeg",
          "kind": "Target",
          "Degree": 185,
          "Closeness Centrality": 0.31465515387361614,
          "Betweenness Centrality": 0.0,
          "Eigenvector Centrality": 3.54075086951862e-05,
          "Clustering Coefficient": 1.0,
          "VoteRank Score": 0,
          "fill_color": "#12EAEA",
          "line_color": "#0EBEBE",
          "id": "Phosphoribosylpyrophosphate synthetase",
          "value": "Phosphoribosylpyrophosphate synthetase",
          "name": "Phosphoribosylpyrophosphate synthetase"
        }
      },
      {
        "data": {
          "Gene": "TPx1",
          "ID": "Q8IL80",
          "PDBID": "Not Available",
          "Organism": "Plasmodium falciparum (isolate 3D7)",
          "Protein Class": "Not Available",
          "Protein Family": "Not Available",
          "Cellular Location": "Not Available",
          "STRING Interaction Partners": [],
          "Diseases": [
            "Plasmodium falciparum (isolate 3D7)"
          ],
          "Drugs": [
            "Artenimol"
          ],
          "drugbank_url": "https://www.drugbank.ca/polypeptides/Q8IL80",
          "Name": "Thioredoxin peroxidase 1",
          "structure": "https://cdn.rcsb.org/images/structures/ot/not available/not available_model-1.jpeg",
          "kind": "Target",
          "Degree": 185,
          "Closeness Centrality": 0.31465515387361614,
          "Betweenness Centrality": 0.0,
          "Eigenvector Centrality": 3.54075086951862e-05,
          "Clustering Coefficient": 1.0,
          "VoteRank Score": 0,
          "fill_color": "#12EAEA",
          "line_color": "#0EBEBE",
          "id": "Thioredoxin peroxidase 1",
          "value": "Thioredoxin peroxidase 1",
          "name": "Thioredoxin peroxidase 1"
        }
      },
      {
        "data": {
          "Gene": "Sec31p",
          "ID": "O96221",
          "PDBID": "Not Available",
          "Organism": "Plasmodium falciparum (isolate 3D7)",
          "Protein Class": "Not Available",
          "Protein Family": "Not Available",
          "Cellular Location": "Not Available",
          "STRING Interaction Partners": [],
          "Diseases": [
            "Plasmodium falciparum (isolate 3D7)"
          ],
          "Drugs": [
            "Artenimol"
          ],
          "drugbank_url": "https://www.drugbank.ca/polypeptides/O96221",
          "Name": "Protein transport protein SEC31",
          "structure": "https://cdn.rcsb.org/images/structures/ot/not available/not available_model-1.jpeg",
          "kind": "Target",
          "Degree": 185,
          "Closeness Centrality": 0.31465515387361614,
          "Betweenness Centrality": 0.0,
          "Eigenvector Centrality": 3.54075086951862e-05,
          "Clustering Coefficient": 1.0,
          "VoteRank Score": 0,
          "fill_color": "#12EAEA",
          "line_color": "#0EBEBE",
          "id": "Protein transport protein SEC31",
          "value": "Protein transport protein SEC31",
          "name": "Protein transport protein SEC31"
        }
      },
      {
        "data": {
          "Gene": "Not Available",
          "ID": "A0A144A2G5",
          "PDBID": "Not Available",
          "Organism": "Plasmodium falciparum (isolate 3D7)",
          "Protein Class": "Not Available",
          "Protein Family": "Not Available",
          "Cellular Location": "Not Available",
          "STRING Interaction Partners": [],
          "Diseases": [
            "Plasmodium falciparum (isolate 3D7)"
          ],
          "Drugs": [
            "Artenimol"
          ],
          "drugbank_url": "https://www.drugbank.ca/polypeptides/A0A144A2G5",
          "Name": "Dipeptidyl aminopeptidase 1",
          "structure": "https://cdn.rcsb.org/images/structures/ot/not available/not available_model-1.jpeg",
          "kind": "Target",
          "Degree": 185,
          "Closeness Centrality": 0.31465515387361614,
          "Betweenness Centrality": 0.0,
          "Eigenvector Centrality": 3.54075086951862e-05,
          "Clustering Coefficient": 1.0,
          "VoteRank Score": 0,
          "fill_color": "#12EAEA",
          "line_color": "#0EBEBE",
          "id": "Dipeptidyl aminopeptidase 1",
          "value": "Dipeptidyl aminopeptidase 1",
          "name": "Dipeptidyl aminopeptidase 1"
        }
      },
      {
        "data": {
          "Gene": "RESA",
          "ID": "P13830",
          "PDBID": "2MUA",
          "Organism": "Plasmodium falciparum (isolate FC27 / Papua New Guinea)",
          "Protein Class": "Not Available",
          "Protein Family": "Not Available",
          "Cellular Location": "Cell membrane",
          "STRING Interaction Partners": [],
          "Diseases": [
            "Plasmodium falciparum (isolate FC27 / Papua New Guinea)"
          ],
          "Drugs": [
            "Artenimol"
          ],
          "drugbank_url": "https://www.drugbank.ca/polypeptides/P13830",
          "Name": "Ring-infected erythrocyte surface antigen",
          "structure": "https://cdn.rcsb.org/images/structures/mu/2mua/2mua_assembly-1.jpeg",
          "kind": "Target",
          "Degree": 185,
          "Closeness Centrality": 0.31465515387361614,
          "Betweenness Centrality": 0.0,
          "Eigenvector Centrality": 3.54075086951862e-05,
          "Clustering Coefficient": 1.0,
          "VoteRank Score": 0,
          "fill_color": "#12EAEA",
          "line_color": "#0EBEBE",
          "id": "Ring-infected erythrocyte surface antigen",
          "value": "Ring-infected erythrocyte surface antigen",
          "name": "Ring-infected erythrocyte surface antigen"
        }
      },
      {
        "data": {
          "Gene": "UAP56",
          "ID": "Q9TY94",
          "PDBID": "Not Available",
          "Organism": "Plasmodium falciparum (isolate 3D7)",
          "Protein Class": "Not Available",
          "Protein Family": "Not Available",
          "Cellular Location": "Not Available",
          "STRING Interaction Partners": [],
          "Diseases": [
            "Plasmodium falciparum (isolate 3D7)"
          ],
          "Drugs": [
            "Artenimol"
          ],
          "drugbank_url": "https://www.drugbank.ca/polypeptides/Q9TY94",
          "Name": "ATP-dependent RNA helicase UAP56",
          "structure": "https://cdn.rcsb.org/images/structures/ot/not available/not available_model-1.jpeg",
          "kind": "Target",
          "Degree": 185,
          "Closeness Centrality": 0.31465515387361614,
          "Betweenness Centrality": 0.0,
          "Eigenvector Centrality": 3.54075086951862e-05,
          "Clustering Coefficient": 1.0,
          "VoteRank Score": 0,
          "fill_color": "#12EAEA",
          "line_color": "#0EBEBE",
          "id": "ATP-dependent RNA helicase UAP56",
          "value": "ATP-dependent RNA helicase UAP56",
          "name": "ATP-dependent RNA helicase UAP56"
        }
      },
      {
        "data": {
          "Gene": "CPK4",
          "ID": "Q8IBS5",
          "PDBID": "4RGJ",
          "Organism": "Plasmodium falciparum (isolate 3D7)",
          "Protein Class": "Enzyme",
          "Protein Family": "Kinase",
          "Cellular Location": "Not Available",
          "STRING Interaction Partners": [],
          "Diseases": [
            "Plasmodium falciparum (isolate 3D7)"
          ],
          "Drugs": [
            "Artenimol"
          ],
          "drugbank_url": "https://www.drugbank.ca/polypeptides/Q8IBS5",
          "Name": "Calcium-dependent protein kinase 4",
          "structure": "https://cdn.rcsb.org/images/structures/rg/4rgj/4rgj_assembly-1.jpeg",
          "kind": "Target",
          "Degree": 185,
          "Closeness Centrality": 0.31465515387361614,
          "Betweenness Centrality": 0.0,
          "Eigenvector Centrality": 3.54075086951862e-05,
          "Clustering Coefficient": 1.0,
          "VoteRank Score": 0,
          "fill_color": "#12EAEA",
          "line_color": "#0EBEBE",
          "id": "Calcium-dependent protein kinase 4",
          "value": "Calcium-dependent protein kinase 4",
          "name": "Calcium-dependent protein kinase 4"
        }
      },
      {
        "data": {
          "Gene": "Not Available",
          "ID": "P38545",
          "PDBID": "Not Available",
          "Organism": "Plasmodium falciparum",
          "Protein Class": "Not Available",
          "Protein Family": "Not Available",
          "Cellular Location": "Nucleus",
          "STRING Interaction Partners": [],
          "Diseases": [
            "Plasmodium falciparum"
          ],
          "Drugs": [
            "Artenimol"
          ],
          "drugbank_url": "https://www.drugbank.ca/polypeptides/P38545",
          "Name": "GTP-binding nuclear protein Ran",
          "structure": "https://cdn.rcsb.org/images/structures/ot/not available/not available_model-1.jpeg",
          "kind": "Target",
          "Degree": 185,
          "Closeness Centrality": 0.31465515387361614,
          "Betweenness Centrality": 0.0,
          "Eigenvector Centrality": 3.54075086951862e-05,
          "Clustering Coefficient": 1.0,
          "VoteRank Score": 0,
          "fill_color": "#12EAEA",
          "line_color": "#0EBEBE",
          "id": "GTP-binding nuclear protein Ran",
          "value": "GTP-binding nuclear protein Ran",
          "name": "GTP-binding nuclear protein Ran"
        }
      },
      {
        "data": {
          "Gene": "Not Available",
          "ID": "Q8IB78",
          "PDBID": "Not Available",
          "Organism": "Plasmodium falciparum (isolate 3D7)",
          "Protein Class": "Not Available",
          "Protein Family": "Not Available",
          "Cellular Location": "Not Available",
          "STRING Interaction Partners": [],
          "Diseases": [
            "Plasmodium falciparum (isolate 3D7)"
          ],
          "Drugs": [
            "Artenimol"
          ],
          "drugbank_url": "https://www.drugbank.ca/polypeptides/Q8IB78",
          "Name": "Nucleoside transporter 2",
          "structure": "https://cdn.rcsb.org/images/structures/ot/not available/not available_model-1.jpeg",
          "kind": "Target",
          "Degree": 185,
          "Closeness Centrality": 0.31465515387361614,
          "Betweenness Centrality": 0.0,
          "Eigenvector Centrality": 3.54075086951862e-05,
          "Clustering Coefficient": 1.0,
          "VoteRank Score": 0,
          "fill_color": "#12EAEA",
          "line_color": "#0EBEBE",
          "id": "Nucleoside transporter 2",
          "value": "Nucleoside transporter 2",
          "name": "Nucleoside transporter 2"
        }
      },
      {
        "data": {
          "Gene": "Not Available",
          "ID": "C0H4X5",
          "PDBID": "Not Available",
          "Organism": "Plasmodium falciparum (isolate 3D7)",
          "Protein Class": "Not Available",
          "Protein Family": "Not Available",
          "Cellular Location": "Cytoplasm",
          "STRING Interaction Partners": [],
          "Diseases": [
            "Plasmodium falciparum (isolate 3D7)"
          ],
          "Drugs": [
            "Artenimol"
          ],
          "drugbank_url": "https://www.drugbank.ca/polypeptides/C0H4X5",
          "Name": "Anamorsin homolog",
          "structure": "https://cdn.rcsb.org/images/structures/ot/not available/not available_model-1.jpeg",
          "kind": "Target",
          "Degree": 185,
          "Closeness Centrality": 0.31465515387361614,
          "Betweenness Centrality": 0.0,
          "Eigenvector Centrality": 3.54075086951862e-05,
          "Clustering Coefficient": 1.0,
          "VoteRank Score": 0,
          "fill_color": "#12EAEA",
          "line_color": "#0EBEBE",
          "id": "Anamorsin homolog",
          "value": "Anamorsin homolog",
          "name": "Anamorsin homolog"
        }
      },
      {
        "data": {
          "Gene": "Not Available",
          "ID": "C0H551",
          "PDBID": "Not Available",
          "Organism": "Plasmodium falciparum (isolate 3D7)",
          "Protein Class": "Not Available",
          "Protein Family": "Not Available",
          "Cellular Location": "Not Available",
          "STRING Interaction Partners": [],
          "Diseases": [
            "Plasmodium falciparum (isolate 3D7)"
          ],
          "Drugs": [
            "Artenimol"
          ],
          "drugbank_url": "https://www.drugbank.ca/polypeptides/C0H551",
          "Name": "Glutamine synthetase, putative",
          "structure": "https://cdn.rcsb.org/images/structures/ot/not available/not available_model-1.jpeg",
          "kind": "Target",
          "Degree": 185,
          "Closeness Centrality": 0.31465515387361614,
          "Betweenness Centrality": 0.0,
          "Eigenvector Centrality": 3.54075086951862e-05,
          "Clustering Coefficient": 1.0,
          "VoteRank Score": 0,
          "fill_color": "#12EAEA",
          "line_color": "#0EBEBE",
          "id": "Glutamine synthetase, putative",
          "value": "Glutamine synthetase, putative",
          "name": "Glutamine synthetase, putative"
        }
      },
      {
        "data": {
          "Gene": "Not Available",
          "ID": "Q8IJK8",
          "PDBID": "3J79",
          "Organism": "Plasmodium falciparum (isolate 3D7)",
          "Protein Class": "Not Available",
          "Protein Family": "Not Available",
          "Cellular Location": "Not Available",
          "STRING Interaction Partners": [],
          "Diseases": [
            "Plasmodium falciparum (isolate 3D7)"
          ],
          "Drugs": [
            "Artenimol"
          ],
          "drugbank_url": "https://www.drugbank.ca/polypeptides/Q8IJK8",
          "Name": "60S ribosomal protein L30e, putative",
          "structure": "https://cdn.rcsb.org/images/structures/j7/3j79/3j79_assembly-1.jpeg",
          "kind": "Target",
          "Degree": 185,
          "Closeness Centrality": 0.31465515387361614,
          "Betweenness Centrality": 0.0,
          "Eigenvector Centrality": 3.54075086951862e-05,
          "Clustering Coefficient": 1.0,
          "VoteRank Score": 0,
          "fill_color": "#12EAEA",
          "line_color": "#0EBEBE",
          "id": "60S ribosomal protein L30e, putative",
          "value": "60S ribosomal protein L30e, putative",
          "name": "60S ribosomal protein L30e, putative"
        }
      },
      {
        "data": {
          "Gene": "Not Available",
          "ID": "Q8IIR9",
          "PDBID": "5XVU",
          "Organism": "Plasmodium falciparum (isolate 3D7)",
          "Protein Class": "Not Available",
          "Protein Family": "Not Available",
          "Cellular Location": "Not Available",
          "STRING Interaction Partners": [],
          "Diseases": [
            "Plasmodium falciparum (isolate 3D7)"
          ],
          "Drugs": [
            "Artenimol"
          ],
          "drugbank_url": "https://www.drugbank.ca/polypeptides/Q8IIR9",
          "Name": "Casein kinase 2, alpha subunit",
          "structure": "https://cdn.rcsb.org/images/structures/xv/5xvu/5xvu_assembly-1.jpeg",
          "kind": "Target",
          "Degree": 185,
          "Closeness Centrality": 0.31465515387361614,
          "Betweenness Centrality": 0.0,
          "Eigenvector Centrality": 3.54075086951862e-05,
          "Clustering Coefficient": 1.0,
          "VoteRank Score": 0,
          "fill_color": "#12EAEA",
          "line_color": "#0EBEBE",
          "id": "Casein kinase 2, alpha subunit",
          "value": "Casein kinase 2, alpha subunit",
          "name": "Casein kinase 2, alpha subunit"
        }
      },
      {
        "data": {
          "Gene": "Not Available",
          "ID": "Q8IIA4",
          "PDBID": "Not Available",
          "Organism": "Plasmodium falciparum (isolate 3D7)",
          "Protein Class": "Not Available",
          "Protein Family": "Not Available",
          "Cellular Location": "Not Available",
          "STRING Interaction Partners": [],
          "Diseases": [
            "Plasmodium falciparum (isolate 3D7)"
          ],
          "Drugs": [
            "Artenimol"
          ],
          "drugbank_url": "https://www.drugbank.ca/polypeptides/Q8IIA4",
          "Name": "Threonine--tRNA ligase",
          "structure": "https://cdn.rcsb.org/images/structures/ot/not available/not available_model-1.jpeg",
          "kind": "Target",
          "Degree": 185,
          "Closeness Centrality": 0.31465515387361614,
          "Betweenness Centrality": 0.0,
          "Eigenvector Centrality": 3.54075086951862e-05,
          "Clustering Coefficient": 1.0,
          "VoteRank Score": 0,
          "fill_color": "#12EAEA",
          "line_color": "#0EBEBE",
          "id": "Threonine--tRNA ligase",
          "value": "Threonine--tRNA ligase",
          "name": "Threonine--tRNA ligase"
        }
      },
      {
        "data": {
          "Gene": "PKAr",
          "ID": "Q7KQK0",
          "PDBID": "5KBF",
          "Organism": "Plasmodium falciparum (isolate 3D7)",
          "Protein Class": "Not Available",
          "Protein Family": "Not Available",
          "Cellular Location": "Not Available",
          "STRING Interaction Partners": [],
          "Diseases": [
            "Plasmodium falciparum (isolate 3D7)"
          ],
          "Drugs": [
            "Artenimol"
          ],
          "drugbank_url": "https://www.drugbank.ca/polypeptides/Q7KQK0",
          "Name": "cAMP-dependent protein kinase regulatory subunit",
          "structure": "https://cdn.rcsb.org/images/structures/kb/5kbf/5kbf_assembly-1.jpeg",
          "kind": "Target",
          "Degree": 185,
          "Closeness Centrality": 0.31465515387361614,
          "Betweenness Centrality": 0.0,
          "Eigenvector Centrality": 3.54075086951862e-05,
          "Clustering Coefficient": 1.0,
          "VoteRank Score": 0,
          "fill_color": "#12EAEA",
          "line_color": "#0EBEBE",
          "id": "cAMP-dependent protein kinase regulatory subunit",
          "value": "cAMP-dependent protein kinase regulatory subunit",
          "name": "cAMP-dependent protein kinase regulatory subunit"
        }
      },
      {
        "data": {
          "Gene": "Not Available",
          "ID": "Q8IDV0",
          "PDBID": "Not Available",
          "Organism": "Plasmodium falciparum (isolate 3D7)",
          "Protein Class": "Not Available",
          "Protein Family": "Not Available",
          "Cellular Location": "Not Available",
          "STRING Interaction Partners": [],
          "Diseases": [
            "Plasmodium falciparum (isolate 3D7)"
          ],
          "Drugs": [
            "Artenimol"
          ],
          "drugbank_url": "https://www.drugbank.ca/polypeptides/Q8IDV0",
          "Name": "Elongation factor 1-gamma, putative",
          "structure": "https://cdn.rcsb.org/images/structures/ot/not available/not available_model-1.jpeg",
          "kind": "Target",
          "Degree": 185,
          "Closeness Centrality": 0.31465515387361614,
          "Betweenness Centrality": 0.0,
          "Eigenvector Centrality": 3.54075086951862e-05,
          "Clustering Coefficient": 1.0,
          "VoteRank Score": 0,
          "fill_color": "#12EAEA",
          "line_color": "#0EBEBE",
          "id": "Elongation factor 1-gamma, putative",
          "value": "Elongation factor 1-gamma, putative",
          "name": "Elongation factor 1-gamma, putative"
        }
      },
      {
        "data": {
          "Gene": "tlp1",
          "ID": "Q8IKL4",
          "PDBID": "Not Available",
          "Organism": "Plasmodium falciparum (isolate 3D7)",
          "Protein Class": "Not Available",
          "Protein Family": "Not Available",
          "Cellular Location": "Not Available",
          "STRING Interaction Partners": [],
          "Diseases": [
            "Plasmodium falciparum (isolate 3D7)"
          ],
          "Drugs": [
            "Artenimol"
          ],
          "drugbank_url": "https://www.drugbank.ca/polypeptides/Q8IKL4",
          "Name": "Thioredoxin-like protein",
          "structure": "https://cdn.rcsb.org/images/structures/ot/not available/not available_model-1.jpeg",
          "kind": "Target",
          "Degree": 185,
          "Closeness Centrality": 0.31465515387361614,
          "Betweenness Centrality": 0.0,
          "Eigenvector Centrality": 3.54075086951862e-05,
          "Clustering Coefficient": 1.0,
          "VoteRank Score": 0,
          "fill_color": "#12EAEA",
          "line_color": "#0EBEBE",
          "id": "Thioredoxin-like protein",
          "value": "Thioredoxin-like protein",
          "name": "Thioredoxin-like protein"
        }
      },
      {
        "data": {
          "Gene": "Not Available",
          "ID": "Q8ILK3",
          "PDBID": "3J79",
          "Organism": "Plasmodium falciparum (isolate 3D7)",
          "Protein Class": "Not Available",
          "Protein Family": "Not Available",
          "Cellular Location": "Not Available",
          "STRING Interaction Partners": [],
          "Diseases": [
            "Plasmodium falciparum (isolate 3D7)"
          ],
          "Drugs": [
            "Artenimol"
          ],
          "drugbank_url": "https://www.drugbank.ca/polypeptides/Q8ILK3",
          "Name": "60S ribosomal protein L21",
          "structure": "https://cdn.rcsb.org/images/structures/j7/3j79/3j79_assembly-1.jpeg",
          "kind": "Target",
          "Degree": 185,
          "Closeness Centrality": 0.31465515387361614,
          "Betweenness Centrality": 0.0,
          "Eigenvector Centrality": 3.54075086951862e-05,
          "Clustering Coefficient": 1.0,
          "VoteRank Score": 0,
          "fill_color": "#12EAEA",
          "line_color": "#0EBEBE",
          "id": "60S ribosomal protein L21",
          "value": "60S ribosomal protein L21",
          "name": "60S ribosomal protein L21"
        }
      },
      {
        "data": {
          "Gene": "Not Available",
          "ID": "Q8ILE8",
          "PDBID": "3J79",
          "Organism": "Plasmodium falciparum (isolate 3D7)",
          "Protein Class": "Not Available",
          "Protein Family": "Not Available",
          "Cellular Location": "Not Available",
          "STRING Interaction Partners": [],
          "Diseases": [
            "Plasmodium falciparum (isolate 3D7)"
          ],
          "Drugs": [
            "Artenimol"
          ],
          "drugbank_url": "https://www.drugbank.ca/polypeptides/Q8ILE8",
          "Name": "60S ribosomal protein L14, putative",
          "structure": "https://cdn.rcsb.org/images/structures/j7/3j79/3j79_assembly-1.jpeg",
          "kind": "Target",
          "Degree": 185,
          "Closeness Centrality": 0.31465515387361614,
          "Betweenness Centrality": 0.0,
          "Eigenvector Centrality": 3.54075086951862e-05,
          "Clustering Coefficient": 1.0,
          "VoteRank Score": 0,
          "fill_color": "#12EAEA",
          "line_color": "#0EBEBE",
          "id": "60S ribosomal protein L14, putative",
          "value": "60S ribosomal protein L14, putative",
          "name": "60S ribosomal protein L14, putative"
        }
      },
      {
        "data": {
          "Gene": "Not Available",
          "ID": "Q8IKM6",
          "PDBID": "Not Available",
          "Organism": "Plasmodium falciparum (isolate 3D7)",
          "Protein Class": "Not Available",
          "Protein Family": "Not Available",
          "Cellular Location": "Not Available",
          "STRING Interaction Partners": [],
          "Diseases": [
            "Plasmodium falciparum (isolate 3D7)"
          ],
          "Drugs": [
            "Artenimol"
          ],
          "drugbank_url": "https://www.drugbank.ca/polypeptides/Q8IKM6",
          "Name": "Inner membrane complex sub-compartment protein 3",
          "structure": "https://cdn.rcsb.org/images/structures/ot/not available/not available_model-1.jpeg",
          "kind": "Target",
          "Degree": 185,
          "Closeness Centrality": 0.31465515387361614,
          "Betweenness Centrality": 0.0,
          "Eigenvector Centrality": 3.54075086951862e-05,
          "Clustering Coefficient": 1.0,
          "VoteRank Score": 0,
          "fill_color": "#12EAEA",
          "line_color": "#0EBEBE",
          "id": "Inner membrane complex sub-compartment protein 3",
          "value": "Inner membrane complex sub-compartment protein 3",
          "name": "Inner membrane complex sub-compartment protein 3"
        }
      },
      {
        "data": {
          "Gene": "Not Available",
          "ID": "Q8IL88",
          "PDBID": "Not Available",
          "Organism": "Plasmodium falciparum (isolate 3D7)",
          "Protein Class": "Not Available",
          "Protein Family": "Not Available",
          "Cellular Location": "Not Available",
          "STRING Interaction Partners": [],
          "Diseases": [
            "Plasmodium falciparum (isolate 3D7)"
          ],
          "Drugs": [
            "Artenimol"
          ],
          "drugbank_url": "https://www.drugbank.ca/polypeptides/Q8IL88",
          "Name": "HSP40, subfamily A, putative",
          "structure": "https://cdn.rcsb.org/images/structures/ot/not available/not available_model-1.jpeg",
          "kind": "Target",
          "Degree": 185,
          "Closeness Centrality": 0.31465515387361614,
          "Betweenness Centrality": 0.0,
          "Eigenvector Centrality": 3.54075086951862e-05,
          "Clustering Coefficient": 1.0,
          "VoteRank Score": 0,
          "fill_color": "#12EAEA",
          "line_color": "#0EBEBE",
          "id": "HSP40, subfamily A, putative",
          "value": "HSP40, subfamily A, putative",
          "name": "HSP40, subfamily A, putative"
        }
      },
      {
        "data": {
          "Gene": "pdx1",
          "ID": "C6KT50",
          "PDBID": "Not Available",
          "Organism": "Plasmodium falciparum (isolate 3D7)",
          "Protein Class": "Not Available",
          "Protein Family": "Not Available",
          "Cellular Location": "Cytoplasm",
          "STRING Interaction Partners": [],
          "Diseases": [
            "Plasmodium falciparum (isolate 3D7)"
          ],
          "Drugs": [
            "Artenimol"
          ],
          "drugbank_url": "https://www.drugbank.ca/polypeptides/C6KT50",
          "Name": "Pyridoxal 5'-phosphate synthase subunit Pdx1",
          "structure": "https://cdn.rcsb.org/images/structures/ot/not available/not available_model-1.jpeg",
          "kind": "Target",
          "Degree": 185,
          "Closeness Centrality": 0.31465515387361614,
          "Betweenness Centrality": 0.0,
          "Eigenvector Centrality": 3.54075086951862e-05,
          "Clustering Coefficient": 1.0,
          "VoteRank Score": 0,
          "fill_color": "#12EAEA",
          "line_color": "#0EBEBE",
          "id": "Pyridoxal 5'-phosphate synthase subunit Pdx1",
          "value": "Pyridoxal 5'-phosphate synthase subunit Pdx1",
          "name": "Pyridoxal 5'-phosphate synthase subunit Pdx1"
        }
      },
      {
        "data": {
          "Gene": "IL1R1",
          "ID": "P14778",
          "PDBID": "1IRA",
          "Organism": "Humans",
          "Protein Class": "Membrane receptor",
          "Protein Family": "Not Available",
          "Cellular Location": "Membrane",
          "STRING Interaction Partners": [
            "IRAK1",
            "TRAF6",
            "MYD88",
            "IRAK4",
            "IL1RN",
            "IL1B",
            "TICAM2",
            "IL1RAP",
            "IL1A",
            "TOLLIP"
          ],
          "Diseases": [
            "Hypersensitivity",
            "Dermatologic disorders",
            "Neoplasms",
            "Malignant Neoplasms",
            "Primary malignant neoplasm",
            "Inflammatory Bowel Diseases",
            "Arthropathy",
            "Lymphoma",
            "Autoimmune Diseases",
            "Cardiovascular Diseases",
            "Cartilage Diseases",
            "Congenital chromosomal disease",
            "Diabetes Mellitus",
            "Heart valve disease",
            "Hypertensive disease",
            "Alcoholic Liver Diseases",
            "Lymphoproliferative Disorders",
            "Meningococcal Infections",
            "Nephrotic Syndrome",
            "Odontogenic Tumors",
            "Soft Tissue Neoplasms",
            "Cerebrovascular accident",
            "B-Cell Lymphomas",
            "Mammary Neoplasms",
            "Infection"
          ],
          "Drugs": [
            "Anakinra",
            "SD118",
            "OMS-103HP",
            "Foreskin fibroblast (neonatal)"
          ],
          "drugbank_url": "https://www.drugbank.ca/polypeptides/P14778",
          "Name": "Interleukin-1 receptor type 1",
          "structure": "https://cdn.rcsb.org/images/structures/ir/1ira/1ira_assembly-1.jpeg",
          "kind": "Target",
          "Degree": 0,
          "Closeness Centrality": 0.0,
          "Betweenness Centrality": 0.0,
          "Eigenvector Centrality": 1.0853196661318566e-46,
          "Clustering Coefficient": 0,
          "VoteRank Score": 0,
          "fill_color": "#12EAEA",
          "line_color": "#0EBEBE",
          "id": "Interleukin-1 receptor type 1",
          "value": "Interleukin-1 receptor type 1",
          "name": "Interleukin-1 receptor type 1"
        }
      },
      {
        "data": {
          "Gene": "CACNG1",
          "ID": "Q06432",
          "PDBID": "Not Available",
          "Organism": "Humans",
          "Protein Class": "Auxiliary transport protein",
          "Protein Family": "Calcium channel auxiliary subunit gamma family",
          "Cellular Location": "Membrane",
          "STRING Interaction Partners": [
            "CACNB1",
            "CACNA2D1",
            "CACNA2D2",
            "CACNA2D3",
            "CACNA2D4",
            "CACNA1D",
            "CACNB4",
            "CACNA1S",
            "CACNA1F",
            "CACNB2"
          ],
          "Diseases": [],
          "Drugs": [
            "Diltiazem",
            "Lercanidipine",
            "Ibutilide",
            "Fluspirilene",
            "Ethanol",
            "Spironolactone",
            "Butamben",
            "Bioallethrin",
            "Ergocalciferol",
            "Enflurane"
          ],
          "drugbank_url": "https://www.drugbank.ca/polypeptides/Q06432",
          "Name": "Voltage-dependent calcium channel gamma-1 subunit",
          "structure": "https://cdn.rcsb.org/images/structures/ot/not available/not available_model-1.jpeg",
          "kind": "Target",
          "Degree": 36,
          "Closeness Centrality": 0.29262611583736164,
          "Betweenness Centrality": 0.0,
          "Eigenvector Centrality": 2.194043407341589e-05,
          "Clustering Coefficient": 1.0,
          "VoteRank Score": 385,
          "fill_color": "#12EAEA",
          "line_color": "#0EBEBE",
          "id": "Voltage-dependent calcium channel gamma-1 subunit",
          "value": "Voltage-dependent calcium channel gamma-1 subunit",
          "name": "Voltage-dependent calcium channel gamma-1 subunit"
        }
      },
      {
        "data": {
          "Gene": "NS5b",
          "ID": "O39930",
          "PDBID": "Not Available",
          "Organism": "Hepatitis C Virus",
          "Protein Class": "Enzyme",
          "Protein Family": "Transferase",
          "Cellular Location": "Cytoplasmic",
          "STRING Interaction Partners": [],
          "Diseases": [
            "Hepatitis C Virus"
          ],
          "Drugs": [
            "R1626",
            "(2S,4S,5R)-1-(4-TERT-BUTYLBENZOYL)-2-ISOBUTYL-5-(1,3-THIAZOL-2-YL)PYRROLIDINE-2,4-DICARBOXYLIC ACID",
            "(2S,4S,5R)-2-ISOBUTYL-5-(2-THIENYL)-1-[4-(TRIFLUOROMETHYL)BENZOYL]PYRROLIDINE-2,4-DICARBOXYLIC ACID",
            "Sofosbuvir"
          ],
          "drugbank_url": "https://www.drugbank.ca/polypeptides/O39930",
          "Name": "RNA-dependent RNA-polymerase",
          "structure": "https://cdn.rcsb.org/images/structures/ot/not available/not available_model-1.jpeg",
          "kind": "Target",
          "Degree": 0,
          "Closeness Centrality": 0.0,
          "Betweenness Centrality": 0.0,
          "Eigenvector Centrality": 1.0853196661318566e-46,
          "Clustering Coefficient": 0,
          "VoteRank Score": 0,
          "fill_color": "#12EAEA",
          "line_color": "#0EBEBE",
          "id": "RNA-dependent RNA-polymerase",
          "value": "RNA-dependent RNA-polymerase",
          "name": "RNA-dependent RNA-polymerase"
        }
      },
      {
        "data": {
          "Gene": "Not Available",
          "ID": "Q54873",
          "PDBID": "1OJN",
          "Organism": "Streptococcus pneumoniae serotype 4 (strain ATCC BAA-334 / TIGR4)",
          "Protein Class": "Enzyme",
          "Protein Family": "Lyase",
          "Cellular Location": "Secreted",
          "STRING Interaction Partners": [],
          "Diseases": [
            "Streptococcus pneumoniae serotype 4 (strain ATCC BAA-334 / TIGR4)"
          ],
          "Drugs": [
            "2-deoxy-2-acetamido-beta-D-galactose-4-sulfate",
            "Xylitol",
            "N-Acetyl-D-Galactosamine 6-Sulfate",
            "beta-D-glucuronic acid",
            "Ascorbic acid",
            "4-Deoxy-D-Glucuronic Acid",
            "(2E,4R,5S)-2,3,4,5-TETRAHYDROXY-6-(PALMITOYLOXY)HEX-2-ENOIC ACID"
          ],
          "drugbank_url": "https://www.drugbank.ca/polypeptides/Q54873",
          "Name": "Hyaluronate lyase",
          "structure": "https://cdn.rcsb.org/images/structures/oj/1ojn/1ojn_assembly-1.jpeg",
          "kind": "Target",
          "Degree": 22,
          "Closeness Centrality": 0.018711092246745897,
          "Betweenness Centrality": 0.0,
          "Eigenvector Centrality": 3.5327588236818994e-22,
          "Clustering Coefficient": 1.0,
          "VoteRank Score": 488,
          "fill_color": "#12EAEA",
          "line_color": "#0EBEBE",
          "id": "Hyaluronate lyase",
          "value": "Hyaluronate lyase",
          "name": "Hyaluronate lyase"
        }
      },
      {
        "data": {
          "Gene": "xylA",
          "ID": "P24300",
          "PDBID": "2GLK",
          "Organism": "Streptomyces rubiginosus",
          "Protein Class": "Not Available",
          "Protein Family": "Not Available",
          "Cellular Location": "Cytoplasm",
          "STRING Interaction Partners": [],
          "Diseases": [
            "Streptomyces rubiginosus"
          ],
          "Drugs": [
            "2-Methylpentane-1,2,4-Triol",
            "Xylitol",
            "(4r)-2-Methylpentane-2,4-Diol",
            "L-Xylopyranose",
            "D-Xylulose",
            "Beta-D-Glucose",
            "Ascorbic acid"
          ],
          "drugbank_url": "https://www.drugbank.ca/polypeptides/P24300",
          "Name": "Xylose isomerase",
          "structure": "https://cdn.rcsb.org/images/structures/gl/2glk/2glk_assembly-1.jpeg",
          "kind": "Target",
          "Degree": 22,
          "Closeness Centrality": 0.018711092246745897,
          "Betweenness Centrality": 0.0,
          "Eigenvector Centrality": 3.5327588236818994e-22,
          "Clustering Coefficient": 1.0,
          "VoteRank Score": 478,
          "fill_color": "#12EAEA",
          "line_color": "#0EBEBE",
          "id": "Xylose isomerase",
          "value": "Xylose isomerase",
          "name": "Xylose isomerase"
        }
      },
      {
        "data": {
          "Gene": "PLOD2",
          "ID": "O00469",
          "PDBID": "Not Available",
          "Organism": "Humans",
          "Protein Class": "Not Available",
          "Protein Family": "Not Available",
          "Cellular Location": "Rough endoplasmic reticulum membrane",
          "STRING Interaction Partners": [
            "PLOD1",
            "COL1A1",
            "COL5A2",
            "COL1A2",
            "COL5A1"
          ],
          "Diseases": [
            "Bone neoplasms",
            "Neoplasms",
            "Malignant Neoplasms",
            "Primary malignant neoplasm",
            "Connective Tissue Diseases",
            "Sarcoma",
            "Malignant neoplasm of soft tissue",
            "Cervix Diseases",
            "Liver neoplasms",
            "Uterine Diseases"
          ],
          "Drugs": [
            "Ascorbic acid"
          ],
          "drugbank_url": "https://www.drugbank.ca/polypeptides/O00469",
          "Name": "Procollagen-lysine,2-oxoglutarate 5-dioxygenase 2",
          "structure": "https://cdn.rcsb.org/images/structures/ot/not available/not available_model-1.jpeg",
          "kind": "Target",
          "Degree": 22,
          "Closeness Centrality": 0.018711092246745897,
          "Betweenness Centrality": 0.0,
          "Eigenvector Centrality": 3.5327588236818994e-22,
          "Clustering Coefficient": 1.0,
          "VoteRank Score": 472,
          "fill_color": "#12EAEA",
          "line_color": "#0EBEBE",
          "id": "Procollagen-lysine,2-oxoglutarate 5-dioxygenase 2",
          "value": "Procollagen-lysine,2-oxoglutarate 5-dioxygenase 2",
          "name": "Procollagen-lysine,2-oxoglutarate 5-dioxygenase 2"
        }
      },
      {
        "data": {
          "Gene": "PHYH",
          "ID": "O14832",
          "PDBID": "2A1X",
          "Organism": "Humans",
          "Protein Class": "Not Available",
          "Protein Family": "Not Available",
          "Cellular Location": "Peroxisome",
          "STRING Interaction Partners": [
            "PEX7",
            "ACAA1",
            "PEX14",
            "HACL1",
            "SLC27A2"
          ],
          "Diseases": [
            "Congenital neurologic anomalies"
          ],
          "Drugs": [
            "Antihemophilic factor, human recombinant",
            "Ascorbic acid",
            "Lonoctocog alfa",
            "Moroctocog alfa"
          ],
          "drugbank_url": "https://www.drugbank.ca/polypeptides/O14832",
          "Name": "Phytanoyl-CoA dioxygenase, peroxisomal",
          "structure": "https://cdn.rcsb.org/images/structures/a1/2a1x/2a1x_assembly-1.jpeg",
          "kind": "Target",
          "Degree": 22,
          "Closeness Centrality": 0.018711092246745897,
          "Betweenness Centrality": 0.0,
          "Eigenvector Centrality": 3.5327588236818994e-22,
          "Clustering Coefficient": 1.0,
          "VoteRank Score": 462,
          "fill_color": "#12EAEA",
          "line_color": "#0EBEBE",
          "id": "Phytanoyl-CoA dioxygenase, peroxisomal",
          "value": "Phytanoyl-CoA dioxygenase, peroxisomal",
          "name": "Phytanoyl-CoA dioxygenase, peroxisomal"
        }
      },
      {
        "data": {
          "Gene": "PLOD3",
          "ID": "O60568",
          "PDBID": "6FXR",
          "Organism": "Humans",
          "Protein Class": "Not Available",
          "Protein Family": "Not Available",
          "Cellular Location": "Rough endoplasmic reticulum membrane",
          "STRING Interaction Partners": [
            "COLGALT1"
          ],
          "Diseases": [
            "Malignant Neoplasms",
            "Connective Tissue Diseases",
            "Lymphoma",
            "Neoplasms",
            "Primary malignant neoplasm",
            "Secondary Neoplasm"
          ],
          "Drugs": [
            "Ascorbic acid",
            "Succinic acid"
          ],
          "drugbank_url": "https://www.drugbank.ca/polypeptides/O60568",
          "Name": "Procollagen-lysine,2-oxoglutarate 5-dioxygenase 3",
          "structure": "https://cdn.rcsb.org/images/structures/fx/6fxr/6fxr_assembly-1.jpeg",
          "kind": "Target",
          "Degree": 22,
          "Closeness Centrality": 0.018711092246745897,
          "Betweenness Centrality": 0.0,
          "Eigenvector Centrality": 3.5327588236818994e-22,
          "Clustering Coefficient": 1.0,
          "VoteRank Score": 452,
          "fill_color": "#12EAEA",
          "line_color": "#0EBEBE",
          "id": "Procollagen-lysine,2-oxoglutarate 5-dioxygenase 3",
          "value": "Procollagen-lysine,2-oxoglutarate 5-dioxygenase 3",
          "name": "Procollagen-lysine,2-oxoglutarate 5-dioxygenase 3"
        }
      },
      {
        "data": {
          "Gene": "BBOX1",
          "ID": "O75936",
          "PDBID": "3O2G",
          "Organism": "Humans",
          "Protein Class": "Enzyme",
          "Protein Family": "Oxidoreductase",
          "Cellular Location": "Cytoplasm",
          "STRING Interaction Partners": [
            "ALDH9A1"
          ],
          "Diseases": [
            "Mental disorders",
            "Kidney Diseases"
          ],
          "Drugs": [
            "Ascorbic acid"
          ],
          "drugbank_url": "https://www.drugbank.ca/polypeptides/O75936",
          "Name": "Gamma-butyrobetaine dioxygenase",
          "structure": "https://cdn.rcsb.org/images/structures/o2/3o2g/3o2g_assembly-1.jpeg",
          "kind": "Target",
          "Degree": 22,
          "Closeness Centrality": 0.018711092246745897,
          "Betweenness Centrality": 0.0,
          "Eigenvector Centrality": 3.5327588236818994e-22,
          "Clustering Coefficient": 1.0,
          "VoteRank Score": 442,
          "fill_color": "#12EAEA",
          "line_color": "#0EBEBE",
          "id": "Gamma-butyrobetaine dioxygenase",
          "value": "Gamma-butyrobetaine dioxygenase",
          "name": "Gamma-butyrobetaine dioxygenase"
        }
      },
      {
        "data": {
          "Gene": "DBH",
          "ID": "P09172",
          "PDBID": "Not Available",
          "Organism": "Humans",
          "Protein Class": "Enzyme",
          "Protein Family": "Oxidoreductase",
          "Cellular Location": "Cytoplasmic vesicle",
          "STRING Interaction Partners": [
            "PNMT",
            "DDC",
            "COMT",
            "TH",
            "MAOA",
            "MAOB"
          ],
          "Diseases": [
            "Mood Disorders",
            "Cardiovascular Diseases",
            "Mental disorders",
            "Anxiety Disorders",
            "Cognition Disorders",
            "Neurodegenerative Disorders",
            "Brain Diseases",
            "Malignant Neoplasms",
            "Diabetes Mellitus",
            "Inflammatory Bowel Diseases",
            "Kidney Diseases",
            "nervous system disorder",
            "Psychotic Disorders",
            "Substance Use Disorders",
            "Neurologic Symptoms",
            "Parkinsonian Disorders",
            "Dystonia Disorders",
            "Primary malignant neoplasm"
          ],
          "Drugs": [
            "Dopamine",
            "Ascorbic acid",
            "Disulfiram",
            "Capsaicin",
            "Corticorelin",
            "Propylthiouracil",
            "Copper"
          ],
          "drugbank_url": "https://www.drugbank.ca/polypeptides/P09172",
          "Name": "Dopamine beta-hydroxylase",
          "structure": "https://cdn.rcsb.org/images/structures/ot/not available/not available_model-1.jpeg",
          "kind": "Target",
          "Degree": 23,
          "Closeness Centrality": 0.019524617996604415,
          "Betweenness Centrality": 3.173444615457849e-05,
          "Eigenvector Centrality": 3.539753151700226e-22,
          "Clustering Coefficient": 0.9130434782608695,
          "VoteRank Score": 496,
          "fill_color": "#12EAEA",
          "line_color": "#0EBEBE",
          "id": "Dopamine beta-hydroxylase",
          "value": "Dopamine beta-hydroxylase",
          "name": "Dopamine beta-hydroxylase"
        }
      },
      {
        "data": {
          "Gene": "PAM",
          "ID": "P19021",
          "PDBID": "Not Available",
          "Organism": "Humans",
          "Protein Class": "Enzyme",
          "Protein Family": "Not Available",
          "Cellular Location": "Membrane",
          "STRING Interaction Partners": [],
          "Diseases": [
            "Anxiety Disorders",
            "Malignant Neoplasms",
            "Primary malignant neoplasm",
            "Neoplasms",
            "Phenylketonurias",
            "Adenocarcinoma",
            "Behavioral Symptoms",
            "Brain Neoplasms",
            "Diabetes Mellitus",
            "Hypertensive disease",
            "Lung Neoplasms",
            "Neoplasms, Vascular Tissue",
            "Cerebrovascular accident",
            "Trematode Infections",
            "Motor Disorders",
            "Caffeine related disorders"
          ],
          "Drugs": [
            "N-Alpha-Acetyl-3,5-Diiodotyrosylglycine",
            "N-alpha-Acetyl-3,5-diiodotyrosyl-D-threonine",
            "Ascorbic acid",
            "Copper"
          ],
          "drugbank_url": "https://www.drugbank.ca/polypeptides/P19021",
          "Name": "Peptidyl-glycine alpha-amidating monooxygenase",
          "structure": "https://cdn.rcsb.org/images/structures/ot/not available/not available_model-1.jpeg",
          "kind": "Target",
          "Degree": 22,
          "Closeness Centrality": 0.018711092246745897,
          "Betweenness Centrality": 0.0,
          "Eigenvector Centrality": 3.5327588236818994e-22,
          "Clustering Coefficient": 1.0,
          "VoteRank Score": 429,
          "fill_color": "#12EAEA",
          "line_color": "#0EBEBE",
          "id": "Peptidyl-glycine alpha-amidating monooxygenase",
          "value": "Peptidyl-glycine alpha-amidating monooxygenase",
          "name": "Peptidyl-glycine alpha-amidating monooxygenase"
        }
      },
      {
        "data": {
          "Gene": "P3H1",
          "ID": "Q32P28",
          "PDBID": "Not Available",
          "Organism": "Humans",
          "Protein Class": "Not Available",
          "Protein Family": "Not Available",
          "Cellular Location": "Endoplasmic reticulum",
          "STRING Interaction Partners": [
            "PPIB",
            "CRTAP",
            "SERPINH1",
            "COL1A2",
            "COL1A1",
            "COL5A2",
            "COL5A1",
            "COL3A1"
          ],
          "Diseases": [
            "Bone Diseases",
            "Peripheral Vascular Diseases"
          ],
          "Drugs": [
            "Ascorbic acid",
            "Proline",
            "Succinic acid"
          ],
          "drugbank_url": "https://www.drugbank.ca/polypeptides/Q32P28",
          "Name": "Prolyl 3-hydroxylase 1",
          "structure": "https://cdn.rcsb.org/images/structures/ot/not available/not available_model-1.jpeg",
          "kind": "Target",
          "Degree": 22,
          "Closeness Centrality": 0.018711092246745897,
          "Betweenness Centrality": 0.0,
          "Eigenvector Centrality": 3.5327588236818994e-22,
          "Clustering Coefficient": 1.0,
          "VoteRank Score": 418,
          "fill_color": "#12EAEA",
          "line_color": "#0EBEBE",
          "id": "Prolyl 3-hydroxylase 1",
          "value": "Prolyl 3-hydroxylase 1",
          "name": "Prolyl 3-hydroxylase 1"
        }
      },
      {
        "data": {
          "Gene": "P3H2",
          "ID": "Q8IVL5",
          "PDBID": "Not Available",
          "Organism": "Humans",
          "Protein Class": "Not Available",
          "Protein Family": "Not Available",
          "Cellular Location": "Endoplasmic reticulum",
          "STRING Interaction Partners": [
            "P4HB"
          ],
          "Diseases": [
            "Brain Neoplasms",
            "Neoplasms"
          ],
          "Drugs": [
            "Ascorbic acid",
            "Proline",
            "Succinic acid"
          ],
          "drugbank_url": "https://www.drugbank.ca/polypeptides/Q8IVL5",
          "Name": "Prolyl 3-hydroxylase 2",
          "structure": "https://cdn.rcsb.org/images/structures/ot/not available/not available_model-1.jpeg",
          "kind": "Target",
          "Degree": 22,
          "Closeness Centrality": 0.018711092246745897,
          "Betweenness Centrality": 0.0,
          "Eigenvector Centrality": 3.5327588236818994e-22,
          "Clustering Coefficient": 1.0,
          "VoteRank Score": 404,
          "fill_color": "#12EAEA",
          "line_color": "#0EBEBE",
          "id": "Prolyl 3-hydroxylase 2",
          "value": "Prolyl 3-hydroxylase 2",
          "name": "Prolyl 3-hydroxylase 2"
        }
      },
      {
        "data": {
          "Gene": "P3H3",
          "ID": "Q8IVL6",
          "PDBID": "Not Available",
          "Organism": "Humans",
          "Protein Class": "Not Available",
          "Protein Family": "Not Available",
          "Cellular Location": "Endoplasmic reticulum",
          "STRING Interaction Partners": [],
          "Diseases": [
            "Neoplasms",
            "Lung Neoplasms",
            "Lymphoma",
            "Disorder of tendon"
          ],
          "Drugs": [
            "Ascorbic acid",
            "Proline",
            "Succinic acid"
          ],
          "drugbank_url": "https://www.drugbank.ca/polypeptides/Q8IVL6",
          "Name": "Prolyl 3-hydroxylase 3",
          "structure": "https://cdn.rcsb.org/images/structures/ot/not available/not available_model-1.jpeg",
          "kind": "Target",
          "Degree": 22,
          "Closeness Centrality": 0.018711092246745897,
          "Betweenness Centrality": 0.0,
          "Eigenvector Centrality": 3.5327588236818994e-22,
          "Clustering Coefficient": 1.0,
          "VoteRank Score": 391,
          "fill_color": "#12EAEA",
          "line_color": "#0EBEBE",
          "id": "Prolyl 3-hydroxylase 3",
          "value": "Prolyl 3-hydroxylase 3",
          "name": "Prolyl 3-hydroxylase 3"
        }
      },
      {
        "data": {
          "Gene": "P4HA1",
          "ID": "P13674",
          "PDBID": "4BT9",
          "Organism": "Humans",
          "Protein Class": "Enzyme",
          "Protein Family": "Oxidoreductase",
          "Cellular Location": "Endoplasmic reticulum lumen",
          "STRING Interaction Partners": [
            "P4HB",
            "COL13A1"
          ],
          "Diseases": [
            "Malignant Neoplasms",
            "Primary malignant neoplasm",
            "Neoplasms",
            "Bone Diseases, Developmental",
            "Brain Neoplasms",
            "Connective Tissue Diseases",
            "Prostatic Neoplasms",
            "Neoplasms, Intracranial"
          ],
          "Drugs": [
            "Ascorbic acid",
            "Hydralazine",
            "Proline",
            "Succinic acid"
          ],
          "drugbank_url": "https://www.drugbank.ca/polypeptides/P13674",
          "Name": "Prolyl 4-hydroxylase subunit alpha-1",
          "structure": "https://cdn.rcsb.org/images/structures/bt/4bt9/4bt9_assembly-1.jpeg",
          "kind": "Target",
          "Degree": 22,
          "Closeness Centrality": 0.018711092246745897,
          "Betweenness Centrality": 0.0,
          "Eigenvector Centrality": 3.5327588236818994e-22,
          "Clustering Coefficient": 1.0,
          "VoteRank Score": 378,
          "fill_color": "#12EAEA",
          "line_color": "#0EBEBE",
          "id": "Prolyl 4-hydroxylase subunit alpha-1",
          "value": "Prolyl 4-hydroxylase subunit alpha-1",
          "name": "Prolyl 4-hydroxylase subunit alpha-1"
        }
      },
      {
        "data": {
          "Gene": "OGFOD1",
          "ID": "Q8N543",
          "PDBID": "4NHY",
          "Organism": "Humans",
          "Protein Class": "Not Available",
          "Protein Family": "Not Available",
          "Cellular Location": "Cytoplasm",
          "STRING Interaction Partners": [],
          "Diseases": [],
          "Drugs": [
            "Ascorbic acid"
          ],
          "drugbank_url": "https://www.drugbank.ca/polypeptides/Q8N543",
          "Name": "Prolyl 3-hydroxylase OGFOD1",
          "structure": "https://cdn.rcsb.org/images/structures/nh/4nhy/4nhy_assembly-1.jpeg",
          "kind": "Target",
          "Degree": 22,
          "Closeness Centrality": 0.018711092246745897,
          "Betweenness Centrality": 0.0,
          "Eigenvector Centrality": 3.5327588236818994e-22,
          "Clustering Coefficient": 1.0,
          "VoteRank Score": 364,
          "fill_color": "#12EAEA",
          "line_color": "#0EBEBE",
          "id": "Prolyl 3-hydroxylase OGFOD1",
          "value": "Prolyl 3-hydroxylase OGFOD1",
          "name": "Prolyl 3-hydroxylase OGFOD1"
        }
      },
      {
        "data": {
          "Gene": "OGFOD2",
          "ID": "Q6N063",
          "PDBID": "Not Available",
          "Organism": "Humans",
          "Protein Class": "Not Available",
          "Protein Family": "Not Available",
          "Cellular Location": "Not Available",
          "STRING Interaction Partners": [],
          "Diseases": [],
          "Drugs": [
            "Ascorbic acid"
          ],
          "drugbank_url": "https://www.drugbank.ca/polypeptides/Q6N063",
          "Name": "2-oxoglutarate and iron-dependent oxygenase domain-containing protein 2",
          "structure": "https://cdn.rcsb.org/images/structures/ot/not available/not available_model-1.jpeg",
          "kind": "Target",
          "Degree": 22,
          "Closeness Centrality": 0.018711092246745897,
          "Betweenness Centrality": 0.0,
          "Eigenvector Centrality": 3.5327588236818994e-22,
          "Clustering Coefficient": 1.0,
          "VoteRank Score": 347,
          "fill_color": "#12EAEA",
          "line_color": "#0EBEBE",
          "id": "2-oxoglutarate and iron-dependent oxygenase domain-containing protein 2",
          "value": "2-oxoglutarate and iron-dependent oxygenase domain-containing protein 2",
          "name": "2-oxoglutarate and iron-dependent oxygenase domain-containing protein 2"
        }
      },
      {
        "data": {
          "Gene": "ALKBH2",
          "ID": "Q6NS38",
          "PDBID": "3RZM",
          "Organism": "Humans",
          "Protein Class": "Not Available",
          "Protein Family": "Not Available",
          "Cellular Location": "Nucleus",
          "STRING Interaction Partners": [],
          "Diseases": [
            "Malignant Neoplasms",
            "Primary malignant neoplasm",
            "Neoplasms",
            "Carcinoma"
          ],
          "Drugs": [
            "Ascorbic acid"
          ],
          "drugbank_url": "https://www.drugbank.ca/polypeptides/Q6NS38",
          "Name": "DNA oxidative demethylase ALKBH2",
          "structure": "https://cdn.rcsb.org/images/structures/rz/3rzm/3rzm_assembly-1.jpeg",
          "kind": "Target",
          "Degree": 22,
          "Closeness Centrality": 0.018711092246745897,
          "Betweenness Centrality": 0.0,
          "Eigenvector Centrality": 3.5327588236818994e-22,
          "Clustering Coefficient": 1.0,
          "VoteRank Score": 324,
          "fill_color": "#12EAEA",
          "line_color": "#0EBEBE",
          "id": "DNA oxidative demethylase ALKBH2",
          "value": "DNA oxidative demethylase ALKBH2",
          "name": "DNA oxidative demethylase ALKBH2"
        }
      },
      {
        "data": {
          "Gene": "ALKBH3",
          "ID": "Q96Q83",
          "PDBID": "2IUW",
          "Organism": "Humans",
          "Protein Class": "Enzyme",
          "Protein Family": "Oxidoreductase",
          "Cellular Location": "Cytoplasm",
          "STRING Interaction Partners": [
            "ASCC3",
            "ASCC2",
            "ASCC1"
          ],
          "Diseases": [
            "Malignant Neoplasms",
            "Primary malignant neoplasm",
            "Neoplasms",
            "Carcinoma",
            "Brain Neoplasms",
            "Prostatic Neoplasms",
            "Mammary Neoplasms"
          ],
          "Drugs": [
            "Ascorbic acid"
          ],
          "drugbank_url": "https://www.drugbank.ca/polypeptides/Q96Q83",
          "Name": "Alpha-ketoglutarate-dependent dioxygenase alkB homolog 3",
          "structure": "https://cdn.rcsb.org/images/structures/iu/2iuw/2iuw_assembly-1.jpeg",
          "kind": "Target",
          "Degree": 22,
          "Closeness Centrality": 0.018711092246745897,
          "Betweenness Centrality": 0.0,
          "Eigenvector Centrality": 3.5327588236818994e-22,
          "Clustering Coefficient": 1.0,
          "VoteRank Score": 298,
          "fill_color": "#12EAEA",
          "line_color": "#0EBEBE",
          "id": "Alpha-ketoglutarate-dependent dioxygenase alkB homolog 3",
          "value": "Alpha-ketoglutarate-dependent dioxygenase alkB homolog 3",
          "name": "Alpha-ketoglutarate-dependent dioxygenase alkB homolog 3"
        }
      },
      {
        "data": {
          "Gene": "KDM5D",
          "ID": "Q9BY66",
          "PDBID": "2YQE",
          "Organism": "Humans",
          "Protein Class": "Not Available",
          "Protein Family": "Not Available",
          "Cellular Location": "Nucleus",
          "STRING Interaction Partners": [
            "INTS6",
            "INTS3",
            "INTS5",
            "INTS1"
          ],
          "Diseases": [
            "Neoplasms",
            "Cardiovascular Diseases",
            "Liver diseases",
            "Prostatic Neoplasms"
          ],
          "Drugs": [
            "Ascorbic acid"
          ],
          "drugbank_url": "https://www.drugbank.ca/polypeptides/Q9BY66",
          "Name": "Lysine-specific demethylase 5D",
          "structure": "https://cdn.rcsb.org/images/structures/yq/2yqe/2yqe_model-1.jpeg",
          "kind": "Target",
          "Degree": 22,
          "Closeness Centrality": 0.018711092246745897,
          "Betweenness Centrality": 0.0,
          "Eigenvector Centrality": 3.5327588236818994e-22,
          "Clustering Coefficient": 1.0,
          "VoteRank Score": 276,
          "fill_color": "#12EAEA",
          "line_color": "#0EBEBE",
          "id": "Lysine-specific demethylase 5D",
          "value": "Lysine-specific demethylase 5D",
          "name": "Lysine-specific demethylase 5D"
        }
      },
      {
        "data": {
          "Gene": "PLOD1",
          "ID": "Q02809",
          "PDBID": "Not Available",
          "Organism": "Humans",
          "Protein Class": "Not Available",
          "Protein Family": "Not Available",
          "Cellular Location": "Rough endoplasmic reticulum membrane",
          "STRING Interaction Partners": [
            "COL5A2",
            "PLOD2",
            "COL5A1",
            "COL1A1",
            "COLGALT1",
            "COL3A1"
          ],
          "Diseases": [
            "Malignant Neoplasms",
            "Primary malignant neoplasm",
            "Congenital Abnormality",
            "Connective Tissue Diseases",
            "Hypertensive disease",
            "Neoplasms",
            "Secondary Neoplasm"
          ],
          "Drugs": [
            "Ascorbic acid"
          ],
          "drugbank_url": "https://www.drugbank.ca/polypeptides/Q02809",
          "Name": "Procollagen-lysine,2-oxoglutarate 5-dioxygenase 1",
          "structure": "https://cdn.rcsb.org/images/structures/ot/not available/not available_model-1.jpeg",
          "kind": "Target",
          "Degree": 22,
          "Closeness Centrality": 0.018711092246745897,
          "Betweenness Centrality": 0.0,
          "Eigenvector Centrality": 3.5327588236818994e-22,
          "Clustering Coefficient": 1.0,
          "VoteRank Score": 245,
          "fill_color": "#12EAEA",
          "line_color": "#0EBEBE",
          "id": "Procollagen-lysine,2-oxoglutarate 5-dioxygenase 1",
          "value": "Procollagen-lysine,2-oxoglutarate 5-dioxygenase 1",
          "name": "Procollagen-lysine,2-oxoglutarate 5-dioxygenase 1"
        }
      },
      {
        "data": {
          "Gene": "TMLHE",
          "ID": "Q9NVH6",
          "PDBID": "Not Available",
          "Organism": "Humans",
          "Protein Class": "Not Available",
          "Protein Family": "Not Available",
          "Cellular Location": "Mitochondrion matrix",
          "STRING Interaction Partners": [],
          "Diseases": [
            "Intellectual Disability"
          ],
          "Drugs": [
            "Ascorbic acid"
          ],
          "drugbank_url": "https://www.drugbank.ca/polypeptides/Q9NVH6",
          "Name": "Trimethyllysine dioxygenase, mitochondrial",
          "structure": "https://cdn.rcsb.org/images/structures/ot/not available/not available_model-1.jpeg",
          "kind": "Target",
          "Degree": 22,
          "Closeness Centrality": 0.018711092246745897,
          "Betweenness Centrality": 0.0,
          "Eigenvector Centrality": 3.5327588236818994e-22,
          "Clustering Coefficient": 1.0,
          "VoteRank Score": 208,
          "fill_color": "#12EAEA",
          "line_color": "#0EBEBE",
          "id": "Trimethyllysine dioxygenase, mitochondrial",
          "value": "Trimethyllysine dioxygenase, mitochondrial",
          "name": "Trimethyllysine dioxygenase, mitochondrial"
        }
      },
      {
        "data": {
          "Gene": "P4HTM",
          "ID": "Q9NXG6",
          "PDBID": "6TP5",
          "Organism": "Humans",
          "Protein Class": "Enzyme",
          "Protein Family": "Oxidoreductase",
          "Cellular Location": "Endoplasmic reticulum membrane",
          "STRING Interaction Partners": [],
          "Diseases": [
            "Intellectual Disability",
            "Anxiety Disorders",
            "Malignant Neoplasms",
            "Eye Abnormalities",
            "Neoplasms",
            "Chronic Kidney Diseases",
            "Blood Vessel Tumors"
          ],
          "Drugs": [
            "Ascorbic acid"
          ],
          "drugbank_url": "https://www.drugbank.ca/polypeptides/Q9NXG6",
          "Name": "Transmembrane prolyl 4-hydroxylase",
          "structure": "https://cdn.rcsb.org/images/structures/tp/6tp5/6tp5_assembly-1.jpeg",
          "kind": "Target",
          "Degree": 22,
          "Closeness Centrality": 0.018711092246745897,
          "Betweenness Centrality": 0.0,
          "Eigenvector Centrality": 3.5327588236818994e-22,
          "Clustering Coefficient": 1.0,
          "VoteRank Score": 162,
          "fill_color": "#12EAEA",
          "line_color": "#0EBEBE",
          "id": "Transmembrane prolyl 4-hydroxylase",
          "value": "Transmembrane prolyl 4-hydroxylase",
          "name": "Transmembrane prolyl 4-hydroxylase"
        }
      },
      {
        "data": {
          "Gene": "EGLN1",
          "ID": "Q9GZT9",
          "PDBID": "5A3U",
          "Organism": "Humans",
          "Protein Class": "Enzyme",
          "Protein Family": "Oxidoreductase",
          "Cellular Location": "Cytoplasm",
          "STRING Interaction Partners": [
            "HIF1A",
            "EPAS1",
            "AKT1",
            "AKT2",
            "VHL",
            "OS9",
            "HIF3A",
            "TCEB1",
            "CUL2",
            "TCEB2"
          ],
          "Diseases": [
            "Neurotoxicity Syndromes",
            "Hypertensive disease",
            "Neoplasms",
            "Malignant Neoplasms",
            "Primary malignant neoplasm",
            "Carcinoma",
            "Sarcoma",
            "Malignant neoplasm of soft tissue",
            "Autoimmune Diseases",
            "Inflammatory Bowel Diseases",
            "Prion Diseases",
            "Amino acid transport disorder",
            "Mammary Neoplasms",
            "Chronic Kidney Diseases"
          ],
          "Drugs": [
            "Ascorbic acid",
            "Roxadustat",
            "N-[(4-HYDROXY-8-IODOISOQUINOLIN-3-YL)CARBONYL]GLYCINE",
            "FG-2216",
            "Iron",
            "Ferrous gluconate",
            "Ferrous succinate",
            "Ferrous ascorbate",
            "Ferrous fumarate",
            "Ferrous glycine sulfate"
          ],
          "drugbank_url": "https://www.drugbank.ca/polypeptides/Q9GZT9",
          "Name": "Egl nine homolog 1",
          "structure": "https://cdn.rcsb.org/images/structures/a3/5a3u/5a3u_assembly-1.jpeg",
          "kind": "Target",
          "Degree": 22,
          "Closeness Centrality": 0.018711092246745897,
          "Betweenness Centrality": 0.0,
          "Eigenvector Centrality": 3.5327588236818994e-22,
          "Clustering Coefficient": 1.0,
          "VoteRank Score": 103,
          "fill_color": "#12EAEA",
          "line_color": "#0EBEBE",
          "id": "Egl nine homolog 1",
          "value": "Egl nine homolog 1",
          "name": "Egl nine homolog 1"
        }
      },
      {
        "data": {
          "Gene": "EGLN2",
          "ID": "Q96KS0",
          "PDBID": "5V1B",
          "Organism": "Humans",
          "Protein Class": "Enzyme",
          "Protein Family": "Oxidoreductase",
          "Cellular Location": "Nucleus",
          "STRING Interaction Partners": [
            "HIF1A",
            "EPAS1",
            "HIF3A"
          ],
          "Diseases": [
            "Malignant Neoplasms",
            "Primary malignant neoplasm",
            "Inflammatory Bowel Diseases",
            "Thalassemia",
            "Hematopoietic Neoplasms"
          ],
          "Drugs": [
            "Ascorbic acid",
            "Roxadustat"
          ],
          "drugbank_url": "https://www.drugbank.ca/polypeptides/Q96KS0",
          "Name": "Egl nine homolog 2",
          "structure": "https://cdn.rcsb.org/images/structures/v1/5v1b/5v1b_assembly-1.jpeg",
          "kind": "Target",
          "Degree": 22,
          "Closeness Centrality": 0.018711092246745897,
          "Betweenness Centrality": 0.0,
          "Eigenvector Centrality": 3.5327588236818994e-22,
          "Clustering Coefficient": 1.0,
          "VoteRank Score": 14,
          "fill_color": "#12EAEA",
          "line_color": "#0EBEBE",
          "id": "Egl nine homolog 2",
          "value": "Egl nine homolog 2",
          "name": "Egl nine homolog 2"
        }
      },
      {
        "data": {
          "Gene": "EGLN3",
          "ID": "Q9H6Z9",
          "PDBID": "Not Available",
          "Organism": "Humans",
          "Protein Class": "Enzyme",
          "Protein Family": "Oxidoreductase",
          "Cellular Location": "Nucleus",
          "STRING Interaction Partners": [
            "HIF1A",
            "EPAS1",
            "VHL",
            "HIF3A",
            "TCEB1",
            "OS9"
          ],
          "Diseases": [
            "Liver neoplasms",
            "Neoplasms",
            "Malignant Neoplasms",
            "Primary malignant neoplasm",
            "Lung Neoplasms",
            "Thalassemia",
            "B-Cell Lymphomas",
            "Cardiomyopathies"
          ],
          "Drugs": [
            "Ascorbic acid",
            "Roxadustat"
          ],
          "drugbank_url": "https://www.drugbank.ca/polypeptides/Q9H6Z9",
          "Name": "Egl nine homolog 3",
          "structure": "https://cdn.rcsb.org/images/structures/ot/not available/not available_model-1.jpeg",
          "kind": "Target",
          "Degree": 22,
          "Closeness Centrality": 0.018711092246745897,
          "Betweenness Centrality": 0.0,
          "Eigenvector Centrality": 3.5327588236818994e-22,
          "Clustering Coefficient": 1.0,
          "VoteRank Score": 0,
          "fill_color": "#12EAEA",
          "line_color": "#0EBEBE",
          "id": "Egl nine homolog 3",
          "value": "Egl nine homolog 3",
          "name": "Egl nine homolog 3"
        }
      },
      {
        "data": {
          "Gene": "PMP2",
          "ID": "P02689",
          "PDBID": "4A8Z",
          "Organism": "Humans",
          "Protein Class": "Not Available",
          "Protein Family": "Not Available",
          "Cellular Location": "Cytoplasm",
          "STRING Interaction Partners": [],
          "Diseases": [
            "Peripheral Neuropathy",
            "Neuropathy",
            "Peripheral Nervous System Diseases",
            "Malignant Neoplasms"
          ],
          "Drugs": [
            "S-Hydroxycysteine",
            "Palmitic Acid",
            "Oleic Acid",
            "Dodecyldimethylamine N-oxide"
          ],
          "drugbank_url": "https://www.drugbank.ca/polypeptides/P02689",
          "Name": "Myelin P2 protein",
          "structure": "https://cdn.rcsb.org/images/structures/a8/4a8z/4a8z_assembly-1.jpeg",
          "kind": "Target",
          "Degree": 4,
          "Closeness Centrality": 0.2843939123823361,
          "Betweenness Centrality": 0.0,
          "Eigenvector Centrality": 3.1558724911557545e-06,
          "Clustering Coefficient": 1.0,
          "VoteRank Score": 0,
          "fill_color": "#12EAEA",
          "line_color": "#0EBEBE",
          "id": "Myelin P2 protein",
          "value": "Myelin P2 protein",
          "name": "Myelin P2 protein"
        }
      },
      {
        "data": {
          "Gene": "ACSL4",
          "ID": "O60488",
          "PDBID": "Not Available",
          "Organism": "Humans",
          "Protein Class": "Not Available",
          "Protein Family": "Not Available",
          "Cellular Location": "Mitochondrion outer membrane",
          "STRING Interaction Partners": [
            "ACOX1",
            "ACOX2"
          ],
          "Diseases": [
            "Prostatic Neoplasms",
            "Intellectual Disability",
            "Malignant Neoplasms",
            "Neoplasms",
            "Primary malignant neoplasm",
            "Liver neoplasms",
            "Adenoma",
            "Mental disorders",
            "Congenital chromosomal disease",
            "Neuromuscular Diseases",
            "Sarcoma",
            "Malignant neoplasm of soft tissue"
          ],
          "Drugs": [
            "Troglitazone",
            "Icosapent",
            "Rosiglitazone"
          ],
          "drugbank_url": "https://www.drugbank.ca/polypeptides/O60488",
          "Name": "Long-chain-fatty-acid--CoA ligase 4",
          "structure": "https://cdn.rcsb.org/images/structures/ot/not available/not available_model-1.jpeg",
          "kind": "Target",
          "Degree": 9,
          "Closeness Centrality": 0.2944098171868613,
          "Betweenness Centrality": 0.0,
          "Eigenvector Centrality": 2.3476307933069316e-05,
          "Clustering Coefficient": 1.0,
          "VoteRank Score": 31,
          "fill_color": "#12EAEA",
          "line_color": "#0EBEBE",
          "id": "Long-chain-fatty-acid--CoA ligase 4",
          "value": "Long-chain-fatty-acid--CoA ligase 4",
          "name": "Long-chain-fatty-acid--CoA ligase 4"
        }
      },
      {
        "data": {
          "Gene": "FFAR1",
          "ID": "O14842",
          "PDBID": "5TZR",
          "Organism": "Humans",
          "Protein Class": "Membrane receptor",
          "Protein Family": "Family A G protein-coupled receptor",
          "Cellular Location": "Cell membrane",
          "STRING Interaction Partners": [
            "FFAR4",
            "GCG",
            "GPRC6A",
            "GIP",
            "CCK",
            "GNAQ"
          ],
          "Diseases": [
            "Diabetes Mellitus",
            "Malignant Neoplasms",
            "Neoplasms",
            "Primary malignant neoplasm",
            "Mammary Neoplasms",
            "Secondary Neoplasm"
          ],
          "Drugs": [
            "Icosapent"
          ],
          "drugbank_url": "https://www.drugbank.ca/polypeptides/O14842",
          "Name": "Free fatty acid receptor 1",
          "structure": "https://cdn.rcsb.org/images/structures/tz/5tzr/5tzr_assembly-1.jpeg",
          "kind": "Target",
          "Degree": 9,
          "Closeness Centrality": 0.2944098171868613,
          "Betweenness Centrality": 0.0,
          "Eigenvector Centrality": 2.3476307933069316e-05,
          "Clustering Coefficient": 1.0,
          "VoteRank Score": 0,
          "fill_color": "#12EAEA",
          "line_color": "#0EBEBE",
          "id": "Free fatty acid receptor 1",
          "value": "Free fatty acid receptor 1",
          "name": "Free fatty acid receptor 1"
        }
      },
      {
        "data": {
          "Gene": "pab",
          "ID": "Q51911",
          "PDBID": "2VDB",
          "Organism": "Finegoldia magna",
          "Protein Class": "Not Available",
          "Protein Family": "Not Available",
          "Cellular Location": "Secreted",
          "STRING Interaction Partners": [],
          "Diseases": [
            "Finegoldia magna"
          ],
          "Drugs": [
            "Capric acid",
            "Naproxen"
          ],
          "drugbank_url": "https://www.drugbank.ca/polypeptides/Q51911",
          "Name": "Peptostreptococcal albumin-binding protein",
          "structure": "https://cdn.rcsb.org/images/structures/vd/2vdb/2vdb_assembly-1.jpeg",
          "kind": "Target",
          "Degree": 2,
          "Closeness Centrality": 0.2852336581866146,
          "Betweenness Centrality": 0.0,
          "Eigenvector Centrality": 1.9982032559623024e-05,
          "Clustering Coefficient": 1.0,
          "VoteRank Score": 0,
          "fill_color": "#12EAEA",
          "line_color": "#0EBEBE",
          "id": "Peptostreptococcal albumin-binding protein",
          "value": "Peptostreptococcal albumin-binding protein",
          "name": "Peptostreptococcal albumin-binding protein"
        }
      },
      {
        "data": {
          "Gene": "S1PR5",
          "ID": "Q9H228",
          "PDBID": "Not Available",
          "Organism": "Humans",
          "Protein Class": "Membrane receptor",
          "Protein Family": "Family A G protein-coupled receptor",
          "Cellular Location": "Cell membrane",
          "STRING Interaction Partners": [],
          "Diseases": [
            "Malignant Neoplasms",
            "Neoplasms",
            "Primary malignant neoplasm"
          ],
          "Drugs": [
            "Fingolimod",
            "Siponimod",
            "Ozanimod"
          ],
          "drugbank_url": "https://www.drugbank.ca/polypeptides/Q9H228",
          "Name": "Sphingosine 1-phosphate receptor 5",
          "structure": "https://cdn.rcsb.org/images/structures/ot/not available/not available_model-1.jpeg",
          "kind": "Target",
          "Degree": 4,
          "Closeness Centrality": 0.003395585738539898,
          "Betweenness Centrality": 0.0,
          "Eigenvector Centrality": 4.1401659627222304e-34,
          "Clustering Coefficient": 1.0,
          "VoteRank Score": 236,
          "fill_color": "#12EAEA",
          "line_color": "#0EBEBE",
          "id": "Sphingosine 1-phosphate receptor 5",
          "value": "Sphingosine 1-phosphate receptor 5",
          "name": "Sphingosine 1-phosphate receptor 5"
        }
      },
      {
        "data": {
          "Gene": "HDAC1",
          "ID": "Q13547",
          "PDBID": "4BKX",
          "Organism": "Humans",
          "Protein Class": "Epigenetic regulator",
          "Protein Family": "Eraser",
          "Cellular Location": "Nucleus",
          "STRING Interaction Partners": [
            "MTA1",
            "RBBP7",
            "SIN3A",
            "RBBP4",
            "MTA2",
            "GATAD2A",
            "CHD4",
            "CHD3",
            "SIN3B",
            "EZH2"
          ],
          "Diseases": [
            "MYELODYSPLASTIC SYNDROME",
            "Heart Diseases",
            "Mood Disorders",
            "Cerebrovascular accident",
            "Neoplasms",
            "Colorectal Neoplasms",
            "Mammary Neoplasms",
            "Adenocarcinoma",
            "Esophageal Neoplasms",
            "nervous system disorder",
            "Prostatic Neoplasms",
            "Stomach Neoplasms",
            "Congenital Abnormality",
            "Autoimmune Diseases",
            "Brain Diseases",
            "Carcinoma",
            "Cognition Disorders",
            "Endometrial Neoplasms",
            "Hypertensive disease",
            "Kidney Diseases",
            "Liver diseases",
            "Parathyroid Neoplasms",
            "Precancerous Conditions",
            "Skin lesion",
            "Superinfection",
            "Virus Diseases",
            "B-Cell Lymphomas",
            "Benign Neoplasm",
            "Lipid Metabolism Disorders",
            "Deformity",
            "Hematologic Neoplasms",
            "Neurodegenerative Disorders",
            "Mitochondrial Diseases",
            "Inflammatory disorder",
            "Secondary Neoplasm"
          ],
          "Drugs": [
            "Vorinostat",
            "Pracinostat",
            "Mocetinostat",
            "Abexinostat",
            "Romidepsin",
            "Zinc",
            "Arsenic trioxide",
            "Fingolimod",
            "Zinc acetate",
            "Zinc chloride",
            "Zinc sulfate, unspecified form",
            "Belinostat",
            "Panobinostat"
          ],
          "drugbank_url": "https://www.drugbank.ca/polypeptides/Q13547",
          "Name": "Histone deacetylase 1",
          "structure": "https://cdn.rcsb.org/images/structures/bk/4bkx/4bkx_assembly-1.jpeg",
          "kind": "Target",
          "Degree": 4,
          "Closeness Centrality": 0.003395585738539898,
          "Betweenness Centrality": 0.0,
          "Eigenvector Centrality": 4.1401659627222304e-34,
          "Clustering Coefficient": 1.0,
          "VoteRank Score": 193,
          "fill_color": "#12EAEA",
          "line_color": "#0EBEBE",
          "id": "Histone deacetylase 1",
          "value": "Histone deacetylase 1",
          "name": "Histone deacetylase 1"
        }
      },
      {
        "data": {
          "Gene": "S1PR1",
          "ID": "P21453",
          "PDBID": "3V2Y",
          "Organism": "Humans",
          "Protein Class": "Membrane receptor",
          "Protein Family": "Family A G protein-coupled receptor",
          "Cellular Location": "Cell membrane",
          "STRING Interaction Partners": [
            "AKT1",
            "STAT3",
            "CCR7",
            "CD69",
            "CXCR4",
            "LCK",
            "CXCR5",
            "PDGFRB"
          ],
          "Diseases": [
            "Carcinoma",
            "Hypertensive disease",
            "Neoplasms",
            "Autoimmune Diseases",
            "Malignant Neoplasms",
            "Primary malignant neoplasm",
            "Virus Diseases",
            "Mammary Neoplasms",
            "Colorectal Neoplasms",
            "Diabetes Mellitus",
            "Inflammatory Bowel Diseases",
            "Liver neoplasms",
            "Lymphoma",
            "Cerebrovascular accident",
            "Lesion of brain",
            "Hematopoietic Neoplasms"
          ],
          "Drugs": [
            "Asfotase alfa",
            "Siponimod",
            "Ozanimod",
            "Fingolimod"
          ],
          "drugbank_url": "https://www.drugbank.ca/polypeptides/P21453",
          "Name": "Sphingosine 1-phosphate receptor 1",
          "structure": "https://cdn.rcsb.org/images/structures/v2/3v2y/3v2y_assembly-1.jpeg",
          "kind": "Target",
          "Degree": 4,
          "Closeness Centrality": 0.003395585738539898,
          "Betweenness Centrality": 0.0,
          "Eigenvector Centrality": 4.1401659627222304e-34,
          "Clustering Coefficient": 1.0,
          "VoteRank Score": 133,
          "fill_color": "#12EAEA",
          "line_color": "#0EBEBE",
          "id": "Sphingosine 1-phosphate receptor 1",
          "value": "Sphingosine 1-phosphate receptor 1",
          "name": "Sphingosine 1-phosphate receptor 1"
        }
      },
      {
        "data": {
          "Gene": "S1PR4",
          "ID": "O95977",
          "PDBID": "2DCO",
          "Organism": "Humans",
          "Protein Class": "Membrane receptor",
          "Protein Family": "Family A G protein-coupled receptor",
          "Cellular Location": "Cell membrane",
          "STRING Interaction Partners": [
            "CCR7",
            "GPSM3"
          ],
          "Diseases": [
            "Inflammatory Bowel Diseases"
          ],
          "Drugs": [
            "Fingolimod"
          ],
          "drugbank_url": "https://www.drugbank.ca/polypeptides/O95977",
          "Name": "Sphingosine 1-phosphate receptor 4",
          "structure": "https://cdn.rcsb.org/images/structures/dc/2dco/2dco_model-1.jpeg",
          "kind": "Target",
          "Degree": 4,
          "Closeness Centrality": 0.003395585738539898,
          "Betweenness Centrality": 0.0,
          "Eigenvector Centrality": 4.1401659627222304e-34,
          "Clustering Coefficient": 1.0,
          "VoteRank Score": 52,
          "fill_color": "#12EAEA",
          "line_color": "#0EBEBE",
          "id": "Sphingosine 1-phosphate receptor 4",
          "value": "Sphingosine 1-phosphate receptor 4",
          "name": "Sphingosine 1-phosphate receptor 4"
        }
      },
      {
        "data": {
          "Gene": "S1PR3",
          "ID": "Q99500",
          "PDBID": "Not Available",
          "Organism": "Humans",
          "Protein Class": "Membrane receptor",
          "Protein Family": "Family A G protein-coupled receptor",
          "Cellular Location": "Cell membrane",
          "STRING Interaction Partners": [
            "AKT1"
          ],
          "Diseases": [
            "Neoplasms",
            "Mental disorders",
            "Bone Diseases"
          ],
          "Drugs": [
            "Fingolimod"
          ],
          "drugbank_url": "https://www.drugbank.ca/polypeptides/Q99500",
          "Name": "Sphingosine 1-phosphate receptor 3",
          "structure": "https://cdn.rcsb.org/images/structures/ot/not available/not available_model-1.jpeg",
          "kind": "Target",
          "Degree": 4,
          "Closeness Centrality": 0.003395585738539898,
          "Betweenness Centrality": 0.0,
          "Eigenvector Centrality": 4.1401659627222304e-34,
          "Clustering Coefficient": 1.0,
          "VoteRank Score": 0,
          "fill_color": "#12EAEA",
          "line_color": "#0EBEBE",
          "id": "Sphingosine 1-phosphate receptor 3",
          "value": "Sphingosine 1-phosphate receptor 3",
          "name": "Sphingosine 1-phosphate receptor 3"
        }
      },
      {
        "data": {
          "Gene": "XPO1",
          "ID": "O14980",
          "PDBID": "5DIS",
          "Organism": "Humans",
          "Protein Class": "Not Available",
          "Protein Family": "Not Available",
          "Cellular Location": "Cytoplasm",
          "STRING Interaction Partners": [
            "RAN",
            "RANGAP1",
            "SNUPN",
            "NUP214",
            "RANBP2",
            "NUP153",
            "NUP62",
            "ANP32A",
            "PKIA",
            "ELAVL1"
          ],
          "Diseases": [
            "Prostatic Neoplasms",
            "Mammary Neoplasms",
            "Colorectal Neoplasms",
            "Neoplasms",
            "Primary malignant neoplasm",
            "Hematologic Neoplasms",
            "B-Cell Lymphomas",
            "Carcinoma",
            "HTLV-I Infections",
            "Virus Diseases",
            "Sarcoma",
            "Malignant neoplasm of soft tissue",
            "Lung Neoplasms",
            "Lymphoma",
            "Neuromuscular Diseases",
            "Retroviridae Infections",
            "Epstein-Barr Virus Infections",
            "Pervasive Development Disorder",
            "Sleep Disorders",
            "Secondary Neoplasm"
          ],
          "Drugs": [
            "Selinexor"
          ],
          "drugbank_url": "https://www.drugbank.ca/polypeptides/O14980",
          "Name": "Exportin-1",
          "structure": "https://cdn.rcsb.org/images/structures/di/5dis/5dis_assembly-1.jpeg",
          "kind": "Target",
          "Degree": 0,
          "Closeness Centrality": 0.0,
          "Betweenness Centrality": 0.0,
          "Eigenvector Centrality": 1.0853196661318566e-46,
          "Clustering Coefficient": 0,
          "VoteRank Score": 0,
          "fill_color": "#12EAEA",
          "line_color": "#0EBEBE",
          "id": "Exportin-1",
          "value": "Exportin-1",
          "name": "Exportin-1"
        }
      },
      {
        "data": {
          "Gene": "CAMLG",
          "ID": "P49069",
          "PDBID": "6SO5",
          "Organism": "Humans",
          "Protein Class": "Not Available",
          "Protein Family": "Not Available",
          "Cellular Location": "Membrane",
          "STRING Interaction Partners": [
            "ASNA1"
          ],
          "Diseases": [
            "Lymphoma"
          ],
          "Drugs": [
            "Cyclosporine",
            "Voclosporin"
          ],
          "drugbank_url": "https://www.drugbank.ca/polypeptides/P49069",
          "Name": "Calcium signal-modulating cyclophilin ligand",
          "structure": "https://cdn.rcsb.org/images/structures/so/6so5/6so5_assembly-1.jpeg",
          "kind": "Target",
          "Degree": 3,
          "Closeness Centrality": 0.23066919346054693,
          "Betweenness Centrality": 0.0,
          "Eigenvector Centrality": 1.3385948102068413e-07,
          "Clustering Coefficient": 1.0,
          "VoteRank Score": 141,
          "fill_color": "#12EAEA",
          "line_color": "#0EBEBE",
          "id": "Calcium signal-modulating cyclophilin ligand",
          "value": "Calcium signal-modulating cyclophilin ligand",
          "name": "Calcium signal-modulating cyclophilin ligand"
        }
      },
      {
        "data": {
          "Gene": "PPP3R2",
          "ID": "Q96LZ3",
          "PDBID": "Not Available",
          "Organism": "Humans",
          "Protein Class": "Enzyme",
          "Protein Family": "Phosphatase",
          "Cellular Location": "Not Available",
          "STRING Interaction Partners": [
            "PPP3CC",
            "PPP3CB",
            "PPP3CA"
          ],
          "Diseases": [],
          "Drugs": [
            "Cyclosporine",
            "Voclosporin"
          ],
          "drugbank_url": "https://www.drugbank.ca/polypeptides/Q96LZ3",
          "Name": "Calcineurin subunit B type 2",
          "structure": "https://cdn.rcsb.org/images/structures/ot/not available/not available_model-1.jpeg",
          "kind": "Target",
          "Degree": 3,
          "Closeness Centrality": 0.23066919346054693,
          "Betweenness Centrality": 0.0,
          "Eigenvector Centrality": 1.3385948102068413e-07,
          "Clustering Coefficient": 1.0,
          "VoteRank Score": 62,
          "fill_color": "#12EAEA",
          "line_color": "#0EBEBE",
          "id": "Calcineurin subunit B type 2",
          "value": "Calcineurin subunit B type 2",
          "name": "Calcineurin subunit B type 2"
        }
      },
      {
        "data": {
          "Gene": "PPIF",
          "ID": "P30405",
          "PDBID": "6YBM",
          "Organism": "Humans",
          "Protein Class": "Not Available",
          "Protein Family": "Not Available",
          "Cellular Location": "Mitochondrion matrix",
          "STRING Interaction Partners": [
            "VDAC1",
            "VDAC3",
            "SLC25A4",
            "SLC25A6",
            "SLC25A5",
            "SPG7"
          ],
          "Diseases": [
            "Intestinal Diseases",
            "Diabetes Mellitus",
            "Malignant Neoplasms",
            "Cardiovascular Diseases",
            "Myopathy",
            "Neoplasms",
            "Nephrotic Syndrome",
            "Mitochondrial Myopathies",
            "Neurodegenerative Disorders",
            "Cardiomyopathies",
            "Primary malignant neoplasm",
            "Mammary Neoplasms"
          ],
          "Drugs": [
            "Proline",
            "Coumarin 120",
            "Triglyme",
            "Cyclosporine"
          ],
          "drugbank_url": "https://www.drugbank.ca/polypeptides/P30405",
          "Name": "Peptidyl-prolyl cis-trans isomerase F, mitochondrial",
          "structure": "https://cdn.rcsb.org/images/structures/yb/6ybm/6ybm_assembly-1.jpeg",
          "kind": "Target",
          "Degree": 3,
          "Closeness Centrality": 0.23066919346054693,
          "Betweenness Centrality": 0.0,
          "Eigenvector Centrality": 1.3385948102068413e-07,
          "Clustering Coefficient": 1.0,
          "VoteRank Score": 0,
          "fill_color": "#12EAEA",
          "line_color": "#0EBEBE",
          "id": "Peptidyl-prolyl cis-trans isomerase F, mitochondrial",
          "value": "Peptidyl-prolyl cis-trans isomerase F, mitochondrial",
          "name": "Peptidyl-prolyl cis-trans isomerase F, mitochondrial"
        }
      },
      {
        "data": {
          "Gene": "P2RY2",
          "ID": "P41231",
          "PDBID": "Not Available",
          "Organism": "Humans",
          "Protein Class": "Membrane receptor",
          "Protein Family": "Family A G protein-coupled receptor",
          "Cellular Location": "Cell membrane",
          "STRING Interaction Partners": [],
          "Diseases": [
            "Neoplasms",
            "Malignant Neoplasms",
            "Primary malignant neoplasm",
            "Brain Neoplasms",
            "Lung diseases",
            "Neurodegenerative Disorders",
            "Mood Disorders",
            "Bacterial Infections",
            "Carcinoma",
            "Chlamydia Infections",
            "Hepatitis",
            "Intestinal Diseases",
            "Liver neoplasms",
            "Lung Neoplasms",
            "Skin Neoplasms",
            "Vascular Diseases",
            "Anorectal Malformations"
          ],
          "Drugs": [
            "Denufosol",
            "INS 316",
            "Suramin",
            "Promethazine"
          ],
          "drugbank_url": "https://www.drugbank.ca/polypeptides/P41231",
          "Name": "P2Y purinoceptor 2",
          "structure": "https://cdn.rcsb.org/images/structures/ot/not available/not available_model-1.jpeg",
          "kind": "Target",
          "Degree": 6,
          "Closeness Centrality": 0.24169924663686443,
          "Betweenness Centrality": 0.0,
          "Eigenvector Centrality": 9.780913206695045e-08,
          "Clustering Coefficient": 1.0,
          "VoteRank Score": 184,
          "fill_color": "#12EAEA",
          "line_color": "#0EBEBE",
          "id": "P2Y purinoceptor 2",
          "value": "P2Y purinoceptor 2",
          "name": "P2Y purinoceptor 2"
        }
      },
      {
        "data": {
          "Gene": "SIRT5",
          "ID": "Q9NXA8",
          "PDBID": "3RIY",
          "Organism": "Humans",
          "Protein Class": "Epigenetic regulator",
          "Protein Family": "Eraser",
          "Cellular Location": "Mitochondrion matrix",
          "STRING Interaction Partners": [
            "CYCS"
          ],
          "Diseases": [
            "Malignant Neoplasms",
            "Primary malignant neoplasm",
            "Mental disorders",
            "Hypertensive disease",
            "Metabolic Diseases",
            "nervous system disorder",
            "Cerebrovascular accident",
            "Neurodegenerative Disorders",
            "Mammary Neoplasms"
          ],
          "Drugs": [
            "Adenosine-5-Diphosphoribose",
            "Nicotinamide",
            "2'-O-Acetyl Adenosine-5-Diphosphoribose",
            "Suramin",
            "Cambinol"
          ],
          "drugbank_url": "https://www.drugbank.ca/polypeptides/Q9NXA8",
          "Name": "NAD-dependent protein deacylase sirtuin-5, mitochondrial",
          "structure": "https://cdn.rcsb.org/images/structures/ri/3riy/3riy_assembly-1.jpeg",
          "kind": "Target",
          "Degree": 10,
          "Closeness Centrality": 0.25851685701837684,
          "Betweenness Centrality": 0.0027693190955628082,
          "Eigenvector Centrality": 2.316818570889719e-07,
          "Clustering Coefficient": 0.4666666666666667,
          "VoteRank Score": 342,
          "fill_color": "#12EAEA",
          "line_color": "#0EBEBE",
          "id": "NAD-dependent protein deacylase sirtuin-5, mitochondrial",
          "value": "NAD-dependent protein deacylase sirtuin-5, mitochondrial",
          "name": "NAD-dependent protein deacylase sirtuin-5, mitochondrial"
        }
      },
      {
        "data": {
          "Gene": "FSHR",
          "ID": "P23945",
          "PDBID": "4AY9",
          "Organism": "Humans",
          "Protein Class": "Membrane receptor",
          "Protein Family": "Family A G protein-coupled receptor",
          "Cellular Location": "Cell membrane",
          "STRING Interaction Partners": [
            "FSHB",
            "CGA",
            "TSHB",
            "LHB",
            "GPHB5",
            "GPHA2"
          ],
          "Diseases": [
            "Carcinoma",
            "Hypertensive disease",
            "Disorder of endocrine ovary",
            "Adrenal Gland Neoplasms",
            "Gonadal Disorders",
            "Immunologic Deficiency Syndromes",
            "Metabolic Diseases",
            "Thyroid Diseases",
            "Migraine Disorders",
            "Neuroendocrine Tumors",
            "Sarcoma",
            "Secondary Neoplasm",
            "Malignant neoplasm of soft tissue"
          ],
          "Drugs": [
            "Menotropins",
            "Follitropin",
            "Urofollitropin",
            "Choriogonadotropin alfa",
            "Suramin",
            "Corifollitropin alfa"
          ],
          "drugbank_url": "https://www.drugbank.ca/polypeptides/P23945",
          "Name": "Follicle-stimulating hormone receptor",
          "structure": "https://cdn.rcsb.org/images/structures/ay/4ay9/4ay9_assembly-1.jpeg",
          "kind": "Target",
          "Degree": 6,
          "Closeness Centrality": 0.24169924663686443,
          "Betweenness Centrality": 0.0,
          "Eigenvector Centrality": 9.780913206695045e-08,
          "Clustering Coefficient": 1.0,
          "VoteRank Score": 125,
          "fill_color": "#12EAEA",
          "line_color": "#0EBEBE",
          "id": "Follicle-stimulating hormone receptor",
          "value": "Follicle-stimulating hormone receptor",
          "name": "Follicle-stimulating hormone receptor"
        }
      },
      {
        "data": {
          "Gene": "RYR1",
          "ID": "P21817",
          "PDBID": "6UHI",
          "Organism": "Humans",
          "Protein Class": "Ion channel",
          "Protein Family": "Ligand-gated ion channel",
          "Cellular Location": "Sarcoplasmic reticulum membrane",
          "STRING Interaction Partners": [
            "FKBP1B",
            "TRDN",
            "CACNA1S",
            "FKBP1A",
            "CALM1",
            "ASPH"
          ],
          "Diseases": [
            "Myopathy",
            "Movement Disorders",
            "Caffeine related disorders",
            "Hypertensive disease",
            "Cerebrovascular accident",
            "Congenital Abnormality",
            "Malignant Neoplasms",
            "Cardiovascular Diseases",
            "Lymphoma",
            "Congenital anomaly of skeletal bone",
            "Distal Muscular Dystrophies",
            "Primary malignant neoplasm",
            "Disorder of skeletal muscle",
            "Infection"
          ],
          "Drugs": [
            "Dantrolene",
            "Caffeine",
            "Suramin",
            "Tetracaine",
            "Calcium citrate",
            "Calcium Phosphate",
            "Calcium phosphate dihydrate"
          ],
          "drugbank_url": "https://www.drugbank.ca/polypeptides/P21817",
          "Name": "Ryanodine receptor 1",
          "structure": "https://cdn.rcsb.org/images/structures/uh/6uhi/6uhi_assembly-1.jpeg",
          "kind": "Target",
          "Degree": 6,
          "Closeness Centrality": 0.24169924663686443,
          "Betweenness Centrality": 0.0,
          "Eigenvector Centrality": 9.780913206695045e-08,
          "Clustering Coefficient": 1.0,
          "VoteRank Score": 40,
          "fill_color": "#12EAEA",
          "line_color": "#0EBEBE",
          "id": "Ryanodine receptor 1",
          "value": "Ryanodine receptor 1",
          "name": "Ryanodine receptor 1"
        }
      },
      {
        "data": {
          "Gene": "Not Available",
          "ID": "P68638",
          "PDBID": "1E5G",
          "Organism": "VACV",
          "Protein Class": "Not Available",
          "Protein Family": "Not Available",
          "Cellular Location": "Virion membrane",
          "STRING Interaction Partners": [],
          "Diseases": [
            "VACV"
          ],
          "Drugs": [
            "O2-Sulfo-Glucuronic Acid",
            "N,O6-Disulfo-Glucosamine",
            "Suramin"
          ],
          "drugbank_url": "https://www.drugbank.ca/polypeptides/P68638",
          "Name": "Complement control protein C3",
          "structure": "https://cdn.rcsb.org/images/structures/e5/1e5g/1e5g_assembly-1.jpeg",
          "kind": "Target",
          "Degree": 6,
          "Closeness Centrality": 0.24169924663686443,
          "Betweenness Centrality": 0.0,
          "Eigenvector Centrality": 9.780913206695045e-08,
          "Clustering Coefficient": 1.0,
          "VoteRank Score": 0,
          "fill_color": "#12EAEA",
          "line_color": "#0EBEBE",
          "id": "Complement control protein C3",
          "value": "Complement control protein C3",
          "name": "Complement control protein C3"
        }
      },
      {
        "data": {
          "Gene": "camC",
          "ID": "P00183",
          "PDBID": "5GXG",
          "Organism": "Pseudomonas putida",
          "Protein Class": "Enzyme",
          "Protein Family": "Cytochrome P450",
          "Cellular Location": "Cytoplasm",
          "STRING Interaction Partners": [],
          "Diseases": [
            "Pseudomonas putida"
          ],
          "Drugs": [
            "lambda-bis(2,2'-bipyridine)-(5-methyl-2-2'-bipyridine)-C9-adamantane ruthenium (II)",
            "N-(2-ferrocenylethyl)maleimide",
            "Camphor",
            "N-Butyl Isocyanide",
            "Metyrapone",
            "Adamantanone",
            "1-(N-Imidazolyl)-2-Hydroxy-2-(2,3-Dichlorophenyl)Octane",
            "5-Exo-Hydroxycamphor",
            "Thiocamphor",
            "Adamantane-1-Carboxylic Acid-5-Dimethylamino-Naphthalene-1-Sulfonylamino-Octyl-Amide",
            "Norcamphor",
            "Adamantane",
            "1,3,5-trichlorobenzene",
            "Adamantane-1-Carboxylic Acid-5-Dimethylamino-Naphthalene-1-Sulfonylamino-Butyl-Amide",
            "Camphane"
          ],
          "drugbank_url": "https://www.drugbank.ca/polypeptides/P00183",
          "Name": "Camphor 5-monooxygenase",
          "structure": "https://cdn.rcsb.org/images/structures/gx/5gxg/5gxg_assembly-1.jpeg",
          "kind": "Target",
          "Degree": 4,
          "Closeness Centrality": 0.2381896411377538,
          "Betweenness Centrality": 0.0,
          "Eigenvector Centrality": 4.245329444390121e-07,
          "Clustering Coefficient": 1.0,
          "VoteRank Score": 0,
          "fill_color": "#12EAEA",
          "line_color": "#0EBEBE",
          "id": "Camphor 5-monooxygenase",
          "value": "Camphor 5-monooxygenase",
          "name": "Camphor 5-monooxygenase"
        }
      },
      {
        "data": {
          "Gene": "MTOR",
          "ID": "P42345",
          "PDBID": "5ZCS",
          "Organism": "Humans",
          "Protein Class": "Enzyme",
          "Protein Family": "Kinase",
          "Cellular Location": "Endoplasmic reticulum membrane",
          "STRING Interaction Partners": [
            "MLST8",
            "RPTOR",
            "LAMTOR5",
            "LAMTOR2",
            "RPS6KB1",
            "RHEB",
            "MAPKAP1",
            "EIF4EBP1",
            "LAMTOR1",
            "FKBP1A"
          ],
          "Diseases": [
            "Hypertensive disease",
            "Mammary Neoplasms",
            "Intellectual Disability",
            "Adenocarcinoma",
            "Colonic Neoplasms",
            "Endocrine System Diseases",
            "Neurotoxicity Syndromes",
            "Temporomandibular Joint Disorders",
            "Colorectal Neoplasms",
            "Brain Neoplasms",
            "Diabetes Mellitus",
            "B-Cell Lymphomas",
            "Neurodegenerative Disorders",
            "Morphological abnormality of the central nervous system",
            "Congenital Abnormality",
            "Carcinoma",
            "Autoimmune Diseases",
            "Kidney Diseases",
            "Metabolic Diseases",
            "nervous system disorder",
            "Neurodevelopmental Disorders",
            "Secondary Neoplasm",
            "Cytomegalovirus Infections",
            "Prostatic Neoplasms",
            "Adenoma",
            "Inflammatory Bowel Diseases",
            "Lung Neoplasms",
            "Lymphoma",
            "Cerebrovascular accident",
            "Virus Diseases",
            "Caffeine related disorders",
            "Hematologic Neoplasms",
            "Sarcoma",
            "Chronic Kidney Diseases",
            "Liver neoplasms",
            "Skin lesion",
            "Encephalopathies",
            "Malignant neoplasm of mouth",
            "Lesion of brain",
            "Dyslipidemias",
            "Congenital anomaly of brain",
            "Perivascular Epithelioid Cell Neoplasms",
            "Malignant neoplasm of soft tissue",
            "Brain Diseases",
            "Cardiovascular Diseases",
            "Developmental Disabilities",
            "Esophageal Neoplasms",
            "Chronic granulomatous disease",
            "Herpes Simplex Infections",
            "Lung diseases",
            "Skin Neoplasms",
            "Uterine Fibroids",
            "Vascular Diseases",
            "Benign Neoplasm",
            "Disorder of tendon",
            "Gastrointestinal Stromal Tumors",
            "Renal glomerular disease",
            "Deformity",
            "Mitochondrial Diseases",
            "Cardiomyopathies",
            "Mental disorders",
            "CNS disorder",
            "Cerebrovascular Disorders",
            "Congenital chromosomal disease",
            "Diabetic Neuropathies",
            "Drug abuse",
            "Endometrial Neoplasms",
            "Heart Diseases",
            "Immunologic Deficiency Syndromes",
            "Liver diseases",
            "Alcoholic Liver Diseases",
            "Lymphoproliferative Disorders",
            "Myopathy",
            "Mycosis Fungoides",
            "Neoplasms, Vascular Tissue",
            "Rectal Neoplasms",
            "Respiratory Syncytial Virus Infections",
            "Respiratory Tract Infections",
            "Stomach Neoplasms",
            "Upper Respiratory Infections",
            "Lentivirus Infections",
            "Lysosomal Storage Diseases",
            "Intervertebral disc disorder",
            "Mitochondrial Myopathies",
            "Lichenoid Eruptions",
            "Neurologic Symptoms",
            "Parkinsonian Disorders",
            "Complications of Diabetes Mellitus",
            "Sleep Disorders",
            "Tauopathies",
            "Spondylarthropathies",
            "Cystic Kidney Diseases",
            "Thrombotic Microangiopathies",
            "Congenital abnormality of vein",
            "Sarcoma of soft tissue"
          ],
          "Drugs": [
            "SF1126",
            "Rimiducid",
            "XL765",
            "Everolimus",
            "Ridaforolimus",
            "Temsirolimus",
            "Sirolimus",
            "Pimecrolimus",
            "Fostamatinib"
          ],
          "drugbank_url": "https://www.drugbank.ca/polypeptides/P42345",
          "Name": "Serine/threonine-protein kinase mTOR",
          "structure": "https://cdn.rcsb.org/images/structures/zc/5zcs/5zcs_assembly-1.jpeg",
          "kind": "Target",
          "Degree": 306,
          "Closeness Centrality": 0.3657518679649984,
          "Betweenness Centrality": 0.0017710816775357578,
          "Eigenvector Centrality": 0.05724397419092673,
          "Clustering Coefficient": 0.9870138219222115,
          "VoteRank Score": 725,
          "fill_color": "#12EAEA",
          "line_color": "#0EBEBE",
          "id": "Serine/threonine-protein kinase mTOR",
          "value": "Serine/threonine-protein kinase mTOR",
          "name": "Serine/threonine-protein kinase mTOR"
        }
      },
      {
        "data": {
          "Gene": "FGF2",
          "ID": "P09038",
          "PDBID": "1IIL",
          "Organism": "Humans",
          "Protein Class": "Secreted protein",
          "Protein Family": "Not Available",
          "Cellular Location": "Secreted",
          "STRING Interaction Partners": [
            "FGFR1",
            "FGFR2",
            "FGFR4",
            "FGFR3",
            "HSPG2",
            "NANOG",
            "SOX2",
            "SDC1",
            "FGF1",
            "FGFBP1"
          ],
          "Diseases": [
            "Prostatic Neoplasms",
            "Kidney Diseases",
            "Mood Disorders",
            "Nephrotic Syndrome",
            "Cocaine-Related Disorders",
            "Hypertensive disease",
            "Urinary Bladder Diseases",
            "Adenocarcinoma",
            "Malignant Neoplasms",
            "Diabetes Mellitus",
            "Primary malignant neoplasm",
            "Carcinoma",
            "Adenoma",
            "Mammary Neoplasms",
            "Esophageal Neoplasms",
            "Uterine Fibroids",
            "Anxiety Disorders",
            "Polycystic Kidney Diseases",
            "Pituitary Neoplasms",
            "Secondary Neoplasm",
            "Brain Neoplasms",
            "Liver neoplasms",
            "Chronic Kidney Diseases",
            "Mental disorders",
            "CNS disorder",
            "Herpes Simplex Infections",
            "Immunologic Deficiency Syndromes",
            "Laryngeal Diseases",
            "Lymphoma",
            "Periodontal Diseases",
            "Retinal Diseases",
            "Cerebrovascular accident",
            "Virus Diseases",
            "B-Cell Lymphomas",
            "Neurofibromatoses",
            "Gastrointestinal Stromal Tumors",
            "Sarcoma",
            "Peripheral Arterial Diseases",
            "Malignant neoplasm of soft tissue",
            "Acquired Immunodeficiency Syndrome",
            "Bacterial Infections",
            "Cardiovascular Diseases",
            "Colorectal Neoplasms",
            "Drug abuse",
            "Heart Diseases",
            "Inflammatory Bowel Diseases",
            "Arthropathy",
            "Liver diseases",
            "Lung diseases",
            "Myopathy",
            "Mycosis Fungoides",
            "Myeloproliferative disease",
            "nervous system disorder",
            "Delirium, Dementia, Amnestic, Cognitive Disorders",
            "Peripheral Neuropathy",
            "Precancerous Conditions",
            "Prostatic Diseases",
            "Skin lesion",
            "Soft Tissue Neoplasms",
            "Substance Use Disorders",
            "Peripheral Vascular Diseases",
            "Lung Diseases, Interstitial",
            "Disorder of vein",
            "Abdominal wall defect",
            "Adult Solid Neoplasm",
            "Hematopoietic Neoplasms",
            "Hematologic Neoplasms",
            "Neuropathy",
            "Pervasive Development Disorder",
            "Drug Dependence",
            "Neurodevelopmental Disorders",
            "Cystic Kidney Diseases",
            "Congenital vascular anomaly",
            "Neurocognitive Disorders"
          ],
          "Drugs": [
            "Pentosan polysulfate",
            "1,4-Dideoxy-O2-Sulfo-Glucuronic Acid",
            "N,O6-Disulfo-Glucosamine",
            "1,4-Dideoxy-5-Dehydro-O2-Sulfo-Glucuronic Acid",
            "ABT-510",
            "Sirolimus",
            "Sucralfate",
            "Heparin"
          ],
          "drugbank_url": "https://www.drugbank.ca/polypeptides/P09038",
          "Name": "Fibroblast growth factor 2",
          "structure": "https://cdn.rcsb.org/images/structures/ii/1iil/1iil_assembly-1.jpeg",
          "kind": "Target",
          "Degree": 13,
          "Closeness Centrality": 0.2724513287849581,
          "Betweenness Centrality": 7.046896553335362e-05,
          "Eigenvector Centrality": 0.0005771003292753694,
          "Clustering Coefficient": 0.7435897435897436,
          "VoteRank Score": 335,
          "fill_color": "#12EAEA",
          "line_color": "#0EBEBE",
          "id": "Fibroblast growth factor 2",
          "value": "Fibroblast growth factor 2",
          "name": "Fibroblast growth factor 2"
        }
      },
      {
        "data": {
          "Gene": "MT-ND1",
          "ID": "P03886",
          "PDBID": "5XTD",
          "Organism": "Humans",
          "Protein Class": "Enzyme",
          "Protein Family": "Oxidoreductase",
          "Cellular Location": "Mitochondrion inner membrane",
          "STRING Interaction Partners": [
            "NDUFS5",
            "NDUFS2",
            "NDUFS3",
            "MT-ND4L",
            "NDUFV2",
            "NDUFS4",
            "NDUFA2",
            "NDUFS7",
            "MT-ND4",
            "NDUFS8"
          ],
          "Diseases": [],
          "Drugs": [
            "NADH",
            "Methoxyflurane",
            "Halothane",
            "Desflurane",
            "Sevoflurane",
            "N-Formylmethionine",
            "Isoflurane",
            "Phenethyl Isothiocyanate"
          ],
          "drugbank_url": "https://www.drugbank.ca/polypeptides/P03886",
          "Name": "NADH-ubiquinone oxidoreductase chain 1",
          "structure": "https://cdn.rcsb.org/images/structures/xt/5xtd/5xtd_assembly-1.jpeg",
          "kind": "Target",
          "Degree": 20,
          "Closeness Centrality": 0.2381896411377538,
          "Betweenness Centrality": 0.0,
          "Eigenvector Centrality": 1.5701224360774194e-07,
          "Clustering Coefficient": 1.0,
          "VoteRank Score": 16,
          "fill_color": "#12EAEA",
          "line_color": "#0EBEBE",
          "id": "NADH-ubiquinone oxidoreductase chain 1",
          "value": "NADH-ubiquinone oxidoreductase chain 1",
          "name": "NADH-ubiquinone oxidoreductase chain 1"
        }
      },
      {
        "data": {
          "Gene": "CCDC51",
          "ID": "Q96ER9",
          "PDBID": "Not Available",
          "Organism": "Humans",
          "Protein Class": "Not Available",
          "Protein Family": "Not Available",
          "Cellular Location": "Mitochondrion inner membrane",
          "STRING Interaction Partners": [],
          "Diseases": [
            "Malignant Neoplasms",
            "Lymphoma",
            "Neurodegenerative Disorders",
            "Primary malignant neoplasm"
          ],
          "Drugs": [
            "Sevoflurane"
          ],
          "drugbank_url": "https://www.drugbank.ca/polypeptides/Q96ER9",
          "Name": "Mitochondrial potassium channel",
          "structure": "https://cdn.rcsb.org/images/structures/ot/not available/not available_model-1.jpeg",
          "kind": "Target",
          "Degree": 20,
          "Closeness Centrality": 0.2381896411377538,
          "Betweenness Centrality": 0.0,
          "Eigenvector Centrality": 1.5701224360774194e-07,
          "Clustering Coefficient": 1.0,
          "VoteRank Score": 0,
          "fill_color": "#12EAEA",
          "line_color": "#0EBEBE",
          "id": "Mitochondrial potassium channel",
          "value": "Mitochondrial potassium channel",
          "name": "Mitochondrial potassium channel"
        }
      },
      {
        "data": {
          "Gene": "MUT",
          "ID": "P22033",
          "PDBID": "3BIC",
          "Organism": "Humans",
          "Protein Class": "Not Available",
          "Protein Family": "Not Available",
          "Cellular Location": "Mitochondrion matrix",
          "STRING Interaction Partners": [
            "MMAA",
            "MCEE",
            "MMAB"
          ],
          "Diseases": [],
          "Drugs": [
            "Hydroxocobalamin",
            "Cyanocobalamin"
          ],
          "drugbank_url": "https://www.drugbank.ca/polypeptides/P22033",
          "Name": "Methylmalonyl-CoA mutase, mitochondrial",
          "structure": "https://cdn.rcsb.org/images/structures/bi/3bic/3bic_assembly-1.jpeg",
          "kind": "Target",
          "Degree": 5,
          "Closeness Centrality": 0.17542215297675573,
          "Betweenness Centrality": 0.0,
          "Eigenvector Centrality": 2.1323324071788612e-09,
          "Clustering Coefficient": 1.0,
          "VoteRank Score": 233,
          "fill_color": "#12EAEA",
          "line_color": "#0EBEBE",
          "id": "Methylmalonyl-CoA mutase, mitochondrial",
          "value": "Methylmalonyl-CoA mutase, mitochondrial",
          "name": "Methylmalonyl-CoA mutase, mitochondrial"
        }
      },
      {
        "data": {
          "Gene": "MTRR",
          "ID": "Q9UBK8",
          "PDBID": "2QTL",
          "Organism": "Humans",
          "Protein Class": "Not Available",
          "Protein Family": "Not Available",
          "Cellular Location": "Cytoplasm",
          "STRING Interaction Partners": [
            "MTR",
            "MMACHC",
            "MMADHC",
            "SMS"
          ],
          "Diseases": [
            "Adenoma",
            "Colorectal Neoplasms",
            "Drug toxicity",
            "nervous system disorder",
            "Adverse reaction to drug",
            "Neural Tube Defects",
            "Malignant Neoplasms",
            "Hypertensive disease",
            "Primary malignant neoplasm",
            "Neoplasms",
            "Congenital heart disease",
            "Congenital Heart Defects",
            "Congenital Abnormality",
            "Ventricular Septal Defects",
            "Dyslipidemias",
            "Cardiovascular Diseases",
            "Cerebrovascular Disorders",
            "Cognition Disorders",
            "Head and Neck Neoplasms",
            "Rectal Neoplasms",
            "Retinal Diseases",
            "Skin lesion",
            "Cerebrovascular accident",
            "Vascular Diseases",
            "Migraine Disorders",
            "Deformity",
            "Mammary Neoplasms",
            "Vitamin Deficiency",
            "Neurodevelopmental Disorders",
            "Chronic Kidney Diseases"
          ],
          "Drugs": [
            "Cyanocobalamin",
            "Methionine"
          ],
          "drugbank_url": "https://www.drugbank.ca/polypeptides/Q9UBK8",
          "Name": "Methionine synthase reductase",
          "structure": "https://cdn.rcsb.org/images/structures/qt/2qtl/2qtl_assembly-1.jpeg",
          "kind": "Target",
          "Degree": 5,
          "Closeness Centrality": 0.17542215297675573,
          "Betweenness Centrality": 0.0,
          "Eigenvector Centrality": 2.1323324071788612e-09,
          "Clustering Coefficient": 1.0,
          "VoteRank Score": 189,
          "fill_color": "#12EAEA",
          "line_color": "#0EBEBE",
          "id": "Methionine synthase reductase",
          "value": "Methionine synthase reductase",
          "name": "Methionine synthase reductase"
        }
      },
      {
        "data": {
          "Gene": "MMAA",
          "ID": "Q8IVH4",
          "PDBID": "2WWW",
          "Organism": "Humans",
          "Protein Class": "Not Available",
          "Protein Family": "Not Available",
          "Cellular Location": "Mitochondrion",
          "STRING Interaction Partners": [
            "MUT",
            "MMAB"
          ],
          "Diseases": [
            "Inborn Errors of Metabolism"
          ],
          "Drugs": [
            "Cyanocobalamin",
            "Hydroxocobalamin"
          ],
          "drugbank_url": "https://www.drugbank.ca/polypeptides/Q8IVH4",
          "Name": "Methylmalonic aciduria type A protein, mitochondrial",
          "structure": "https://cdn.rcsb.org/images/structures/ww/2www/2www_assembly-1.jpeg",
          "kind": "Target",
          "Degree": 5,
          "Closeness Centrality": 0.17542215297675573,
          "Betweenness Centrality": 0.0,
          "Eigenvector Centrality": 2.1323324071788612e-09,
          "Clustering Coefficient": 1.0,
          "VoteRank Score": 128,
          "fill_color": "#12EAEA",
          "line_color": "#0EBEBE",
          "id": "Methylmalonic aciduria type A protein, mitochondrial",
          "value": "Methylmalonic aciduria type A protein, mitochondrial",
          "name": "Methylmalonic aciduria type A protein, mitochondrial"
        }
      },
      {
        "data": {
          "Gene": "MMACHC",
          "ID": "Q9Y4U1",
          "PDBID": "3SC0",
          "Organism": "Humans",
          "Protein Class": "Not Available",
          "Protein Family": "Not Available",
          "Cellular Location": "Cytoplasm",
          "STRING Interaction Partners": [
            "MMADHC",
            "MTRR",
            "MTR"
          ],
          "Diseases": [
            "Movement Disorders",
            "Phenylketonurias",
            "Neurologic Symptoms",
            "Craniofacial Abnormalities"
          ],
          "Drugs": [
            "Cyanocobalamin",
            "Hydroxocobalamin"
          ],
          "drugbank_url": "https://www.drugbank.ca/polypeptides/Q9Y4U1",
          "Name": "Methylmalonic aciduria and homocystinuria type C protein",
          "structure": "https://cdn.rcsb.org/images/structures/sc/3sc0/3sc0_assembly-1.jpeg",
          "kind": "Target",
          "Degree": 5,
          "Closeness Centrality": 0.17542215297675573,
          "Betweenness Centrality": 0.0,
          "Eigenvector Centrality": 2.1323324071788612e-09,
          "Clustering Coefficient": 1.0,
          "VoteRank Score": 46,
          "fill_color": "#12EAEA",
          "line_color": "#0EBEBE",
          "id": "Methylmalonic aciduria and homocystinuria type C protein",
          "value": "Methylmalonic aciduria and homocystinuria type C protein",
          "name": "Methylmalonic aciduria and homocystinuria type C protein"
        }
      },
      {
        "data": {
          "Gene": "MTHFR",
          "ID": "P42898",
          "PDBID": "6FCX",
          "Organism": "Humans",
          "Protein Class": "Not Available",
          "Protein Family": "Not Available",
          "Cellular Location": "Not Available",
          "STRING Interaction Partners": [
            "MTR",
            "TYMS",
            "MTHFD1",
            "SHMT1",
            "SHMT2",
            "MTHFD2",
            "MTHFD2L",
            "AMT"
          ],
          "Diseases": [
            "Colorectal Neoplasms",
            "Congenital Heart Defects",
            "Stomach Neoplasms",
            "Lymphoma",
            "Colonic Neoplasms",
            "Prostatic Neoplasms",
            "Lung Neoplasms",
            "Mood Disorders",
            "Liver diseases",
            "Affective Disorders, Psychotic",
            "Hematological Disease",
            "nervous system disorder",
            "Dermatologic disorders",
            "Spinal Cord Diseases",
            "Drug Eruptions",
            "Drug toxicity",
            "Endometrial Neoplasms",
            "Gastrointestinal Diseases",
            "Hypersensitivity",
            "Adverse reaction to drug",
            "Leukoencephalopathy",
            "Inflammatory disease of mucous membrane",
            "Blood Coagulation Disorders, Inherited",
            "Diabetes Mellitus",
            "Congenital heart disease",
            "Congenital defects",
            "Peripheral Arterial Diseases",
            "Retinal Diseases",
            "Hematologic Neoplasms",
            "Adenocarcinoma",
            "Congenital chromosomal disease",
            "Peripheral Vascular Diseases",
            "Intellectual Disability",
            "Autoimmune Diseases",
            "Rectal Neoplasms",
            "Arterial Occlusive Diseases",
            "Brain Neoplasms",
            "Carcinoma",
            "Metabolic Diseases",
            "Psychotic Disorders",
            "Deformity",
            "Neurodegenerative Disorders",
            "Blood Coagulation Disorders",
            "Carotid Artery Diseases",
            "Atrial Septal Defects",
            "Liver neoplasms",
            "Lymphoproliferative Disorders",
            "Nephrotic Syndrome",
            "B-Cell Lymphomas",
            "Polyendocrinopathies, Autoimmune",
            "Disease of capillaries",
            "Neurologic Symptoms",
            "Complications of Diabetes Mellitus",
            "Pervasive Development Disorder",
            "Eosinophilic disorder",
            "Secondary Neoplasm",
            "Anxiety Disorders",
            "Bone Marrow Diseases",
            "Developmental Disabilities",
            "Cytomegalovirus Infections",
            "Drug abuse",
            "Heart Diseases",
            "Ventricular Septal Defects",
            "Hepatitis",
            "Inborn Errors of Metabolism",
            "Mycobacterium Infections",
            "Peripheral Neuropathy",
            "Pregnancy Complications",
            "Skin Abnormalities",
            "Central Nervous System Neoplasms",
            "Lesion of brain",
            "Disorder of vein",
            "Caffeine related disorders",
            "Diabetic Polyneuropathies",
            "Adult Solid Neoplasm",
            "Oropharyngeal disorders",
            "Pancreatic disorders (not diabetes)",
            "Gestational Trophoblastic Neoplasms",
            "Inflammatory disorder",
            "Vitamin Deficiency",
            "Thrombotic Microangiopathies",
            "Cerebral Small Vessel Diseases",
            "MYELODYSPLASTIC SYNDROME",
            "Anorectal Malformations",
            "Infection",
            "Mycoplasma pneumoniae Infection",
            "Peripheral Nervous System Diseases"
          ],
          "Drugs": [
            "Tetrahydrofolic acid",
            "Methionine",
            "Riboflavin",
            "Folic acid",
            "Menadione",
            "Benazepril",
            "Methotrexate",
            "Cyanocobalamin",
            "Fluorouracil"
          ],
          "drugbank_url": "https://www.drugbank.ca/polypeptides/P42898",
          "Name": "Methylenetetrahydrofolate reductase",
          "structure": "https://cdn.rcsb.org/images/structures/fc/6fcx/6fcx_assembly-1.jpeg",
          "kind": "Target",
          "Degree": 5,
          "Closeness Centrality": 0.17542215297675573,
          "Betweenness Centrality": 0.0,
          "Eigenvector Centrality": 2.1323324071788612e-09,
          "Clustering Coefficient": 1.0,
          "VoteRank Score": 0,
          "fill_color": "#12EAEA",
          "line_color": "#0EBEBE",
          "id": "Methylenetetrahydrofolate reductase",
          "value": "Methylenetetrahydrofolate reductase",
          "name": "Methylenetetrahydrofolate reductase"
        }
      },
      {
        "data": {
          "Gene": "ETFDH",
          "ID": "Q16134",
          "PDBID": "Not Available",
          "Organism": "Humans",
          "Protein Class": "Not Available",
          "Protein Family": "Not Available",
          "Cellular Location": "Mitochondrion inner membrane",
          "STRING Interaction Partners": [
            "ETFB",
            "ETFA"
          ],
          "Diseases": [
            "Metabolic Diseases"
          ],
          "Drugs": [
            "2-Hexyloxy-6-Hydroxymethyl-Tetrahydro-Pyran-3,4,5-Triol",
            "Metformin"
          ],
          "drugbank_url": "https://www.drugbank.ca/polypeptides/Q16134",
          "Name": "Electron transfer flavoprotein-ubiquinone oxidoreductase, mitochondrial",
          "structure": "https://cdn.rcsb.org/images/structures/ot/not available/not available_model-1.jpeg",
          "kind": "Target",
          "Degree": 2,
          "Closeness Centrality": 0.2653012481393962,
          "Betweenness Centrality": 0.0,
          "Eigenvector Centrality": 0.00018936395977045683,
          "Clustering Coefficient": 1.0,
          "VoteRank Score": 70,
          "fill_color": "#12EAEA",
          "line_color": "#0EBEBE",
          "id": "Electron transfer flavoprotein-ubiquinone oxidoreductase, mitochondrial",
          "value": "Electron transfer flavoprotein-ubiquinone oxidoreductase, mitochondrial",
          "name": "Electron transfer flavoprotein-ubiquinone oxidoreductase, mitochondrial"
        }
      },
      {
        "data": {
          "Gene": "GPD1",
          "ID": "P21695",
          "PDBID": "1X0V",
          "Organism": "Humans",
          "Protein Class": "Not Available",
          "Protein Family": "Not Available",
          "Cellular Location": "Cytoplasm",
          "STRING Interaction Partners": [
            "GPD2",
            "GNPAT"
          ],
          "Diseases": [
            "Multiple congenital anomalies",
            "Neoplasms",
            "Malignant Neoplasms",
            "Inborn Errors of Metabolism",
            "Primary malignant neoplasm"
          ],
          "Drugs": [
            "NADH",
            "Metformin"
          ],
          "drugbank_url": "https://www.drugbank.ca/polypeptides/P21695",
          "Name": "Glycerol-3-phosphate dehydrogenase [NAD(+)], cytoplasmic",
          "structure": "https://cdn.rcsb.org/images/structures/x0/1x0v/1x0v_assembly-1.jpeg",
          "kind": "Target",
          "Degree": 2,
          "Closeness Centrality": 0.2653012481393962,
          "Betweenness Centrality": 0.0,
          "Eigenvector Centrality": 0.00018936395977045683,
          "Clustering Coefficient": 1.0,
          "VoteRank Score": 0,
          "fill_color": "#12EAEA",
          "line_color": "#0EBEBE",
          "id": "Glycerol-3-phosphate dehydrogenase [NAD(+)], cytoplasmic",
          "value": "Glycerol-3-phosphate dehydrogenase [NAD(+)], cytoplasmic",
          "name": "Glycerol-3-phosphate dehydrogenase [NAD(+)], cytoplasmic"
        }
      },
      {
        "data": {
          "Gene": "SIGMAR1",
          "ID": "Q5T1J1",
          "PDBID": "Not Available",
          "Organism": "Humans",
          "Protein Class": "Not Available",
          "Protein Family": "Not Available",
          "Cellular Location": "Not Available",
          "STRING Interaction Partners": [],
          "Diseases": [
            "Mood Disorders",
            "HIV Infections",
            "Learning Disorders",
            "Cocaine-Related Disorders",
            "Adult Learning Disorders",
            "Age-Related Memory Disorders",
            "Cerebrovascular accident",
            "Neurodegenerative Disorders",
            "Neoplasms",
            "Drug abuse",
            "Peripheral Nervous System Diseases",
            "nervous system disorder",
            "Peripheral Neuropathy",
            "Retinal Diseases",
            "Neuropathy",
            "Anxiety Disorders",
            "Mental disorders",
            "CNS disorder",
            "Diabetes Mellitus",
            "Neuromuscular Diseases",
            "Parkinsonian Disorders",
            "Degenerative disorder",
            "Mammary Neoplasms",
            "Intellectual Disability"
          ],
          "Drugs": [
            "Dextromethorphan",
            "Arylacenamide",
            "Naltrexone"
          ],
          "drugbank_url": "https://www.drugbank.ca/polypeptides/Q5T1J1",
          "Name": "HCG20471, isoform CRA_c",
          "structure": "https://cdn.rcsb.org/images/structures/ot/not available/not available_model-1.jpeg",
          "kind": "Target",
          "Degree": 3,
          "Closeness Centrality": 0.24277916508036898,
          "Betweenness Centrality": 0.0,
          "Eigenvector Centrality": 3.357872211231037e-07,
          "Clustering Coefficient": 1.0,
          "VoteRank Score": 0,
          "fill_color": "#12EAEA",
          "line_color": "#0EBEBE",
          "id": "HCG20471, isoform CRA_c",
          "value": "HCG20471, isoform CRA_c",
          "name": "HCG20471, isoform CRA_c"
        }
      },
      {
        "data": {
          "Gene": "rpsI",
          "ID": "P0A7X3",
          "PDBID": "4V6M",
          "Organism": "Escherichia coli (strain K12)",
          "Protein Class": "Other cytosolic protein",
          "Protein Family": "Not Available",
          "Cellular Location": "Not Available",
          "STRING Interaction Partners": [],
          "Diseases": [
            "Escherichia coli (strain K12)"
          ],
          "Drugs": [
            "Clomocycline",
            "Tigecycline",
            "Oxytetracycline",
            "Minocycline",
            "Rolitetracycline"
          ],
          "drugbank_url": "https://www.drugbank.ca/polypeptides/P0A7X3",
          "Name": "30S ribosomal protein S9",
          "structure": "https://cdn.rcsb.org/images/structures/v6/4v6m/4v6m_assembly-1.jpeg",
          "kind": "Target",
          "Degree": 22,
          "Closeness Centrality": 0.3452709253982531,
          "Betweenness Centrality": 0.0,
          "Eigenvector Centrality": 0.0016174025307270586,
          "Clustering Coefficient": 1.0,
          "VoteRank Score": 244,
          "fill_color": "#12EAEA",
          "line_color": "#0EBEBE",
          "id": "30S ribosomal protein S9",
          "value": "30S ribosomal protein S9",
          "name": "30S ribosomal protein S9"
        }
      },
      {
        "data": {
          "Gene": "rpsD",
          "ID": "P0A7V8",
          "PDBID": "4YBB",
          "Organism": "Escherichia coli (strain K12)",
          "Protein Class": "Other cytosolic protein",
          "Protein Family": "Not Available",
          "Cellular Location": "Cytoplasmic",
          "STRING Interaction Partners": [],
          "Diseases": [
            "Escherichia coli (strain K12)"
          ],
          "Drugs": [
            "Clomocycline",
            "Oxytetracycline",
            "Minocycline",
            "Eravacycline",
            "Lymecycline"
          ],
          "drugbank_url": "https://www.drugbank.ca/polypeptides/P0A7V8",
          "Name": "30S ribosomal protein S4",
          "structure": "https://cdn.rcsb.org/images/structures/yb/4ybb/4ybb_assembly-1.jpeg",
          "kind": "Target",
          "Degree": 22,
          "Closeness Centrality": 0.3452709253982531,
          "Betweenness Centrality": 0.0,
          "Eigenvector Centrality": 0.0016174025307270586,
          "Clustering Coefficient": 1.0,
          "VoteRank Score": 207,
          "fill_color": "#12EAEA",
          "line_color": "#0EBEBE",
          "id": "30S ribosomal protein S4",
          "value": "30S ribosomal protein S4",
          "name": "30S ribosomal protein S4"
        }
      },
      {
        "data": {
          "Gene": "IL1B",
          "ID": "P01584",
          "PDBID": "1ITB",
          "Organism": "Humans",
          "Protein Class": "Secreted protein",
          "Protein Family": "Not Available",
          "Cellular Location": "Cytoplasm",
          "STRING Interaction Partners": [
            "IL1R1",
            "IL1A",
            "IL1RAP",
            "IL1R2",
            "IL10",
            "CASP1",
            "CXCL8",
            "IL18",
            "IL4",
            "TNF"
          ],
          "Diseases": [
            "Inflammatory disease of mucous membrane",
            "Stomach Neoplasms",
            "Adenocarcinoma",
            "Cardiomyopathies",
            "Mammary Neoplasms",
            "Lung Neoplasms",
            "Myopathy",
            "Colonic Neoplasms",
            "Heart valve disease",
            "Sleep Disorders",
            "Hypersensitivity",
            "Learning Disorders",
            "Lung diseases",
            "Cardiomyopathies, Primary",
            "Myocardial Diseases, Secondary",
            "Benign Neoplasm",
            "Mitochondrial Myopathies",
            "Adult Learning Disorders",
            "Age-Related Memory Disorders",
            "Sleep Wake Disorders",
            "Alcoholic Liver Diseases",
            "Diabetic Neuropathies",
            "Nephrotic Syndrome",
            "Extrinsic allergic alveolitis",
            "Cochlear Diseases",
            "Parkinsonian Disorders",
            "Autoimmune Diseases",
            "Bacterial Infections",
            "Cardiovascular Diseases",
            "Liver neoplasms",
            "Virus Diseases",
            "Intervertebral disc disorder",
            "Neurodegenerative Disorders",
            "Inflammatory disorder",
            "Chronic Kidney Diseases",
            "Infection",
            "Kidney Diseases",
            "Metabolic Diseases",
            "Skin lesion",
            "Mental disorders",
            "Bone Diseases",
            "HIV Infections",
            "Mycoplasma Infections",
            "Infectious Lung Disorder",
            "Heart Diseases",
            "Arthropathy",
            "Cytomegalovirus Infections",
            "Immunologic Deficiency Syndromes",
            "Malignant neoplasm of mouth",
            "Secondary Neoplasm",
            "Vascular Diseases",
            "Epstein-Barr Virus Infections",
            "Acute infectious disease",
            "Hematologic Neoplasms",
            "Cognition Disorders",
            "Esophageal Neoplasms",
            "Chronic granulomatous disease",
            "Immune System Diseases",
            "Intestinal Diseases",
            "Psychotic Disorders",
            "Respiratory Syncytial Virus Infections",
            "Retinal Diseases",
            "Peripheral Arterial Diseases",
            "Sex Differentiation Disorders",
            "Blood Coagulation Disorders",
            "Brain Diseases",
            "Atrial Septal Defects",
            "Lymphoma",
            "Meningococcal Infections",
            "nervous system disorder",
            "Pneumococcal Infections",
            "Salmonella infections",
            "Upper Respiratory Infections",
            "Meningitis, Bacterial",
            "Lung Diseases, Interstitial",
            "Dyslipidemias",
            "Neuropathy",
            "Hereditary Autoinflammatory Diseases",
            "Degenerative disorder",
            "Brain Neoplasms",
            "Carcinoma",
            "Colorectal Neoplasms",
            "Endocardial Cushion Defects",
            "Enterovirus Infections",
            "Gastrointestinal Diseases",
            "Disruptive, Impulse Control, and Conduct Disorders",
            "Mycoses",
            "Parasitic Diseases",
            "Precancerous Conditions",
            "Respiration Disorders",
            "Respiratory Tract Infections",
            "Sexually Transmitted Diseases",
            "Skin Diseases, Infectious",
            "Stomach Diseases",
            "Superinfection",
            "Tracheal Diseases",
            "Uterine Fibroids",
            "Soft Tissue Infection",
            "Prion Diseases",
            "Neuroendocrine Tumors",
            "Neurologic Symptoms",
            "Lung Diseases, Obstructive",
            "Venoocclusive disease",
            "Monoclonal Gammapathies",
            "Eosinophilic disorder",
            "Infection - suppurative",
            "Adenovirus Infections",
            "Adrenal Cortex Diseases",
            "Arthritis, Infectious",
            "Behavioral Symptoms",
            "Bone neoplasms",
            "CNS disorder",
            "Cerebrovascular Disorders",
            "Collagen Diseases",
            "Demyelinating Diseases",
            "Shigella Infections",
            "Eating Disorders",
            "Endometrial Neoplasms",
            "Esophageal Diseases",
            "Disorder of eye",
            "Gastrointestinal Neoplasms",
            "Hematological Disease",
            "Herpes Simplex Infections",
            "Herpesviridae Infections",
            "Hookworm Infections",
            "HTLV-I Infections",
            "Klebsiella Infections",
            "Laryngeal Diseases",
            "Monosomy",
            "Mouth Neoplasms",
            "Mycosis Fungoides",
            "orbit (eye disorders)",
            "Periapical Diseases",
            "Peripheral Neuropathy",
            "Pituitary Diseases",
            "Pleural effusion disorder",
            "Respiratory Tract Diseases",
            "Retroviridae Infections",
            "Skin Neoplasms",
            "Staphylococcal Infections",
            "Temporomandibular Joint Disorders",
            "Testicular Neoplasms",
            "Thyroid Diseases",
            "Helicobacter Infections",
            "Peripheral Vascular Diseases",
            "Encephalopathies",
            "Migraine Disorders",
            "Disorder of pregnancy",
            "Disorder of tendon",
            "Crystal Arthropathies",
            "Histoplasma capsulatum Infection",
            "Lesion of brain",
            "Renal glomerular disease",
            "Complement deficiency disease",
            "Congenital infectious disease",
            "Chronic liver disease",
            "Primary immune deficiency disorder",
            "Oropharyngeal disorders",
            "Oral infection",
            "Infection of ear",
            "Viral respiratory infection",
            "Infection of digestive system",
            "Parasitic infection",
            "Peritoneal Infection",
            "Retinal Dystrophies",
            "Arteriovenous Malformations, Cerebral",
            "Tauopathies",
            "Chronic inflammatory disorder",
            "fertility disorders",
            "Arthritis, Bacterial",
            "Cerebral Small Vessel Diseases",
            "Fetal Alcohol Spectrum Disorders",
            "Intellectual Disability",
            "Mycoplasma pneumoniae Infection",
            "Peripheral Nervous System Diseases"
          ],
          "Drugs": [
            "Minocycline",
            "Talmapimod",
            "Etiprednol dicloacetate",
            "VP025",
            "VX-702",
            "Andrographolide",
            "VX-765",
            "Gevokizumab",
            "Binimetinib",
            "Canakinumab",
            "Gallium nitrate",
            "Rilonacept",
            "Dilmapimod",
            "Foreskin keratinocyte (neonatal)",
            "Donepezil"
          ],
          "drugbank_url": "https://www.drugbank.ca/polypeptides/P01584",
          "Name": "Interleukin-1 beta",
          "structure": "https://cdn.rcsb.org/images/structures/it/1itb/1itb_assembly-1.jpeg",
          "kind": "Target",
          "Degree": 22,
          "Closeness Centrality": 0.3452709253982531,
          "Betweenness Centrality": 0.0,
          "Eigenvector Centrality": 0.0016174025307270586,
          "Clustering Coefficient": 1.0,
          "VoteRank Score": 161,
          "fill_color": "#12EAEA",
          "line_color": "#0EBEBE",
          "id": "Interleukin-1 beta",
          "value": "Interleukin-1 beta",
          "name": "Interleukin-1 beta"
        }
      },
      {
        "data": {
          "Gene": "VEGFA",
          "ID": "P15692",
          "PDBID": "4ZFF",
          "Organism": "Humans",
          "Protein Class": "Secreted protein",
          "Protein Family": "Not Available",
          "Cellular Location": "Secreted",
          "STRING Interaction Partners": [
            "KDR",
            "FLT1",
            "NRP2",
            "HIF1A",
            "NRP1",
            "STAT3",
            "TGFB1",
            "NOS3",
            "IGF1",
            "EGF"
          ],
          "Diseases": [
            "Prostatic Neoplasms",
            "Thrombotic Microangiopathies",
            "Lung diseases",
            "Endometrial Neoplasms",
            "Precancerous Conditions",
            "Benign Neoplasm",
            "Congenital Heart Defects",
            "Dyschondroplasias",
            "Heart Diseases",
            "Mood Disorders",
            "Head and Neck Neoplasms",
            "Head Neoplasms",
            "Learning Disorders",
            "Neck Neoplasms",
            "Osteochondrodysplasias",
            "Adult Learning Disorders",
            "Age-Related Memory Disorders",
            "Upper Aerodigestive Tract Neoplasms",
            "Congenital Abnormality",
            "Esophageal Neoplasms",
            "Disorder of eye",
            "Hypertensive disease",
            "Liver neoplasms",
            "Lung Neoplasms",
            "Vascular Diseases",
            "B-Cell Lymphomas",
            "Peripheral Vascular Diseases",
            "Gastrointestinal Stromal Tumors",
            "Neurodegenerative Disorders",
            "Sarcoma",
            "MYELODYSPLASTIC SYNDROME",
            "Malignant neoplasm of soft tissue",
            "Pleural effusion disorder",
            "Adult Solid Neoplasm",
            "Diabetic Neuropathies",
            "nervous system disorder",
            "Renal glomerular disease",
            "Hematologic Neoplasms",
            "Herpes Simplex Infections",
            "Myeloproliferative disease",
            "Uterine Fibroids",
            "Congenital heart disease",
            "Autoimmune Diseases",
            "Neoplasms, Vascular Tissue",
            "Periodontal Diseases",
            "Dermatologic disorders",
            "Sarcoma of soft tissue",
            "Disease of capillaries",
            "Cognition Disorders",
            "Pituitary Neoplasms",
            "Renal vascular disorder",
            "Arteriopathic disease",
            "Inflammatory disorder",
            "Blood Vessel Tumors",
            "Cardiomyopathy, Dilated",
            "Liver diseases",
            "Nephrotic Syndrome",
            "Urinary tract infection",
            "Central Nervous System Neoplasms",
            "Encephalopathies",
            "Migraine Disorders",
            "Arteriovenous Malformations, Cerebral",
            "Congenital vascular anomaly",
            "Infection",
            "Arterial Occlusive Diseases",
            "Cerebrovascular Disorders",
            "Corneal Diseases",
            "Hematological Disease",
            "Hemoglobinopathies",
            "HIV Infections",
            "Arthropathy",
            "Mycosis Fungoides",
            "Respiratory Syncytial Virus Infections",
            "Skin lesion",
            "Skin Neoplasms",
            "Thyroid Diseases",
            "Neurofibromatoses",
            "Lesion of brain",
            "Hantavirus Infections",
            "Diabetic Polyneuropathies",
            "Deformity",
            "Chronic liver disease",
            "Cardiomyopathies",
            "Acquired Immunodeficiency Syndrome",
            "Tumors of Adrenal Cortex",
            "Airway Obstruction",
            "Extrinsic allergic alveolitis",
            "Bacterial Infections",
            "Mental disorders",
            "Blood Coagulation Disorders",
            "Bone Diseases",
            "Metabolic Bone Disorder",
            "Breast Diseases",
            "Cartilage Diseases",
            "CNS disorder",
            "Developmental Disabilities",
            "Congenital chromosomal disease",
            "Collagen Diseases",
            "Endocrine System Diseases",
            "Eye Infection",
            "Gall Bladder Diseases",
            "Gastrointestinal Neoplasms",
            "Giant Cell Tumors",
            "Atrial Septal Defects",
            "Ventricular Septal Defects",
            "Hepatitis",
            "Polycystic Kidney Diseases",
            "Laryngeal Diseases",
            "Meningeal Neoplasms",
            "Nervous System Neoplasms",
            "Odontogenic Tumors",
            "Pancreatic Diseases",
            "Parathyroid Neoplasms",
            "Pituitary Diseases",
            "Pleural Diseases",
            "Poxviridae Infections",
            "Rectal Neoplasms",
            "Respiration Disorders",
            "Respiratory Tract Infections",
            "Retroviridae Infections",
            "Signs and Symptoms, Respiratory",
            "Substance Use Disorders",
            "Temporomandibular Joint Disorders",
            "Testicular Neoplasms",
            "Yersinia infections",
            "Lysosomal Storage Diseases",
            "Meningitis, Bacterial",
            "Disorder of carbohydrate metabolism",
            "Lower respiratory tract infection",
            "Disorder of tendon",
            "Intervertebral disc disorder",
            "Lichenoid Eruptions",
            "Lung Diseases, Interstitial",
            "Squamous Cell Neoplasms",
            "Neurologic Symptoms",
            "Caffeine related disorders",
            "Dyslipidemias",
            "Viral Encephalitis",
            "Hypertrophic disorder of skin, unspecified",
            "Leukoencephalopathy",
            "Acute infectious disease",
            "Acute viral encephalitis",
            "Disorder of macula of retina",
            "Sleep Disorders",
            "Adenoviral infections",
            "Infectious Lung Disorder",
            "Monoclonal Gammapathies",
            "Degenerative disorder",
            "Chronic inflammatory disorder",
            "ADENOMAS AND ADENOCARCINOMAS",
            "Cerebral Small Vessel Diseases",
            "Congenital abnormality of vein"
          ],
          "Drugs": [
            "Ranibizumab",
            "Minocycline",
            "Gliclazide",
            "Carvedilol",
            "Pidolic acid",
            "Bevacizumab",
            "Pegaptanib",
            "Vandetanib",
            "ABT-510",
            "Veglin",
            "Denibulin",
            "SNS-032",
            "Bevasiranib",
            "Dalteparin",
            "Aflibercept",
            "Chondroitin sulfate",
            "Foreskin keratinocyte (neonatal)",
            "Brolucizumab",
            "Faricimab"
          ],
          "drugbank_url": "https://www.drugbank.ca/polypeptides/P15692",
          "Name": "Vascular endothelial growth factor A",
          "structure": "https://cdn.rcsb.org/images/structures/zf/4zff/4zff_assembly-1.jpeg",
          "kind": "Target",
          "Degree": 22,
          "Closeness Centrality": 0.3452709253982531,
          "Betweenness Centrality": 0.0,
          "Eigenvector Centrality": 0.0016174025307270586,
          "Clustering Coefficient": 1.0,
          "VoteRank Score": 102,
          "fill_color": "#12EAEA",
          "line_color": "#0EBEBE",
          "id": "Vascular endothelial growth factor A",
          "value": "Vascular endothelial growth factor A",
          "name": "Vascular endothelial growth factor A"
        }
      },
      {
        "data": {
          "Gene": "MAPK10",
          "ID": "P53779",
          "PDBID": "4H39",
          "Organism": "Humans",
          "Protein Class": "Enzyme",
          "Protein Family": "Kinase",
          "Cellular Location": "Cytoplasm",
          "STRING Interaction Partners": [
            "JUN",
            "MAP2K4",
            "MAPK8IP1",
            "BCL2L11",
            "CD40",
            "ATF2",
            "DUSP16",
            "JUND",
            "MAPK8IP3",
            "FOS"
          ],
          "Diseases": [
            "Intellectual Disability",
            "Neurodegenerative Disorders",
            "Brain Diseases",
            "Brain Neoplasms",
            "Cardiovascular Diseases",
            "Cognition Disorders",
            "Metabolic Diseases",
            "Neoplasms",
            "nervous system disorder"
          ],
          "Drugs": [
            "Pyrazolanthrone",
            "Cyclohexyl-{4-[5-(3,4-Dichlorophenyl)-2-Piperidin-4-Yl-3-Propyl-3h-Imidazol-4-Yl]-Pyrimidin-2-Yl}Amine",
            "Cyclopropyl-{4-[5-(3,4-Dichlorophenyl)-2-[(1-Methyl)-Piperidin]-4-Yl-3-Propyl-3h-Imidazol-4-Yl]-Pyrimidin-2-Yl}Amine",
            "9-(4-Hydroxyphenyl)-2,7-Phenanthroline",
            "Phosphoaminophosphonic Acid-Adenylate Ester",
            "N-(tert-butyl)-4-[5-(pyridin-2-ylamino)quinolin-3-yl]benzenesulfonamide",
            "N-BENZYL-4-[4-(3-CHLOROPHENYL)-1H-PYRAZOL-3-YL]-1H-PYRROLE-2-CARBOXAMIDE",
            "N-(3-cyano-4,5,6,7-tetrahydro-1-benzothien-2-yl)-2-fluorobenzamide",
            "4-{[5-chloro-4-(1H-indol-3-yl)pyrimidin-2-yl]amino}-N-ethylpiperidine-1-carboxamide",
            "(3Z)-1-[(6-fluoro-4H-1,3-benzodioxin-8-yl)methyl]-4-[(E)-2-phenylethenyl]-1H-indole-2,3-dione 3-oxime",
            "(3E)-5-fluoro-1-[(6-fluoro-4H-1,3-benzodioxin-8-yl)methyl]-1H-indole-2,3-dione 3-oxime",
            "(3Z)-1-[(6-fluoro-4H-1,3-benzodioxin-8-yl)methyl]-4-phenyl-1H-indole-2,3-dione 3-oxime",
            "5-bromo-N-(3-chloro-2-(4-(prop-2-ynyl)piperazin-1-yl)phenyl)furan-2-carboxamide",
            "N-cyclohexyl-4-imidazo[1,2-a]pyridin-3-yl-N-methylpyrimidin-2-amine",
            "N-{2'-[(4-FLUOROPHENYL)AMINO]-4,4'-BIPYRIDIN-2-YL}-4-METHOXYCYCLOHEXANECARBOXAMIDE",
            "2-{4-[(4-imidazo[1,2-a]pyridin-3-ylpyrimidin-2-yl)amino]piperidin-1-yl}-N-methylacetamide",
            "1-(3-bromophenyl)-7-chloro-6-methoxy-3,4-dihydroisoquinoline",
            "Fostamatinib",
            "Minocycline",
            "Halicin"
          ],
          "drugbank_url": "https://www.drugbank.ca/polypeptides/P53779",
          "Name": "Mitogen-activated protein kinase 10",
          "structure": "https://cdn.rcsb.org/images/structures/h3/4h39/4h39_assembly-1.jpeg",
          "kind": "Target",
          "Degree": 319,
          "Closeness Centrality": 0.4130129169371978,
          "Betweenness Centrality": 0.009272957865932487,
          "Eigenvector Centrality": 0.05735363525103485,
          "Clustering Coefficient": 0.9131523432108989,
          "VoteRank Score": 743,
          "fill_color": "#12EAEA",
          "line_color": "#0EBEBE",
          "id": "Mitogen-activated protein kinase 10",
          "value": "Mitogen-activated protein kinase 10",
          "name": "Mitogen-activated protein kinase 10"
        }
      },
      {
        "data": {
          "Gene": "MAPK11",
          "ID": "Q15759",
          "PDBID": "3GC8",
          "Organism": "Humans",
          "Protein Class": "Enzyme",
          "Protein Family": "Kinase",
          "Cellular Location": "Cytoplasm",
          "STRING Interaction Partners": [
            "MAPKAPK3",
            "MAPKAPK2",
            "ATF2",
            "MAP2K6",
            "MAP2K3",
            "JUN",
            "DUSP16",
            "TAB1",
            "MAPKAPK5",
            "DUSP10"
          ],
          "Diseases": [
            "Cardiomyopathies, Primary",
            "Myocardial Diseases, Secondary",
            "Cardiomyopathies",
            "Neoplasms"
          ],
          "Drugs": [
            "KC706",
            "Regorafenib",
            "Minocycline"
          ],
          "drugbank_url": "https://www.drugbank.ca/polypeptides/Q15759",
          "Name": "Mitogen-activated protein kinase 11",
          "structure": "https://cdn.rcsb.org/images/structures/gc/3gc8/3gc8_assembly-1.jpeg",
          "kind": "Target",
          "Degree": 22,
          "Closeness Centrality": 0.3452709253982531,
          "Betweenness Centrality": 0.0,
          "Eigenvector Centrality": 0.0016174025307270586,
          "Clustering Coefficient": 1.0,
          "VoteRank Score": 13,
          "fill_color": "#12EAEA",
          "line_color": "#0EBEBE",
          "id": "Mitogen-activated protein kinase 11",
          "value": "Mitogen-activated protein kinase 11",
          "name": "Mitogen-activated protein kinase 11"
        }
      },
      {
        "data": {
          "Gene": "MAPK12",
          "ID": "P53778",
          "PDBID": "4QUM",
          "Organism": "Humans",
          "Protein Class": "Enzyme",
          "Protein Family": "Kinase",
          "Cellular Location": "Cytoplasm",
          "STRING Interaction Partners": [
            "MAP2K6",
            "MAP2K3",
            "SNTA1",
            "MAPKAPK3",
            "MAPKAPK2",
            "TAB1",
            "MAP2K4"
          ],
          "Diseases": [
            "Diverticular Diseases",
            "Malignant Neoplasms",
            "Neoplasms",
            "Primary malignant neoplasm",
            "Carcinoma",
            "Acute infectious disease",
            "Secondary Neoplasm"
          ],
          "Drugs": [
            "Phosphonothreonine",
            "Phosphoaminophosphonic Acid-Adenylate Ester",
            "CEP-1347",
            "KC706",
            "Minocycline"
          ],
          "drugbank_url": "https://www.drugbank.ca/polypeptides/P53778",
          "Name": "Mitogen-activated protein kinase 12",
          "structure": "https://cdn.rcsb.org/images/structures/qu/4qum/4qum_assembly-1.jpeg",
          "kind": "Target",
          "Degree": 22,
          "Closeness Centrality": 0.3452709253982531,
          "Betweenness Centrality": 0.0,
          "Eigenvector Centrality": 0.0016174025307270586,
          "Clustering Coefficient": 1.0,
          "VoteRank Score": 0,
          "fill_color": "#12EAEA",
          "line_color": "#0EBEBE",
          "id": "Mitogen-activated protein kinase 12",
          "value": "Mitogen-activated protein kinase 12",
          "name": "Mitogen-activated protein kinase 12"
        }
      },
      {
        "data": {
          "Gene": "MAPK13",
          "ID": "O15264",
          "PDBID": "4YNO",
          "Organism": "Humans",
          "Protein Class": "Enzyme",
          "Protein Family": "Kinase",
          "Cellular Location": "Not Available",
          "STRING Interaction Partners": [
            "MAPKAPK3",
            "MAP2K6",
            "MAPKAPK2",
            "MAP2K3",
            "ATF2",
            "EEF2K"
          ],
          "Diseases": [
            "Malignant Neoplasms",
            "Primary malignant neoplasm",
            "Virus Diseases",
            "Mammary Neoplasms"
          ],
          "Drugs": [
            "KC706",
            "Fostamatinib",
            "Minocycline"
          ],
          "drugbank_url": "https://www.drugbank.ca/polypeptides/O15264",
          "Name": "Mitogen-activated protein kinase 13",
          "structure": "https://cdn.rcsb.org/images/structures/yn/4yno/4yno_assembly-1.jpeg",
          "kind": "Target",
          "Degree": 319,
          "Closeness Centrality": 0.4130129169371978,
          "Betweenness Centrality": 0.009272957865932487,
          "Eigenvector Centrality": 0.05735363525103485,
          "Clustering Coefficient": 0.9131523432108989,
          "VoteRank Score": 744,
          "fill_color": "#12EAEA",
          "line_color": "#0EBEBE",
          "id": "Mitogen-activated protein kinase 13",
          "value": "Mitogen-activated protein kinase 13",
          "name": "Mitogen-activated protein kinase 13"
        }
      },
      {
        "data": {
          "Gene": "MAPK14",
          "ID": "Q16539",
          "PDBID": "2Y8O",
          "Organism": "Humans",
          "Protein Class": "Enzyme",
          "Protein Family": "Kinase",
          "Cellular Location": "Cytoplasm",
          "STRING Interaction Partners": [
            "MAPKAPK2",
            "JUN",
            "TAB1",
            "MAPKAPK3",
            "DUSP16",
            "CDC25B",
            "MAP2K6",
            "ATF2",
            "DUSP1",
            "TP53"
          ],
          "Diseases": [
            "Lung Neoplasms",
            "Liver neoplasms",
            "Cardiomyopathies",
            "Cardiomyopathies, Primary",
            "Myocardial Diseases, Secondary",
            "Diabetic Neuropathies",
            "Neuropathy",
            "Malignant Neoplasms",
            "Diabetes Mellitus",
            "Neoplasms",
            "Primary malignant neoplasm",
            "Mammary Neoplasms",
            "Virus Diseases",
            "Adenocarcinoma",
            "Secondary Neoplasm",
            "MYELODYSPLASTIC SYNDROME",
            "Autoimmune Diseases",
            "Lymphoma",
            "Bacterial Infections",
            "Cardiovascular Diseases",
            "Herpes Simplex Infections",
            "Hypertensive disease",
            "Liver diseases",
            "Tauopathies",
            "Sarcoma",
            "Inflammatory disorder",
            "Bone Diseases",
            "Cognition Disorders",
            "Colonic Neoplasms",
            "Esophageal Neoplasms",
            "Hepatitis",
            "Inflammatory Bowel Diseases",
            "Kidney Diseases",
            "Peripheral Neuropathy",
            "Prostatic Neoplasms",
            "Dermatologic disorders",
            "Skin Neoplasms",
            "Neurodegenerative Disorders",
            "Chronic Kidney Diseases",
            "Infection",
            "Malignant neoplasm of soft tissue",
            "Peripheral Nervous System Diseases",
            "Acquired Immunodeficiency Syndrome",
            "Colorectal Neoplasms",
            "Coxsackievirus Infections",
            "Cytomegalovirus Infections",
            "Enterovirus Infections",
            "Disorder of eye",
            "Hemorrhagic Disorders",
            "Immunologic Deficiency Syndromes",
            "Arthropathy",
            "Alcoholic Liver Diseases",
            "Mycobacterium Infections",
            "Mycosis Fungoides",
            "Myeloproliferative disease",
            "Nephrotic Syndrome",
            "nervous system disorder",
            "Phenylketonurias",
            "Pleural effusion disorder",
            "Retinal Diseases",
            "Skin Abnormalities",
            "Skin Diseases, Infectious",
            "Stomach Neoplasms",
            "Cerebrovascular accident",
            "Urinary tract infection",
            "Epstein-Barr Virus Infections",
            "Congenital heart disease",
            "Malignant neoplasm of mouth",
            "Intervertebral disc disorder",
            "Caffeine related disorders",
            "Gastrointestinal Stromal Tumors",
            "Hypertrophic disorder of skin, unspecified",
            "Eosinophilic disorder"
          ],
          "Drugs": [
            "4-[5-[2-(1-phenyl-ethylamino)-pyrimidin-4-yl]-1-methyl-4-(3-trifluoromethylphenyl)-1H-imidazol-2-yl]-piperidine",
            "N-[(3Z)-5-Tert-butyl-2-phenyl-1,2-dihydro-3H-pyrazol-3-ylidene]-N'-(4-chlorophenyl)urea",
            "1-(2,6-Dichlorophenyl)-5-(2,4-Difluorophenyl)-7-Piperidin-4-Yl-3,4-Dihydroquinolin-2(1h)-One",
            "Inhibitor of P38 Kinase",
            "6((S)-3-Benzylpiperazin-1-Yl)-3-(Naphthalen-2-Yl)-4-(Pyridin-4-Yl)Pyrazine",
            "3-(4-Fluorophenyl)-1-Hydroxy-2-(Pyridin-4-Yl)-1h-Pyrrolo[3,2-B]Pyridine",
            "1-(5-Tert-Butyl-2-Methyl-2h-Pyrazol-3-Yl)-3-(4-Chloro-Phenyl)-Urea",
            "3-(Benzyloxy)Pyridin-2-Amine",
            "1-(2,6-Dichlorophenyl)-5-(2,4-Difluorophenyl)-7-Piperazin-1-Yl-3,4-Dihydroquinazolin-2(1h)-One",
            "4-[3-Methylsulfanylanilino]-6,7-Dimethoxyquinazoline",
            "Doramapimod",
            "2-Chlorophenol",
            "SB220025",
            "4-(2-HYDROXYBENZYLAMINO)-N-(3-(4-FLUOROPHENOXY)PHENYL)PIPERIDINE-1-SULFONAMIDE",
            "Triazolopyridine",
            "Talmapimod",
            "KC706",
            "VX-702",
            "1-[1-(3-aminophenyl)-3-tert-butyl-1H-pyrazol-5-yl]-3-naphthalen-1-ylurea",
            "N-ethyl-4-{[5-(methoxycarbamoyl)-2-methylphenyl]amino}-5-methylpyrrolo[2,1-f][1,2,4]triazine-6-carboxamide",
            "N-[2-methyl-5-(methylcarbamoyl)phenyl]-2-{[(1R)-1-methylpropyl]amino}-1,3-thiazole-5-carboxamide",
            "Neflamapimod",
            "N-cyclopropyl-4-methyl-3-[1-(2-methylphenyl)phthalazin-6-yl]benzamide",
            "4-PHENOXY-N-(PYRIDIN-2-YLMETHYL)BENZAMIDE",
            "4-[5-(3-IODO-PHENYL)-2-(4-METHANESULFINYL-PHENYL)-1H-IMIDAZOL-4-YL]-PYRIDINE",
            "N-cyclopropyl-2',6-dimethyl-4'-(5-methyl-1,3,4-oxadiazol-2-yl)biphenyl-3-carboxamide",
            "4-[3-(4-FLUOROPHENYL)-1H-PYRAZOL-4-YL]PYRIDINE",
            "4-{4-[(5-hydroxy-2-methylphenyl)amino]quinolin-7-yl}-1,3-thiazole-2-carbaldehyde",
            "N-(3-cyanophenyl)-2'-methyl-5'-(5-methyl-1,3,4-oxadiazol-2-yl)-4-biphenylcarboxamide",
            "N-(cyclopropylmethyl)-2'-methyl-5'-(5-methyl-1,3,4-oxadiazol-2-yl)biphenyl-4-carboxamide",
            "N~3~-cyclopropyl-N~4~'-(cyclopropylmethyl)-6-methylbiphenyl-3,4'-dicarboxamide",
            "PH-797804",
            "2-fluoro-4-[4-(4-fluorophenyl)-1H-pyrazol-3-yl]pyridine",
            "SD-0006",
            "N-(3-TERT-BUTYL-1H-PYRAZOL-5-YL)-N'-{4-CHLORO-3-[(PYRIDIN-3-YLOXY)METHYL]PHENYL}UREA",
            "N-[4-CHLORO-3-(PYRIDIN-3-YLOXYMETHYL)-PHENYL]-3-FLUORO-",
            "3-FLUORO-5-MORPHOLIN-4-YL-N-[3-(2-PYRIDIN-4-YLETHYL)-1H-INDOL-5-YL]BENZAMIDE",
            "3-fluoro-N-1H-indol-5-yl-5-morpholin-4-ylbenzamide",
            "3-(1-NAPHTHYLMETHOXY)PYRIDIN-2-AMINE",
            "3-(2-CHLOROPHENYL)-1-(2-{[(1S)-2-HYDROXY-1,2-DIMETHYLPROPYL]AMINO}PYRIMIDIN-4-YL)-1-(4-METHOXYPHENYL)UREA",
            "8-(2-CHLOROPHENYLAMINO)-2-(2,6-DIFLUOROPHENYLAMINO)-9-ETHYL-9H-PURINE-1,7-DIIUM",
            "2-(2,6-DIFLUOROPHENOXY)-N-(2-FLUOROPHENYL)-9-ISOPROPYL-9H-PURIN-8-AMINE",
            "N,4-dimethyl-3-[(1-phenyl-1H-pyrazolo[3,4-d]pyrimidin-4-yl)amino]benzamide",
            "N-cyclopropyl-3-{[1-(2,4-difluorophenyl)-7-methyl-6-oxo-6,7-dihydro-1H-pyrazolo[3,4-b]pyridin-4-yl]amino}-4-methylbenzamide",
            "N-cyclopropyl-4-methyl-3-{2-[(2-morpholin-4-ylethyl)amino]quinazolin-6-yl}benzamide",
            "6-[4-(2-fluorophenyl)-1,3-oxazol-5-yl]-N-(1-methylethyl)-1,3-benzothiazol-2-amine",
            "2-(ETHOXYMETHYL)-4-(4-FLUOROPHENYL)-3-[2-(2-HYDROXYPHENOXY)PYRIMIDIN-4-YL]ISOXAZOL-5(2H)-ONE",
            "[5-AMINO-1-(4-FLUOROPHENYL)-1H-PYRAZOL-4-YL][3-(PIPERIDIN-4-YLOXY)PHENYL]METHANONE",
            "[5-AMINO-1-(4-FLUOROPHENYL)-1H-PYRAZOL-4-YL](3-{[(2R)-2,3-DIHYDROXYPROPYL]OXY}PHENYL)METHANONE",
            "4-[4-(4-Fluorophenyl)-2-[4-[(R)-methylsulfinyl]phenyl]-1H-imidazol-5-yl]pyridine",
            "4-(Fluorophenyl)-1-Cyclopropylmethyl-5-(2-Amino-4-Pyrimidinyl)Imidazole",
            "4-(4-FLUOROPHENYL)-1-CYCLOROPROPYLMETHYL-5-(4-PYRIDYL)-IMIDAZOLE",
            "3-FLUORO-5-MORPHOLIN-4-YL-N-[1-(2-PYRIDIN-4-YLETHYL)-1H-INDOL-6-YL]BENZAMIDE",
            "Dasatinib",
            "Fostamatinib",
            "R-1487",
            "Minocycline"
          ],
          "drugbank_url": "https://www.drugbank.ca/polypeptides/Q16539",
          "Name": "Mitogen-activated protein kinase 14",
          "structure": "https://cdn.rcsb.org/images/structures/y8/2y8o/2y8o_assembly-1.jpeg",
          "kind": "Target",
          "Degree": 319,
          "Closeness Centrality": 0.4130129169371978,
          "Betweenness Centrality": 0.009272957865932487,
          "Eigenvector Centrality": 0.05735363525103485,
          "Clustering Coefficient": 0.9131523432108989,
          "VoteRank Score": 742,
          "fill_color": "#12EAEA",
          "line_color": "#0EBEBE",
          "id": "Mitogen-activated protein kinase 14",
          "value": "Mitogen-activated protein kinase 14",
          "name": "Mitogen-activated protein kinase 14"
        }
      },
      {
        "data": {
          "Gene": "MAPK9",
          "ID": "P45984",
          "PDBID": "3NPC",
          "Organism": "Humans",
          "Protein Class": "Enzyme",
          "Protein Family": "Kinase",
          "Cellular Location": "Cytoplasm",
          "STRING Interaction Partners": [
            "JUN",
            "MAP2K4",
            "NFATC3",
            "TP53",
            "CDC42",
            "MAPK8IP1",
            "JUND",
            "ATF2",
            "CTNNB1",
            "FOS"
          ],
          "Diseases": [
            "Precancerous Conditions",
            "Neoplasms",
            "Malignant Neoplasms",
            "Primary malignant neoplasm",
            "Hypertensive disease",
            "B-Cell Lymphomas",
            "Tauopathies",
            "Brain Neoplasms",
            "Cardiovascular Diseases",
            "Colonic Neoplasms",
            "Liver neoplasms",
            "Metabolic Diseases",
            "nervous system disorder",
            "Reoviridae Infections",
            "Virus Diseases",
            "Chronic liver disease",
            "Neurodegenerative Disorders",
            "Mammary Neoplasms",
            "Neoplasms, Intracranial"
          ],
          "Drugs": [
            "N-{3-[5-(1H-1,2,4-triazol-3-yl)-1H-indazol-3-yl]phenyl}furan-2-carboxamide",
            "Fostamatinib",
            "Minocycline",
            "Halicin"
          ],
          "drugbank_url": "https://www.drugbank.ca/polypeptides/P45984",
          "Name": "Mitogen-activated protein kinase 9",
          "structure": "https://cdn.rcsb.org/images/structures/np/3npc/3npc_assembly-1.jpeg",
          "kind": "Target",
          "Degree": 319,
          "Closeness Centrality": 0.4130129169371978,
          "Betweenness Centrality": 0.009272957865932487,
          "Eigenvector Centrality": 0.05735363525103485,
          "Clustering Coefficient": 0.9131523432108989,
          "VoteRank Score": 741,
          "fill_color": "#12EAEA",
          "line_color": "#0EBEBE",
          "id": "Mitogen-activated protein kinase 9",
          "value": "Mitogen-activated protein kinase 9",
          "name": "Mitogen-activated protein kinase 9"
        }
      },
      {
        "data": {
          "Gene": "KRT7",
          "ID": "P08729",
          "PDBID": "4XIF",
          "Organism": "Humans",
          "Protein Class": "Not Available",
          "Protein Family": "Not Available",
          "Cellular Location": "Cytoplasm",
          "STRING Interaction Partners": [
            "KRT18",
            "KRT19",
            "KRT17"
          ],
          "Diseases": [
            "Eating Disorders",
            "Malignant Neoplasms",
            "Mental disorders",
            "Primary malignant neoplasm",
            "Adenoma",
            "Carcinoma",
            "Psychotic Disorders",
            "Substance Use Disorders",
            "Sarcoma",
            "Secondary Neoplasm",
            "Malignant neoplasm of soft tissue",
            "Cardiovascular Diseases",
            "Congenital chromosomal disease",
            "Colorectal Neoplasms",
            "Drug abuse",
            "Esophageal Neoplasms",
            "Hepatitis",
            "Disruptive, Impulse Control, and Conduct Disorders",
            "Inflammatory Bowel Diseases",
            "Hereditary Motor and Sensory Neuropathies",
            "Pituitary Neoplasms",
            "Prostatic Neoplasms",
            "Salivary Gland Neoplasms",
            "Cerebrovascular accident",
            "Temporomandibular Joint Disorders",
            "Trophoblastic Neoplasms",
            "Vascular Diseases",
            "Neoplastic disease of uncertain behavior",
            "Lung Diseases, Interstitial",
            "Neuroendocrine Tumors",
            "Oropharyngeal disorders",
            "Mammary Neoplasms",
            "ADENOMAS AND ADENOCARCINOMAS",
            "Thymus Neoplasms",
            "Intellectual Disability"
          ],
          "Drugs": [
            "Verpasep caltespen",
            "Primaquine"
          ],
          "drugbank_url": "https://www.drugbank.ca/polypeptides/P08729",
          "Name": "Keratin, type II cytoskeletal 7",
          "structure": "https://cdn.rcsb.org/images/structures/xi/4xif/4xif_assembly-1.jpeg",
          "kind": "Target",
          "Degree": 1,
          "Closeness Centrality": 0.26949540922281506,
          "Betweenness Centrality": 0.0,
          "Eigenvector Centrality": 4.202040084664627e-06,
          "Clustering Coefficient": 0,
          "VoteRank Score": 0,
          "fill_color": "#12EAEA",
          "line_color": "#0EBEBE",
          "id": "Keratin, type II cytoskeletal 7",
          "value": "Keratin, type II cytoskeletal 7",
          "name": "Keratin, type II cytoskeletal 7"
        }
      },
      {
        "data": {
          "Gene": "GP9",
          "ID": "P14770",
          "PDBID": "3REZ",
          "Organism": "Humans",
          "Protein Class": "Not Available",
          "Protein Family": "Not Available",
          "Cellular Location": "Membrane",
          "STRING Interaction Partners": [
            "GP1BA",
            "GP5",
            "VWF",
            "GP1BB"
          ],
          "Diseases": [
            "Blood Coagulation Disorders",
            "Blood Platelet Disorders",
            "Cerebrovascular accident",
            "MYELODYSPLASTIC SYNDROME"
          ],
          "Drugs": [
            "Quinine"
          ],
          "drugbank_url": "https://www.drugbank.ca/polypeptides/P14770",
          "Name": "Platelet glycoprotein IX",
          "structure": "https://cdn.rcsb.org/images/structures/re/3rez/3rez_assembly-1.jpeg",
          "kind": "Target",
          "Degree": 1,
          "Closeness Centrality": 0.0008488964346349745,
          "Betweenness Centrality": 0.0,
          "Eigenvector Centrality": 2.845100385584694e-41,
          "Clustering Coefficient": 0,
          "VoteRank Score": 84,
          "fill_color": "#12EAEA",
          "line_color": "#0EBEBE",
          "id": "Platelet glycoprotein IX",
          "value": "Platelet glycoprotein IX",
          "name": "Platelet glycoprotein IX"
        }
      },
      {
        "data": {
          "Gene": "KCNN4",
          "ID": "O15554",
          "PDBID": "6CNN",
          "Organism": "Humans",
          "Protein Class": "Ion channel",
          "Protein Family": "Voltage-gated ion channel",
          "Cellular Location": "Cell membrane",
          "STRING Interaction Partners": [
            "KCNMA1"
          ],
          "Diseases": [
            "Malignant Neoplasms",
            "Cardiovascular Diseases",
            "Diabetes Mellitus",
            "Endometrial Neoplasms",
            "Inflammatory Bowel Diseases",
            "Neoplasms",
            "Vascular Diseases",
            "Primary malignant neoplasm"
          ],
          "Drugs": [
            "Halothane",
            "Clotrimazole",
            "Quinine",
            "Procaine",
            "Trimebutine",
            "Miconazole"
          ],
          "drugbank_url": "https://www.drugbank.ca/polypeptides/O15554",
          "Name": "Intermediate conductance calcium-activated potassium channel protein 4",
          "structure": "https://cdn.rcsb.org/images/structures/cn/6cnn/6cnn_assembly-1.jpeg",
          "kind": "Target",
          "Degree": 1,
          "Closeness Centrality": 0.0008488964346349745,
          "Betweenness Centrality": 0.0,
          "Eigenvector Centrality": 2.845100385584694e-41,
          "Clustering Coefficient": 0,
          "VoteRank Score": 0,
          "fill_color": "#12EAEA",
          "line_color": "#0EBEBE",
          "id": "Intermediate conductance calcium-activated potassium channel protein 4",
          "value": "Intermediate conductance calcium-activated potassium channel protein 4",
          "name": "Intermediate conductance calcium-activated potassium channel protein 4"
        }
      },
      {
        "data": {
          "Gene": "TMPRSS2",
          "ID": "O15393",
          "PDBID": "Not Available",
          "Organism": "Humans",
          "Protein Class": "Enzyme",
          "Protein Family": "Protease",
          "Cellular Location": "Cell membrane",
          "STRING Interaction Partners": [],
          "Diseases": [
            "Malignant Neoplasms",
            "Primary malignant neoplasm",
            "Carcinoma",
            "Adenocarcinoma",
            "Secondary Neoplasm",
            "Congenital chromosomal disease",
            "Coronavirus Infections",
            "Bone neoplasms",
            "Colorectal Neoplasms",
            "Prostatic Diseases",
            "Virus Diseases"
          ],
          "Drugs": [
            "Camostat"
          ],
          "drugbank_url": "https://www.drugbank.ca/polypeptides/O15393",
          "Name": "Transmembrane protease serine 2",
          "structure": "https://cdn.rcsb.org/images/structures/ot/not available/not available_model-1.jpeg",
          "kind": "Target",
          "Degree": 3,
          "Closeness Centrality": 0.18632494431050178,
          "Betweenness Centrality": 0.0,
          "Eigenvector Centrality": 4.34020096694327e-09,
          "Clustering Coefficient": 1.0,
          "VoteRank Score": 140,
          "fill_color": "#12EAEA",
          "line_color": "#0EBEBE",
          "id": "Transmembrane protease serine 2",
          "value": "Transmembrane protease serine 2",
          "name": "Transmembrane protease serine 2"
        }
      },
      {
        "data": {
          "Gene": "ST14",
          "ID": "Q9Y5Y6",
          "PDBID": "4O9V",
          "Organism": "Humans",
          "Protein Class": "Enzyme",
          "Protein Family": "Protease",
          "Cellular Location": "Membrane",
          "STRING Interaction Partners": [
            "SPINT1",
            "FLG"
          ],
          "Diseases": [
            "Prostatic Neoplasms",
            "Malignant Neoplasms",
            "Neoplasms",
            "Primary malignant neoplasm",
            "Adenocarcinoma",
            "Mammary Neoplasms",
            "Carcinoma",
            "Colorectal Neoplasms",
            "Inflammatory Bowel Diseases",
            "Autoimmune Diseases",
            "Diabetes Mellitus",
            "Gastrointestinal Neoplasms",
            "Intestinal Diseases",
            "Liver neoplasms",
            "Lymphoma",
            "Myopathy",
            "Skin Abnormalities",
            "Virus Diseases",
            "Infection due to resistant organism",
            "Secondary Neoplasm",
            "Intellectual Disability"
          ],
          "Drugs": [
            "Benzamidine",
            "Urokinase",
            "Camostat"
          ],
          "drugbank_url": "https://www.drugbank.ca/polypeptides/Q9Y5Y6",
          "Name": "Suppressor of tumorigenicity 14 protein",
          "structure": "https://cdn.rcsb.org/images/structures/o9/4o9v/4o9v_assembly-1.jpeg",
          "kind": "Target",
          "Degree": 3,
          "Closeness Centrality": 0.18632494431050178,
          "Betweenness Centrality": 0.0,
          "Eigenvector Centrality": 4.34020096694327e-09,
          "Clustering Coefficient": 1.0,
          "VoteRank Score": 61,
          "fill_color": "#12EAEA",
          "line_color": "#0EBEBE",
          "id": "Suppressor of tumorigenicity 14 protein",
          "value": "Suppressor of tumorigenicity 14 protein",
          "name": "Suppressor of tumorigenicity 14 protein"
        }
      },
      {
        "data": {
          "Gene": "CCK",
          "ID": "P06307",
          "PDBID": "Not Available",
          "Organism": "Humans",
          "Protein Class": "Secreted protein",
          "Protein Family": "Not Available",
          "Cellular Location": "Secreted",
          "STRING Interaction Partners": [
            "CCKBR",
            "CCKAR",
            "GAST",
            "GRP",
            "GCG",
            "TAC1",
            "NPS",
            "NTS",
            "OXT",
            "MLN"
          ],
          "Diseases": [
            "Gastrointestinal Diseases",
            "Liver diseases",
            "Neurotoxicity Syndromes",
            "Neoplasms",
            "Diabetes Mellitus",
            "Adenocarcinoma",
            "Esophageal Neoplasms",
            "Neuroendocrine Tumors",
            "Mental disorders",
            "Carcinoma",
            "Gall Bladder Diseases",
            "Gastrointestinal Stromal Tumors",
            "Adenoma",
            "Inflammatory Bowel Diseases",
            "Psychotic Disorders",
            "B-Cell Lymphomas",
            "Brain Neoplasms",
            "Heart Diseases",
            "Herpes Simplex Infections",
            "Intestinal Diseases",
            "Liver neoplasms",
            "Lung Neoplasms",
            "Malabsorption Syndrome",
            "Skin lesion",
            "Mood Disorders",
            "Sarcoma",
            "Mammary Neoplasms",
            "Secondary Neoplasm"
          ],
          "Drugs": [
            "Camostat"
          ],
          "drugbank_url": "https://www.drugbank.ca/polypeptides/P06307",
          "Name": "Cholecystokinin",
          "structure": "https://cdn.rcsb.org/images/structures/ot/not available/not available_model-1.jpeg",
          "kind": "Target",
          "Degree": 3,
          "Closeness Centrality": 0.18632494431050178,
          "Betweenness Centrality": 0.0,
          "Eigenvector Centrality": 4.34020096694327e-09,
          "Clustering Coefficient": 1.0,
          "VoteRank Score": 0,
          "fill_color": "#12EAEA",
          "line_color": "#0EBEBE",
          "id": "Cholecystokinin",
          "value": "Cholecystokinin",
          "name": "Cholecystokinin"
        }
      },
      {
        "data": {
          "Gene": "ATP1A1",
          "ID": "P05023",
          "PDBID": "Not Available",
          "Organism": "Humans",
          "Protein Class": "Transporter",
          "Protein Family": "Primary active transporter",
          "Cellular Location": "Cell membrane",
          "STRING Interaction Partners": [
            "ATP1B1",
            "FXYD2",
            "ATP1B2",
            "ATP1B3"
          ],
          "Diseases": [
            "Hypertensive disease",
            "Adenoma",
            "Vestibular Diseases",
            "Intellectual Disability",
            "Neoplasms",
            "Malignant Neoplasms",
            "Primary malignant neoplasm",
            "Diabetic Neuropathies",
            "Respiratory Syncytial Virus Infections"
          ],
          "Drugs": [
            "Digoxin",
            "Acetyldigitoxin",
            "Deslanoside",
            "Ouabain",
            "Hydroflumethiazide",
            "Trichlormethiazide",
            "Digitoxin",
            "Etacrynic acid",
            "Diazoxide",
            "Bretylium",
            "Bepridil",
            "Potassium cation",
            "Aluminium",
            "Magnesium cation",
            "Almitrine",
            "Istaroxime",
            "Ciclopirox",
            "Rubidium Rb-82",
            "Magnesium acetate",
            "Magnesium gluconate",
            "Potassium gluconate",
            "Potassium acetate",
            "Potassium sulfate",
            "Magnesium levulinate",
            "Magnesium lactate",
            "Aluminium phosphate",
            "Aluminum acetate",
            "Potassium"
          ],
          "drugbank_url": "https://www.drugbank.ca/polypeptides/P05023",
          "Name": "Sodium/potassium-transporting ATPase subunit alpha-1",
          "structure": "https://cdn.rcsb.org/images/structures/ot/not available/not available_model-1.jpeg",
          "kind": "Target",
          "Degree": 0,
          "Closeness Centrality": 0.0,
          "Betweenness Centrality": 0.0,
          "Eigenvector Centrality": 1.0853196661318566e-46,
          "Clustering Coefficient": 0,
          "VoteRank Score": 0,
          "fill_color": "#12EAEA",
          "line_color": "#0EBEBE",
          "id": "Sodium/potassium-transporting ATPase subunit alpha-1",
          "value": "Sodium/potassium-transporting ATPase subunit alpha-1",
          "name": "Sodium/potassium-transporting ATPase subunit alpha-1"
        }
      },
      {
        "data": {
          "Gene": "NCOA1",
          "ID": "Q15788",
          "PDBID": "5NWM",
          "Organism": "Humans",
          "Protein Class": "Epigenetic regulator",
          "Protein Family": "Writer",
          "Cellular Location": "Nucleus",
          "STRING Interaction Partners": [
            "CREBBP",
            "PPARG",
            "ESR1",
            "RXRA",
            "RARB",
            "EP300",
            "NR1H4",
            "ESR2",
            "NR1H3",
            "PPARA"
          ],
          "Diseases": [
            "Prostatic Neoplasms",
            "Neoplasms",
            "Carcinoma",
            "Cognition Disorders",
            "Diabetes Mellitus",
            "Liver neoplasms",
            "Uterine Fibroids",
            "B-Cell Lymphomas",
            "Neoplasms, Fibrous Tissue"
          ],
          "Drugs": [
            "Prinaberel",
            "ERB-196",
            "(2S)-3-(1-{[2-(2-CHLOROPHENYL)-5-METHYL-1,3-OXAZOL-4-YL]METHYL}-1H-INDOL-5-YL)-2-ETHOXYPROPANOIC ACID",
            "[5-HYDROXY-2-(4-HYDROXYPHENYL)-1-BENZOFURAN-7-YL]ACETONITRILE",
            "2-(5-HYDROXY-NAPHTHALEN-1-YL)-1,3-BENZOOXAZOL-6-OL",
            "TO-901317",
            "1-CHLORO-6-(4-HYDROXYPHENYL)-2-NAPHTHOL",
            "4-(4-HYDROXYPHENYL)-1-NAPHTHALDEHYDE OXIME",
            "5-HYDROXY-2-(4-HYDROXYPHENYL)-1-BENZOFURAN-7-CARBONITRILE",
            "GW-590735",
            "3-BROMO-6-HYDROXY-2-(4-HYDROXYPHENYL)-1H-INDEN-1-ONE",
            "3-(6-HYDROXY-NAPHTHALEN-2-YL)-BENZO[D]ISOOXAZOL-6-OL",
            "Corticosterone",
            "(1R,3R)-5-[(2E)-3-{(1S,3R)-2,2,3-trimethyl-3-[6,6,6-trifluoro-5-hydroxy-5-(trifluoromethyl)hex-3-yn-1-yl]cyclopentyl}prop-2-en-1-ylidene]cyclohexane-1,3-diol",
            "3,20-Pregnanedione",
            "Indeglitazar",
            "Genistein",
            "(8alpha,10alpha,13alpha,17beta)-17-[(4-hydroxyphenyl)carbonyl]androsta-3,5-diene-3-carboxylic acid",
            "Myristic acid",
            "1,3-CYCLOHEXANEDIOL, 4-METHYLENE-5-[(2E)-[(1S,3AS,7AS)-OCTAHYDRO-1-(5-HYDROXY-5-METHYL-1,3-HEXADIYNYL)-7A-METHYL-4H-INDEN-4-YLIDENE]ETHYLIDENE]-, (1R,3S,5Z)",
            "Aleglitazar"
          ],
          "drugbank_url": "https://www.drugbank.ca/polypeptides/Q15788",
          "Name": "Nuclear receptor coactivator 1",
          "structure": "https://cdn.rcsb.org/images/structures/nw/5nwm/5nwm_assembly-1.jpeg",
          "kind": "Target",
          "Degree": 12,
          "Closeness Centrality": 0.325493144946762,
          "Betweenness Centrality": 0.0,
          "Eigenvector Centrality": 0.00022918591362682694,
          "Clustering Coefficient": 1.0,
          "VoteRank Score": 168,
          "fill_color": "#12EAEA",
          "line_color": "#0EBEBE",
          "id": "Nuclear receptor coactivator 1",
          "value": "Nuclear receptor coactivator 1",
          "name": "Nuclear receptor coactivator 1"
        }
      },
      {
        "data": {
          "Gene": "NCOA2",
          "ID": "Q15596",
          "PDBID": "1M2Z",
          "Organism": "Humans",
          "Protein Class": "Epigenetic regulator",
          "Protein Family": "Writer",
          "Cellular Location": "Nucleus",
          "STRING Interaction Partners": [
            "AR",
            "NR3C1",
            "PPARG",
            "RXRA",
            "ESR1",
            "CREBBP",
            "KAT6A",
            "EP300",
            "CARM1",
            "NR5A2"
          ],
          "Diseases": [
            "Mammary Neoplasms",
            "Prostatic Neoplasms",
            "Pregnancy Complications",
            "Malignant Neoplasms",
            "Primary malignant neoplasm",
            "Sarcoma",
            "Malignant neoplasm of soft tissue",
            "Female Genital Diseases",
            "Liver neoplasms",
            "Malabsorption Syndrome",
            "Neck Neoplasms",
            "Uterine Fibroids",
            "Neoplasms, Fibrous Tissue",
            "Dyslipidemias"
          ],
          "Drugs": [
            "17-METHYL-17-ALPHA-DIHYDROEQUILENIN",
            "4-(2-amino-1-methyl-1H-imidazo[4,5-b]pyridin-6-yl)phenol",
            "TO-901317",
            "4-[(1S,2S,5S)-5-(HYDROXYMETHYL)-8-METHYL-3-OXABICYCLO[3.3.1]NON-7-EN-2-YL]PHENOL",
            "4-[(1S,2S,5S,9R)-5-(HYDROXYMETHYL)-8,9-DIMETHYL-3-OXABICYCLO[3.3.1]NON-7-EN-2-YL]PHENOL",
            "4-[(1S,2S,5S)-5-(HYDROXYMETHYL)-6,8,9-TRIMETHYL-3-OXABICYCLO[3.3.1]NON-7-EN-2-YL]PHENOL",
            "(9ALPHA,13BETA,17BETA)-2-[(1Z)-BUT-1-EN-1-YL]ESTRA-1,3,5(10)-TRIENE-3,17-DIOL",
            "(9BETA,11ALPHA,13ALPHA,14BETA,17ALPHA)-11-(METHOXYMETHYL)ESTRA-1(10),2,4-TRIENE-3,17-DIOL",
            "3-CHLORO-2-(4-HYDROXYPHENYL)-2H-INDAZOL-5-OL",
            "3-ETHYL-2-(4-HYDROXYPHENYL)-2H-INDAZOL-5-OL",
            "Genistein",
            "2-chloro-5-nitro-N-phenylbenzamide",
            "dimethyl (1R,4S)-5,6-bis(4-hydroxyphenyl)-7-oxabicyclo[2.2.1]hepta-2,5-diene-2,3-dicarboxylate",
            "4-[1-allyl-7-(trifluoromethyl)-1H-indazol-3-yl]benzene-1,3-diol",
            "4-(6-HYDROXY-1H-INDAZOL-3-YL)BENZENE-1,3-DIOL",
            "(2E,4E)-11-METHOXY-3,7,11-TRIMETHYLDODECA-2,4-DIENOIC ACID",
            "DIETHYL (1R,2S,3R,4S)-5,6-BIS(4-HYDROXYPHENYL)-7-OXABICYCLO[2.2.1]HEPT-5-ENE-2,3-DICARBOXYLATE",
            "2-Amino-1-methyl-6-phenylimidazo(4,5-b)pyridine",
            "2-[(2,4-DICHLOROBENZOYL)AMINO]-5-(PYRIMIDIN-2-YLOXY)BENZOIC ACID",
            "Metribolone",
            "4-[(1S,2R,5S)-4,4,8-TRIMETHYL-3-OXABICYCLO[3.3.1]NON-7-EN-2-YL]PHENOL",
            "Tributyltin",
            "2-(4-hydroxyphenyl)benzo[b]thiophen-6-ol",
            "Diethylstilbestrol",
            "Estradiol acetate",
            "Estradiol benzoate",
            "Estradiol cypionate",
            "Estradiol dienanthate",
            "Estradiol valerate"
          ],
          "drugbank_url": "https://www.drugbank.ca/polypeptides/Q15596",
          "Name": "Nuclear receptor coactivator 2",
          "structure": "https://cdn.rcsb.org/images/structures/m2/1m2z/1m2z_assembly-1.jpeg",
          "kind": "Target",
          "Degree": 12,
          "Closeness Centrality": 0.325493144946762,
          "Betweenness Centrality": 0.0,
          "Eigenvector Centrality": 0.00022918591362682694,
          "Clustering Coefficient": 1.0,
          "VoteRank Score": 112,
          "fill_color": "#12EAEA",
          "line_color": "#0EBEBE",
          "id": "Nuclear receptor coactivator 2",
          "value": "Nuclear receptor coactivator 2",
          "name": "Nuclear receptor coactivator 2"
        }
      },
      {
        "data": {
          "Gene": "ESRRB",
          "ID": "O95718",
          "PDBID": "6LN4",
          "Organism": "Humans",
          "Protein Class": "Transcription factor",
          "Protein Family": "Nuclear receptor",
          "Cellular Location": "Nucleus",
          "STRING Interaction Partners": [],
          "Diseases": [
            "Cardiomyopathy, Dilated",
            "Malignant Neoplasms",
            "Primary malignant neoplasm",
            "Autoimmune Diseases",
            "Brain Neoplasms",
            "Hepatitis",
            "Metabolic Diseases",
            "Neoplasms",
            "Temporomandibular Joint Disorders",
            "Mammary Neoplasms",
            "Inflammatory Bowel Diseases",
            "Prostatic Neoplasms",
            "Sarcoma",
            "Neoplasms, Intracranial",
            "Sarcoma of soft tissue"
          ],
          "Drugs": [
            "Diethylstilbestrol",
            "Flavone",
            "Genistein"
          ],
          "drugbank_url": "https://www.drugbank.ca/polypeptides/O95718",
          "Name": "Steroid hormone receptor ERR2",
          "structure": "https://cdn.rcsb.org/images/structures/ln/6ln4/6ln4_assembly-1.jpeg",
          "kind": "Target",
          "Degree": 12,
          "Closeness Centrality": 0.325493144946762,
          "Betweenness Centrality": 0.0,
          "Eigenvector Centrality": 0.00022918591362682694,
          "Clustering Coefficient": 1.0,
          "VoteRank Score": 21,
          "fill_color": "#12EAEA",
          "line_color": "#0EBEBE",
          "id": "Steroid hormone receptor ERR2",
          "value": "Steroid hormone receptor ERR2",
          "name": "Steroid hormone receptor ERR2"
        }
      },
      {
        "data": {
          "Gene": "ESRRA",
          "ID": "P11474",
          "PDBID": "3D24",
          "Organism": "Humans",
          "Protein Class": "Transcription factor",
          "Protein Family": "Nuclear receptor",
          "Cellular Location": "Nucleus",
          "STRING Interaction Partners": [
            "PPARGC1A",
            "PPARGC1B",
            "NRF1"
          ],
          "Diseases": [
            "Mammary Neoplasms",
            "Metabolic Diseases",
            "Neoplasms",
            "Malignant Neoplasms",
            "Primary malignant neoplasm",
            "Prostatic Neoplasms",
            "Secondary Neoplasm",
            "Adenocarcinoma",
            "Tumors of Adrenal Cortex",
            "Diabetes Mellitus",
            "Eating Disorders",
            "Kidney Diseases",
            "Mycobacterium Infections",
            "Virus Diseases",
            "B-Cell Lymphomas",
            "Cardiomyopathies"
          ],
          "Drugs": [
            "Troglitazone",
            "1-CYCLOHEXYL-N-{[1-(4-METHYLPHENYL)-1H-INDOL-3-YL]METHYL}METHANAMINE",
            "beta-Naphthoflavone",
            "Diethylstilbestrol",
            "Flavone",
            "Genistein",
            "Afimoxifene"
          ],
          "drugbank_url": "https://www.drugbank.ca/polypeptides/P11474",
          "Name": "Steroid hormone receptor ERR1",
          "structure": "https://cdn.rcsb.org/images/structures/d2/3d24/3d24_assembly-1.jpeg",
          "kind": "Target",
          "Degree": 12,
          "Closeness Centrality": 0.325493144946762,
          "Betweenness Centrality": 0.0,
          "Eigenvector Centrality": 0.00022918591362682694,
          "Clustering Coefficient": 1.0,
          "VoteRank Score": 0,
          "fill_color": "#12EAEA",
          "line_color": "#0EBEBE",
          "id": "Steroid hormone receptor ERR1",
          "value": "Steroid hormone receptor ERR1",
          "name": "Steroid hormone receptor ERR1"
        }
      },
      {
        "data": {
          "Gene": "ERG11",
          "ID": "P50859",
          "PDBID": "5JLC",
          "Organism": "Yeast",
          "Protein Class": "Not Available",
          "Protein Family": "Not Available",
          "Cellular Location": "Membrane",
          "STRING Interaction Partners": [],
          "Diseases": [
            "Yeast"
          ],
          "Drugs": [
            "Itraconazole",
            "Ketoconazole",
            "Efinaconazole",
            "Isavuconazole"
          ],
          "drugbank_url": "https://www.drugbank.ca/polypeptides/P50859",
          "Name": "Lanosterol 14-alpha demethylase",
          "structure": "https://cdn.rcsb.org/images/structures/jl/5jlc/5jlc_assembly-1.jpeg",
          "kind": "Target",
          "Degree": 0,
          "Closeness Centrality": 0.0,
          "Betweenness Centrality": 0.0,
          "Eigenvector Centrality": 1.0853196661318566e-46,
          "Clustering Coefficient": 0,
          "VoteRank Score": 0,
          "fill_color": "#12EAEA",
          "line_color": "#0EBEBE",
          "id": "Lanosterol 14-alpha demethylase",
          "value": "Lanosterol 14-alpha demethylase",
          "name": "Lanosterol 14-alpha demethylase"
        }
      },
      {
        "data": {
          "Gene": "XDH",
          "ID": "P47989",
          "PDBID": "2E1Q",
          "Organism": "Humans",
          "Protein Class": "Enzyme",
          "Protein Family": "Oxidoreductase",
          "Cellular Location": "Cytoplasm",
          "STRING Interaction Partners": [
            "BTN1A1",
            "GDA",
            "PNP"
          ],
          "Diseases": [
            "Carcinoma",
            "Heart Diseases",
            "Myopathy",
            "Hypertensive disease",
            "Colonic Neoplasms",
            "Liver neoplasms",
            "Cardiomyopathies, Primary",
            "Myocardial Diseases, Secondary",
            "Cardiomyopathies",
            "Neoplasms",
            "Metabolic Diseases",
            "Inflammatory Bowel Diseases",
            "Chronic Kidney Diseases",
            "Inflammatory disorder",
            "Cardiovascular Diseases",
            "Kidney Diseases",
            "orbit (eye disorders)",
            "Stomach Neoplasms",
            "Caffeine related disorders",
            "Dyslipidemias",
            "Mammary Neoplasms",
            "Infection"
          ],
          "Drugs": [
            "Flavin adenine dinucleotide",
            "Dioxo(sulfanyl)molybdenum",
            "Allopurinol",
            "Febuxostat",
            "Oxypurinol",
            "NADH",
            "Spermine",
            "Menadione",
            "Nitrofural",
            "Pyrazinamide",
            "Daunorubicin",
            "Deferoxamine",
            "Trifluoperazine",
            "Carvedilol",
            "Procarbazine",
            "Mercaptopurine",
            "Azathioprine",
            "Topiroxostat",
            "Niraxostat",
            "Levocarnitine",
            "Eniluracil",
            "Carboplatin",
            "Chlorphenesin",
            "Inosine",
            "Cisplatin",
            "Porfiromycin",
            "Aldesleukin",
            "Doxorubicin",
            "Isosorbide mononitrate",
            "Favipiravir"
          ],
          "drugbank_url": "https://www.drugbank.ca/polypeptides/P47989",
          "Name": "Xanthine dehydrogenase/oxidase",
          "structure": "https://cdn.rcsb.org/images/structures/e1/2e1q/2e1q_assembly-1.jpeg",
          "kind": "Target",
          "Degree": 10,
          "Closeness Centrality": 0.2143471869213021,
          "Betweenness Centrality": 0.0,
          "Eigenvector Centrality": 5.263004096615516e-08,
          "Clustering Coefficient": 1.0,
          "VoteRank Score": 362,
          "fill_color": "#12EAEA",
          "line_color": "#0EBEBE",
          "id": "Xanthine dehydrogenase/oxidase",
          "value": "Xanthine dehydrogenase/oxidase",
          "name": "Xanthine dehydrogenase/oxidase"
        }
      },
      {
        "data": {
          "Gene": "MGST3",
          "ID": "O14880",
          "PDBID": "Not Available",
          "Organism": "Humans",
          "Protein Class": "Enzyme",
          "Protein Family": "Not Available",
          "Cellular Location": "Endoplasmic reticulum membrane",
          "STRING Interaction Partners": [],
          "Diseases": [
            "Neurodegenerative Disorders"
          ],
          "Drugs": [
            "Glutathione"
          ],
          "drugbank_url": "https://www.drugbank.ca/polypeptides/O14880",
          "Name": "Microsomal glutathione S-transferase 3",
          "structure": "https://cdn.rcsb.org/images/structures/ot/not available/not available_model-1.jpeg",
          "kind": "Target",
          "Degree": 40,
          "Closeness Centrality": 0.29193827741867073,
          "Betweenness Centrality": 0.0,
          "Eigenvector Centrality": 7.178696170865872e-06,
          "Clustering Coefficient": 1.0,
          "VoteRank Score": 519,
          "fill_color": "#12EAEA",
          "line_color": "#0EBEBE",
          "id": "Microsomal glutathione S-transferase 3",
          "value": "Microsomal glutathione S-transferase 3",
          "name": "Microsomal glutathione S-transferase 3"
        }
      },
      {
        "data": {
          "Gene": "GSTA1",
          "ID": "P08263",
          "PDBID": "Not Available",
          "Organism": "Humans",
          "Protein Class": "Enzyme",
          "Protein Family": "Not Available",
          "Cellular Location": "Cytoplasm",
          "STRING Interaction Partners": [
            "GSTA2"
          ],
          "Diseases": [
            "Prostatic Neoplasms",
            "Drug toxicity",
            "Psychotic Disorders",
            "Adverse reaction to drug",
            "Neoplasms",
            "Mammary Neoplasms",
            "Adenocarcinoma",
            "Adenoma",
            "Hemoglobinopathies",
            "Hypertensive disease",
            "Liver diseases",
            "Liver neoplasms",
            "Cerebrovascular accident",
            "Malignant neoplasm of mouth"
          ],
          "Drugs": [
            "S-Hydroxycysteine",
            "Glutathione sulfonic acid",
            "Glutathione",
            "2-Hydroxyethyl Disulfide",
            "N-(4-Aminobutanoyl)-S-(4-methoxybenzyl)-L-cysteinylglycine",
            "S-benzylglutathione",
            "S-Hexylglutathione",
            "Busulfan",
            "Azathioprine",
            "Hypericin",
            "Curcumin",
            "Glutathione disulfide"
          ],
          "drugbank_url": "https://www.drugbank.ca/polypeptides/P08263",
          "Name": "Glutathione S-transferase A1",
          "structure": "https://cdn.rcsb.org/images/structures/ot/not available/not available_model-1.jpeg",
          "kind": "Target",
          "Degree": 40,
          "Closeness Centrality": 0.29193827741867073,
          "Betweenness Centrality": 0.0,
          "Eigenvector Centrality": 7.178696170865872e-06,
          "Clustering Coefficient": 1.0,
          "VoteRank Score": 515,
          "fill_color": "#12EAEA",
          "line_color": "#0EBEBE",
          "id": "Glutathione S-transferase A1",
          "value": "Glutathione S-transferase A1",
          "name": "Glutathione S-transferase A1"
        }
      },
      {
        "data": {
          "Gene": "MGST1",
          "ID": "P10620",
          "PDBID": "Not Available",
          "Organism": "Humans",
          "Protein Class": "Enzyme",
          "Protein Family": "Transferase",
          "Cellular Location": "Microsome",
          "STRING Interaction Partners": [],
          "Diseases": [
            "Degenerative Diseases, Central Nervous System",
            "Neurodegenerative Disorders",
            "Degenerative Diseases, Spinal Cord",
            "Neoplasms",
            "Congenital Heart Defects",
            "Lung Neoplasms",
            "Lymphoma"
          ],
          "Drugs": [
            "Glutathione",
            "Glutathione disulfide"
          ],
          "drugbank_url": "https://www.drugbank.ca/polypeptides/P10620",
          "Name": "Microsomal glutathione S-transferase 1",
          "structure": "https://cdn.rcsb.org/images/structures/ot/not available/not available_model-1.jpeg",
          "kind": "Target",
          "Degree": 40,
          "Closeness Centrality": 0.29193827741867073,
          "Betweenness Centrality": 0.0,
          "Eigenvector Centrality": 7.178696170865872e-06,
          "Clustering Coefficient": 1.0,
          "VoteRank Score": 511,
          "fill_color": "#12EAEA",
          "line_color": "#0EBEBE",
          "id": "Microsomal glutathione S-transferase 1",
          "value": "Microsomal glutathione S-transferase 1",
          "name": "Microsomal glutathione S-transferase 1"
        }
      },
      {
        "data": {
          "Gene": "ESD",
          "ID": "P10768",
          "PDBID": "3FCX",
          "Organism": "Humans",
          "Protein Class": "Enzyme",
          "Protein Family": "Hydrolase",
          "Cellular Location": "Cytoplasm",
          "STRING Interaction Partners": [
            "ADH5"
          ],
          "Diseases": [
            "Neoplasms",
            "Adenoma",
            "Mental disorders",
            "Diabetes Mellitus",
            "Monosomy",
            "Cerebrovascular accident",
            "Migraine Disorders",
            "Sarcoma",
            "Malignant neoplasm of soft tissue"
          ],
          "Drugs": [
            "Glutathione"
          ],
          "drugbank_url": "https://www.drugbank.ca/polypeptides/P10768",
          "Name": "S-formylglutathione hydrolase",
          "structure": "https://cdn.rcsb.org/images/structures/fc/3fcx/3fcx_assembly-1.jpeg",
          "kind": "Target",
          "Degree": 40,
          "Closeness Centrality": 0.29193827741867073,
          "Betweenness Centrality": 0.0,
          "Eigenvector Centrality": 7.178696170865872e-06,
          "Clustering Coefficient": 1.0,
          "VoteRank Score": 507,
          "fill_color": "#12EAEA",
          "line_color": "#0EBEBE",
          "id": "S-formylglutathione hydrolase",
          "value": "S-formylglutathione hydrolase",
          "name": "S-formylglutathione hydrolase"
        }
      },
      {
        "data": {
          "Gene": "GGT1",
          "ID": "P19440",
          "PDBID": "Not Available",
          "Organism": "Humans",
          "Protein Class": "Enzyme",
          "Protein Family": "Not Available",
          "Cellular Location": "Cell membrane",
          "STRING Interaction Partners": [
            "GGCT",
            "GSR"
          ],
          "Diseases": [
            "Liver diseases",
            "Carcinoma",
            "Prostatic Neoplasms",
            "Alcohol-Related Disorders",
            "Alcohol-Induced Disorders",
            "Neoplasms",
            "Protein measurement",
            "Malignant Neoplasms",
            "Primary malignant neoplasm",
            "Hepatitis",
            "Hypertensive disease",
            "Liver neoplasms",
            "Adenocarcinoma",
            "Dyslipidemias",
            "Tauopathies",
            "Cardiovascular Diseases",
            "Congenital chromosomal disease",
            "Inflammatory Bowel Diseases",
            "Lymphoma",
            "Cerebrovascular accident",
            "Virus Diseases",
            "B-Cell Lymphomas",
            "Mitochondrial Diseases",
            "Gestational Trophoblastic Neoplasms",
            "MYELODYSPLASTIC SYNDROME"
          ],
          "Drugs": [
            "Glutathione"
          ],
          "drugbank_url": "https://www.drugbank.ca/polypeptides/P19440",
          "Name": "Gamma-glutamyltranspeptidase 1",
          "structure": "https://cdn.rcsb.org/images/structures/ot/not available/not available_model-1.jpeg",
          "kind": "Target",
          "Degree": 40,
          "Closeness Centrality": 0.29193827741867073,
          "Betweenness Centrality": 0.0,
          "Eigenvector Centrality": 7.178696170865872e-06,
          "Clustering Coefficient": 1.0,
          "VoteRank Score": 502,
          "fill_color": "#12EAEA",
          "line_color": "#0EBEBE",
          "id": "Gamma-glutamyltranspeptidase 1",
          "value": "Gamma-glutamyltranspeptidase 1",
          "name": "Gamma-glutamyltranspeptidase 1"
        }
      },
      {
        "data": {
          "Gene": "GSTM2",
          "ID": "P28161",
          "PDBID": "3GTU",
          "Organism": "Humans",
          "Protein Class": "Enzyme",
          "Protein Family": "Transferase",
          "Cellular Location": "Cytoplasm",
          "STRING Interaction Partners": [
            "GSTM3",
            "GSTM4",
            "GSTM1",
            "GSTM5"
          ],
          "Diseases": [
            "Neurodegenerative Disorders",
            "Degenerative Diseases, Central Nervous System",
            "Degenerative Diseases, Spinal Cord",
            "Hypertensive disease",
            "Malignant Neoplasms",
            "Primary malignant neoplasm",
            "Congenital chromosomal disease",
            "Malignant neoplasm of mouth",
            "Inflammatory Bowel Diseases",
            "Esophageal Neoplasms",
            "Virus Diseases",
            "Lung diseases",
            "Pancreatic Diseases",
            "Signs and Symptoms, Respiratory",
            "Cerebrovascular accident",
            "Encephalopathies",
            "Migraine Disorders",
            "Alcohol-Induced Disorders",
            "Venoocclusive disease",
            "Chronic Kidney Diseases"
          ],
          "Drugs": [
            "S-(2,4-dinitrophenyl)glutathione",
            "Glutathione disulfide",
            "Glutathione",
            "S-Methyl glutathione"
          ],
          "drugbank_url": "https://www.drugbank.ca/polypeptides/P28161",
          "Name": "Glutathione S-transferase Mu 2",
          "structure": "https://cdn.rcsb.org/images/structures/gt/3gtu/3gtu_assembly-1.jpeg",
          "kind": "Target",
          "Degree": 40,
          "Closeness Centrality": 0.29193827741867073,
          "Betweenness Centrality": 0.0,
          "Eigenvector Centrality": 7.178696170865872e-06,
          "Clustering Coefficient": 1.0,
          "VoteRank Score": 495,
          "fill_color": "#12EAEA",
          "line_color": "#0EBEBE",
          "id": "Glutathione S-transferase Mu 2",
          "value": "Glutathione S-transferase Mu 2",
          "name": "Glutathione S-transferase Mu 2"
        }
      },
      {
        "data": {
          "Gene": "GLRX",
          "ID": "P35754",
          "PDBID": "4RQR",
          "Organism": "Humans",
          "Protein Class": "Not Available",
          "Protein Family": "Not Available",
          "Cellular Location": "Cytoplasm",
          "STRING Interaction Partners": [
            "RRM1"
          ],
          "Diseases": [
            "Neoplasms",
            "Diabetes Mellitus",
            "Lung diseases",
            "Bacterial Infections",
            "Malignant Neoplasms",
            "Respiratory Tract Infections",
            "Lung Diseases, Interstitial",
            "Dyslipidemias",
            "Neurodegenerative Disorders",
            "Inflammatory disorder",
            "Primary malignant neoplasm",
            "Chronic Kidney Diseases"
          ],
          "Drugs": [
            "Glutathione"
          ],
          "drugbank_url": "https://www.drugbank.ca/polypeptides/P35754",
          "Name": "Glutaredoxin-1",
          "structure": "https://cdn.rcsb.org/images/structures/rq/4rqr/4rqr_assembly-1.jpeg",
          "kind": "Target",
          "Degree": 40,
          "Closeness Centrality": 0.29193827741867073,
          "Betweenness Centrality": 0.0,
          "Eigenvector Centrality": 7.178696170865872e-06,
          "Clustering Coefficient": 1.0,
          "VoteRank Score": 491,
          "fill_color": "#12EAEA",
          "line_color": "#0EBEBE",
          "id": "Glutaredoxin-1",
          "value": "Glutaredoxin-1",
          "name": "Glutaredoxin-1"
        }
      },
      {
        "data": {
          "Gene": "GPX4",
          "ID": "P36969",
          "PDBID": "5H5R",
          "Organism": "Humans",
          "Protein Class": "Enzyme",
          "Protein Family": "Oxidoreductase",
          "Cellular Location": "Mitochondrion",
          "STRING Interaction Partners": [
            "GSR",
            "GRSF1",
            "GSS"
          ],
          "Diseases": [
            "Mammary Neoplasms",
            "Colorectal Neoplasms",
            "Malignant Neoplasms",
            "Primary malignant neoplasm",
            "Neoplasms",
            "B-Cell Lymphomas",
            "Complications of Diabetes Mellitus",
            "Adenocarcinoma",
            "Anxiety Disorders",
            "Diabetes Mellitus",
            "Kidney Diseases",
            "Lung Neoplasms",
            "Lymphoma",
            "nervous system disorder",
            "Cerebrovascular accident",
            "Thyroid Diseases",
            "Virus Diseases",
            "Peripheral Arterial Diseases"
          ],
          "Drugs": [
            "Glutathione",
            "Glutathione disulfide"
          ],
          "drugbank_url": "https://www.drugbank.ca/polypeptides/P36969",
          "Name": "Phospholipid hydroperoxide glutathione peroxidase, mitochondrial",
          "structure": "https://cdn.rcsb.org/images/structures/h5/5h5r/5h5r_assembly-1.jpeg",
          "kind": "Target",
          "Degree": 40,
          "Closeness Centrality": 0.29193827741867073,
          "Betweenness Centrality": 0.0,
          "Eigenvector Centrality": 7.178696170865872e-06,
          "Clustering Coefficient": 1.0,
          "VoteRank Score": 487,
          "fill_color": "#12EAEA",
          "line_color": "#0EBEBE",
          "id": "Phospholipid hydroperoxide glutathione peroxidase, mitochondrial",
          "value": "Phospholipid hydroperoxide glutathione peroxidase, mitochondrial",
          "name": "Phospholipid hydroperoxide glutathione peroxidase, mitochondrial"
        }
      },
      {
        "data": {
          "Gene": "GSTM5",
          "ID": "P46439",
          "PDBID": "Not Available",
          "Organism": "Humans",
          "Protein Class": "Enzyme",
          "Protein Family": "Transferase",
          "Cellular Location": "Cytoplasm",
          "STRING Interaction Partners": [
            "GSTM4",
            "GSTM2"
          ],
          "Diseases": [
            "Colonic Neoplasms",
            "Degenerative Diseases, Central Nervous System",
            "Neurodegenerative Disorders",
            "Degenerative Diseases, Spinal Cord",
            "Hypertensive disease",
            "Psychotic Disorders"
          ],
          "Drugs": [
            "Glutathione",
            "Glutathione disulfide"
          ],
          "drugbank_url": "https://www.drugbank.ca/polypeptides/P46439",
          "Name": "Glutathione S-transferase Mu 5",
          "structure": "https://cdn.rcsb.org/images/structures/ot/not available/not available_model-1.jpeg",
          "kind": "Target",
          "Degree": 40,
          "Closeness Centrality": 0.29193827741867073,
          "Betweenness Centrality": 0.0,
          "Eigenvector Centrality": 7.178696170865872e-06,
          "Clustering Coefficient": 1.0,
          "VoteRank Score": 480,
          "fill_color": "#12EAEA",
          "line_color": "#0EBEBE",
          "id": "Glutathione S-transferase Mu 5",
          "value": "Glutathione S-transferase Mu 5",
          "name": "Glutathione S-transferase Mu 5"
        }
      },
      {
        "data": {
          "Gene": "GPX6",
          "ID": "P59796",
          "PDBID": "Not Available",
          "Organism": "Humans",
          "Protein Class": "Not Available",
          "Protein Family": "Not Available",
          "Cellular Location": "Secreted",
          "STRING Interaction Partners": [
            "SOD1",
            "SOD2",
            "SOD3"
          ],
          "Diseases": [],
          "Drugs": [
            "Glutathione",
            "Glutathione disulfide"
          ],
          "drugbank_url": "https://www.drugbank.ca/polypeptides/P59796",
          "Name": "Glutathione peroxidase 6",
          "structure": "https://cdn.rcsb.org/images/structures/ot/not available/not available_model-1.jpeg",
          "kind": "Target",
          "Degree": 40,
          "Closeness Centrality": 0.29193827741867073,
          "Betweenness Centrality": 0.0,
          "Eigenvector Centrality": 7.178696170865872e-06,
          "Clustering Coefficient": 1.0,
          "VoteRank Score": 473,
          "fill_color": "#12EAEA",
          "line_color": "#0EBEBE",
          "id": "Glutathione peroxidase 6",
          "value": "Glutathione peroxidase 6",
          "name": "Glutathione peroxidase 6"
        }
      },
      {
        "data": {
          "Gene": "HAGH",
          "ID": "Q16775",
          "PDBID": "1QH5",
          "Organism": "Humans",
          "Protein Class": "Enzyme",
          "Protein Family": "Hydrolase",
          "Cellular Location": "Mitochondrion matrix",
          "STRING Interaction Partners": [
            "GLO1"
          ],
          "Diseases": [
            "Neoplasms",
            "Adenocarcinoma",
            "Carcinoma",
            "Prostatic Neoplasms"
          ],
          "Drugs": [
            "S-(N-hydroxy-N-bromophenylcarbamoyl)glutathione",
            "Glutathione"
          ],
          "drugbank_url": "https://www.drugbank.ca/polypeptides/Q16775",
          "Name": "Hydroxyacylglutathione hydrolase, mitochondrial",
          "structure": "https://cdn.rcsb.org/images/structures/qh/1qh5/1qh5_assembly-1.jpeg",
          "kind": "Target",
          "Degree": 40,
          "Closeness Centrality": 0.29193827741867073,
          "Betweenness Centrality": 0.0,
          "Eigenvector Centrality": 7.178696170865872e-06,
          "Clustering Coefficient": 1.0,
          "VoteRank Score": 465,
          "fill_color": "#12EAEA",
          "line_color": "#0EBEBE",
          "id": "Hydroxyacylglutathione hydrolase, mitochondrial",
          "value": "Hydroxyacylglutathione hydrolase, mitochondrial",
          "name": "Hydroxyacylglutathione hydrolase, mitochondrial"
        }
      },
      {
        "data": {
          "Gene": "GPX1",
          "ID": "Q6NSD4",
          "PDBID": "Not Available",
          "Organism": "Humans",
          "Protein Class": "Not Available",
          "Protein Family": "Not Available",
          "Cellular Location": "Not Available",
          "STRING Interaction Partners": [
            "SOD2",
            "GSR",
            "SOD1",
            "SOD3",
            "GSS"
          ],
          "Diseases": [
            "Hypertensive disease",
            "Cardiovascular Diseases",
            "Lung Neoplasms",
            "Mammary Neoplasms",
            "Cardiomyopathy, Dilated",
            "Head and Neck Neoplasms",
            "Head Neoplasms",
            "Neck Neoplasms",
            "Upper Aerodigestive Tract Neoplasms",
            "Diabetes Mellitus",
            "Inflammatory Bowel Diseases",
            "Lung diseases",
            "Cerebrovascular accident",
            "Adenocarcinoma",
            "Adenoma",
            "Autoimmune Diseases",
            "Bone Diseases",
            "Diabetic Neuropathies",
            "Liver neoplasms",
            "Lymphoma",
            "Metabolic Diseases",
            "Myeloproliferative disease",
            "nervous system disorder",
            "Peripheral Neuropathy",
            "Prostatic Diseases",
            "Prostatic Neoplasms",
            "Peripheral Vascular Diseases",
            "Prolapse of female genital organs",
            "Dyslipidemias",
            "Disorder of skeletal system",
            "Complications of Diabetes Mellitus",
            "Mitochondrial Diseases",
            "Drug Dependence",
            "Chronic Kidney Diseases",
            "Peripheral Nervous System Diseases"
          ],
          "Drugs": [
            "Glutathione"
          ],
          "drugbank_url": "https://www.drugbank.ca/polypeptides/Q6NSD4",
          "Name": "Glutathione peroxidase",
          "structure": "https://cdn.rcsb.org/images/structures/ot/not available/not available_model-1.jpeg",
          "kind": "Target",
          "Degree": 40,
          "Closeness Centrality": 0.29193827741867073,
          "Betweenness Centrality": 0.0,
          "Eigenvector Centrality": 7.178696170865872e-06,
          "Clustering Coefficient": 1.0,
          "VoteRank Score": 455,
          "fill_color": "#12EAEA",
          "line_color": "#0EBEBE",
          "id": "Glutathione peroxidase",
          "value": "Glutathione peroxidase",
          "name": "Glutathione peroxidase"
        }
      },
      {
        "data": {
          "Gene": "GPX7",
          "ID": "Q96SL4",
          "PDBID": "2P31",
          "Organism": "Humans",
          "Protein Class": "Not Available",
          "Protein Family": "Not Available",
          "Cellular Location": "Secreted",
          "STRING Interaction Partners": [
            "GSR",
            "SOD2",
            "SOD1",
            "P4HB",
            "SOD3"
          ],
          "Diseases": [
            "Malignant Neoplasms",
            "Primary malignant neoplasm",
            "Mammary Neoplasms"
          ],
          "Drugs": [
            "Glutathione",
            "Glutathione disulfide"
          ],
          "drugbank_url": "https://www.drugbank.ca/polypeptides/Q96SL4",
          "Name": "Glutathione peroxidase 7",
          "structure": "https://cdn.rcsb.org/images/structures/p3/2p31/2p31_assembly-1.jpeg",
          "kind": "Target",
          "Degree": 40,
          "Closeness Centrality": 0.29193827741867073,
          "Betweenness Centrality": 0.0,
          "Eigenvector Centrality": 7.178696170865872e-06,
          "Clustering Coefficient": 1.0,
          "VoteRank Score": 447,
          "fill_color": "#12EAEA",
          "line_color": "#0EBEBE",
          "id": "Glutathione peroxidase 7",
          "value": "Glutathione peroxidase 7",
          "name": "Glutathione peroxidase 7"
        }
      },
      {
        "data": {
          "Gene": "MGST2",
          "ID": "Q99735",
          "PDBID": "Not Available",
          "Organism": "Humans",
          "Protein Class": "Enzyme",
          "Protein Family": "Transferase",
          "Cellular Location": "Endoplasmic reticulum membrane",
          "STRING Interaction Partners": [],
          "Diseases": [],
          "Drugs": [
            "Glutathione",
            "Busulfan"
          ],
          "drugbank_url": "https://www.drugbank.ca/polypeptides/Q99735",
          "Name": "Microsomal glutathione S-transferase 2",
          "structure": "https://cdn.rcsb.org/images/structures/ot/not available/not available_model-1.jpeg",
          "kind": "Target",
          "Degree": 40,
          "Closeness Centrality": 0.29193827741867073,
          "Betweenness Centrality": 0.0,
          "Eigenvector Centrality": 7.178696170865872e-06,
          "Clustering Coefficient": 1.0,
          "VoteRank Score": 439,
          "fill_color": "#12EAEA",
          "line_color": "#0EBEBE",
          "id": "Microsomal glutathione S-transferase 2",
          "value": "Microsomal glutathione S-transferase 2",
          "name": "Microsomal glutathione S-transferase 2"
        }
      },
      {
        "data": {
          "Gene": "GSTO2",
          "ID": "Q9H4Y5",
          "PDBID": "3QAG",
          "Organism": "Humans",
          "Protein Class": "Enzyme",
          "Protein Family": "Not Available",
          "Cellular Location": "Not Available",
          "STRING Interaction Partners": [],
          "Diseases": [
            "Neoplasms",
            "Neurodegenerative Disorders",
            "Congenital chromosomal disease",
            "Hypertensive disease",
            "Skin lesion",
            "Cerebrovascular accident"
          ],
          "Drugs": [
            "Glutathione"
          ],
          "drugbank_url": "https://www.drugbank.ca/polypeptides/Q9H4Y5",
          "Name": "Glutathione S-transferase omega-2",
          "structure": "https://cdn.rcsb.org/images/structures/qa/3qag/3qag_assembly-1.jpeg",
          "kind": "Target",
          "Degree": 40,
          "Closeness Centrality": 0.29193827741867073,
          "Betweenness Centrality": 0.0,
          "Eigenvector Centrality": 7.178696170865872e-06,
          "Clustering Coefficient": 1.0,
          "VoteRank Score": 425,
          "fill_color": "#12EAEA",
          "line_color": "#0EBEBE",
          "id": "Glutathione S-transferase omega-2",
          "value": "Glutathione S-transferase omega-2",
          "name": "Glutathione S-transferase omega-2"
        }
      },
      {
        "data": {
          "Gene": "GLRX2",
          "ID": "Q9NS18",
          "PDBID": "2HT9",
          "Organism": "Humans",
          "Protein Class": "Not Available",
          "Protein Family": "Not Available",
          "Cellular Location": "Mitochondrion",
          "STRING Interaction Partners": [],
          "Diseases": [],
          "Drugs": [
            "Glutathione"
          ],
          "drugbank_url": "https://www.drugbank.ca/polypeptides/Q9NS18",
          "Name": "Glutaredoxin-2, mitochondrial",
          "structure": "https://cdn.rcsb.org/images/structures/ht/2ht9/2ht9_assembly-1.jpeg",
          "kind": "Target",
          "Degree": 40,
          "Closeness Centrality": 0.29193827741867073,
          "Betweenness Centrality": 0.0,
          "Eigenvector Centrality": 7.178696170865872e-06,
          "Clustering Coefficient": 1.0,
          "VoteRank Score": 414,
          "fill_color": "#12EAEA",
          "line_color": "#0EBEBE",
          "id": "Glutaredoxin-2, mitochondrial",
          "value": "Glutaredoxin-2, mitochondrial",
          "name": "Glutaredoxin-2, mitochondrial"
        }
      },
      {
        "data": {
          "Gene": "LTC4S",
          "ID": "Q16873",
          "PDBID": "4J7Y",
          "Organism": "Humans",
          "Protein Class": "Enzyme",
          "Protein Family": "Lyase",
          "Cellular Location": "Nucleus outer membrane",
          "STRING Interaction Partners": [
            "ALOX5",
            "LTA4H"
          ],
          "Diseases": [
            "Drug Allergy",
            "Peripheral Neuropathy",
            "Cardiovascular Diseases",
            "Cerebrovascular accident",
            "Cerebrovascular Disorders",
            "Colorectal Neoplasms",
            "Respiration Disorders",
            "Respiratory Tract Diseases",
            "Lung Diseases, Obstructive"
          ],
          "Drugs": [
            "Glutathione",
            "Azelastine"
          ],
          "drugbank_url": "https://www.drugbank.ca/polypeptides/Q16873",
          "Name": "Leukotriene C4 synthase",
          "structure": "https://cdn.rcsb.org/images/structures/j7/4j7y/4j7y_assembly-1.jpeg",
          "kind": "Target",
          "Degree": 40,
          "Closeness Centrality": 0.29193827741867073,
          "Betweenness Centrality": 0.0,
          "Eigenvector Centrality": 7.178696170865872e-06,
          "Clustering Coefficient": 1.0,
          "VoteRank Score": 403,
          "fill_color": "#12EAEA",
          "line_color": "#0EBEBE",
          "id": "Leukotriene C4 synthase",
          "value": "Leukotriene C4 synthase",
          "name": "Leukotriene C4 synthase"
        }
      },
      {
        "data": {
          "Gene": "GSTK1",
          "ID": "Q9Y2Q3",
          "PDBID": "3RPP",
          "Organism": "Humans",
          "Protein Class": "Enzyme",
          "Protein Family": "Transferase",
          "Cellular Location": "Peroxisome",
          "STRING Interaction Partners": [],
          "Diseases": [
            "Prostatic Neoplasms",
            "Carcinoma",
            "Adenocarcinoma",
            "MYELODYSPLASTIC SYNDROME",
            "Cardiovascular Diseases",
            "Diabetes Mellitus",
            "Brain Neoplasms",
            "Inflammatory Bowel Diseases",
            "Congenital Abnormality",
            "Adenoma",
            "Esophageal Neoplasms",
            "Lung Neoplasms",
            "Chronic Kidney Diseases",
            "Colorectal Neoplasms",
            "Hepatitis",
            "Laryngeal Diseases",
            "Lymphoma",
            "Respiration Disorders",
            "Venoocclusive disease",
            "Secondary Neoplasm",
            "Tumors of Adrenal Cortex",
            "Mental disorders",
            "Colonic Neoplasms",
            "Drug Eruptions",
            "Heart Diseases",
            "HIV Infections",
            "Kidney Diseases",
            "Liver diseases",
            "Alcoholic Liver Diseases",
            "Liver neoplasms",
            "Lung diseases",
            "Myopathy",
            "Neck Neoplasms",
            "Disorder of the optic nerve",
            "Peripheral Neuropathy",
            "Pituitary Diseases",
            "Psychotic Disorders",
            "Respiratory Tract Diseases",
            "Retroviridae Infections",
            "Dermatologic disorders",
            "Skin Neoplasms",
            "Virus Diseases",
            "Epstein-Barr Virus Infections",
            "Neoplasms, Neuroepithelial",
            "Dyslipidemias",
            "Parkinsonian Disorders",
            "Hematologic Neoplasms",
            "Cardiomyopathies",
            "Polyomavirus Infections",
            "Monoclonal Gammapathies",
            "Sarcoma",
            "Mammary Neoplasms",
            "Sarcoma of soft tissue",
            "Peripheral Nervous System Diseases"
          ],
          "Drugs": [
            "Glutathione",
            "GLUTATHIONE SULFINATE"
          ],
          "drugbank_url": "https://www.drugbank.ca/polypeptides/Q9Y2Q3",
          "Name": "Glutathione S-transferase kappa 1",
          "structure": "https://cdn.rcsb.org/images/structures/rp/3rpp/3rpp_assembly-1.jpeg",
          "kind": "Target",
          "Degree": 40,
          "Closeness Centrality": 0.29193827741867073,
          "Betweenness Centrality": 0.0,
          "Eigenvector Centrality": 7.178696170865872e-06,
          "Clustering Coefficient": 1.0,
          "VoteRank Score": 390,
          "fill_color": "#12EAEA",
          "line_color": "#0EBEBE",
          "id": "Glutathione S-transferase kappa 1",
          "value": "Glutathione S-transferase kappa 1",
          "name": "Glutathione S-transferase kappa 1"
        }
      },
      {
        "data": {
          "Gene": "GSTA3",
          "ID": "Q16772",
          "PDBID": "2VCV",
          "Organism": "Humans",
          "Protein Class": "Enzyme",
          "Protein Family": "Transferase",
          "Cellular Location": "Cytoplasm",
          "STRING Interaction Partners": [],
          "Diseases": [],
          "Drugs": [
            "Glutathione",
            "4-S-Glutathionyl-5-pentyl-tetrahydro-furan-2-ol"
          ],
          "drugbank_url": "https://www.drugbank.ca/polypeptides/Q16772",
          "Name": "Glutathione S-transferase A3",
          "structure": "https://cdn.rcsb.org/images/structures/vc/2vcv/2vcv_assembly-1.jpeg",
          "kind": "Target",
          "Degree": 40,
          "Closeness Centrality": 0.29193827741867073,
          "Betweenness Centrality": 0.0,
          "Eigenvector Centrality": 7.178696170865872e-06,
          "Clustering Coefficient": 1.0,
          "VoteRank Score": 380,
          "fill_color": "#12EAEA",
          "line_color": "#0EBEBE",
          "id": "Glutathione S-transferase A3",
          "value": "Glutathione S-transferase A3",
          "name": "Glutathione S-transferase A3"
        }
      },
      {
        "data": {
          "Gene": "GSTM3",
          "ID": "P21266",
          "PDBID": "3GTU",
          "Organism": "Humans",
          "Protein Class": "Enzyme",
          "Protein Family": "Transferase",
          "Cellular Location": "Cytoplasm",
          "STRING Interaction Partners": [
            "GSTM2",
            "GSTM4"
          ],
          "Diseases": [
            "Colorectal Neoplasms",
            "Prostatic Neoplasms",
            "Neoplasms",
            "Malignant neoplasm of mouth",
            "Adenocarcinoma",
            "Esophageal Neoplasms",
            "Hypertensive disease",
            "Secondary Neoplasm",
            "Disorder of eye",
            "Laryngeal Diseases",
            "Mouth Neoplasms",
            "Mammary Neoplasms"
          ],
          "Drugs": [
            "Glutathione",
            "Vitamin E",
            "alpha-Tocopherol succinate",
            "D-alpha-Tocopherol acetate",
            "Glutathione disulfide"
          ],
          "drugbank_url": "https://www.drugbank.ca/polypeptides/P21266",
          "Name": "Glutathione S-transferase Mu 3",
          "structure": "https://cdn.rcsb.org/images/structures/gt/3gtu/3gtu_assembly-1.jpeg",
          "kind": "Target",
          "Degree": 40,
          "Closeness Centrality": 0.29193827741867073,
          "Betweenness Centrality": 0.0,
          "Eigenvector Centrality": 7.178696170865872e-06,
          "Clustering Coefficient": 1.0,
          "VoteRank Score": 367,
          "fill_color": "#12EAEA",
          "line_color": "#0EBEBE",
          "id": "Glutathione S-transferase Mu 3",
          "value": "Glutathione S-transferase Mu 3",
          "name": "Glutathione S-transferase Mu 3"
        }
      },
      {
        "data": {
          "Gene": "GSTA4",
          "ID": "O15217",
          "PDBID": "3IK7",
          "Organism": "Humans",
          "Protein Class": "Enzyme",
          "Protein Family": "Transferase",
          "Cellular Location": "Cytoplasm",
          "STRING Interaction Partners": [],
          "Diseases": [
            "Precancerous Conditions",
            "Carcinoma",
            "Neoplasms",
            "Adenoma",
            "Diabetes Mellitus",
            "Alcoholic Liver Diseases",
            "Lung Neoplasms",
            "Skin Neoplasms",
            "B-Cell Lymphomas"
          ],
          "Drugs": [
            "Glutathione"
          ],
          "drugbank_url": "https://www.drugbank.ca/polypeptides/O15217",
          "Name": "Glutathione S-transferase A4",
          "structure": "https://cdn.rcsb.org/images/structures/ik/3ik7/3ik7_assembly-1.jpeg",
          "kind": "Target",
          "Degree": 40,
          "Closeness Centrality": 0.29193827741867073,
          "Betweenness Centrality": 0.0,
          "Eigenvector Centrality": 7.178696170865872e-06,
          "Clustering Coefficient": 1.0,
          "VoteRank Score": 350,
          "fill_color": "#12EAEA",
          "line_color": "#0EBEBE",
          "id": "Glutathione S-transferase A4",
          "value": "Glutathione S-transferase A4",
          "name": "Glutathione S-transferase A4"
        }
      },
      {
        "data": {
          "Gene": "GSTM4",
          "ID": "Q03013",
          "PDBID": "4GTU",
          "Organism": "Humans",
          "Protein Class": "Enzyme",
          "Protein Family": "Transferase",
          "Cellular Location": "Cytoplasm",
          "STRING Interaction Partners": [
            "GSTM2",
            "GSTM5",
            "GSTM3"
          ],
          "Diseases": [
            "Degenerative Diseases, Central Nervous System",
            "Neurodegenerative Disorders",
            "Degenerative Diseases, Spinal Cord",
            "Lung Neoplasms",
            "Neoplasms"
          ],
          "Drugs": [
            "Glutathione",
            "Glutathione sulfonic acid",
            "S-octylglutathione",
            "gamma-Glutamyl[S-(2-iodobenzyl)cysteinyl]glycine",
            "S-Hexylglutathione",
            "1-Hydroxy-2-S-glutathionyl-3-para-nitrophenoxy-propane",
            "Glutathione disulfide"
          ],
          "drugbank_url": "https://www.drugbank.ca/polypeptides/Q03013",
          "Name": "Glutathione S-transferase Mu 4",
          "structure": "https://cdn.rcsb.org/images/structures/gt/4gtu/4gtu_assembly-1.jpeg",
          "kind": "Target",
          "Degree": 40,
          "Closeness Centrality": 0.29193827741867073,
          "Betweenness Centrality": 0.0,
          "Eigenvector Centrality": 7.178696170865872e-06,
          "Clustering Coefficient": 1.0,
          "VoteRank Score": 328,
          "fill_color": "#12EAEA",
          "line_color": "#0EBEBE",
          "id": "Glutathione S-transferase Mu 4",
          "value": "Glutathione S-transferase Mu 4",
          "name": "Glutathione S-transferase Mu 4"
        }
      },
      {
        "data": {
          "Gene": "GSTA5",
          "ID": "Q7RTV2",
          "PDBID": "Not Available",
          "Organism": "Humans",
          "Protein Class": "Enzyme",
          "Protein Family": "Transferase",
          "Cellular Location": "Cytoplasm",
          "STRING Interaction Partners": [
            "GSTA2"
          ],
          "Diseases": [
            "Hypertensive disease"
          ],
          "Drugs": [
            "Glutathione"
          ],
          "drugbank_url": "https://www.drugbank.ca/polypeptides/Q7RTV2",
          "Name": "Glutathione S-transferase A5",
          "structure": "https://cdn.rcsb.org/images/structures/ot/not available/not available_model-1.jpeg",
          "kind": "Target",
          "Degree": 40,
          "Closeness Centrality": 0.29193827741867073,
          "Betweenness Centrality": 0.0,
          "Eigenvector Centrality": 7.178696170865872e-06,
          "Clustering Coefficient": 1.0,
          "VoteRank Score": 308,
          "fill_color": "#12EAEA",
          "line_color": "#0EBEBE",
          "id": "Glutathione S-transferase A5",
          "value": "Glutathione S-transferase A5",
          "name": "Glutathione S-transferase A5"
        }
      },
      {
        "data": {
          "Gene": "GSTO1",
          "ID": "P78417",
          "PDBID": "6MHC",
          "Organism": "Humans",
          "Protein Class": "Enzyme",
          "Protein Family": "Not Available",
          "Cellular Location": "Cytoplasm",
          "STRING Interaction Partners": [],
          "Diseases": [
            "Neurodegenerative Disorders",
            "Precancerous Conditions",
            "Prostatic Neoplasms",
            "Dermatologic disorders",
            "Benign Neoplasm",
            "Degenerative Diseases, Central Nervous System",
            "Degenerative Diseases, Spinal Cord",
            "Cerebrovascular accident",
            "B-Cell Lymphomas",
            "Autoimmune Diseases",
            "Brain Neoplasms",
            "Carcinoma",
            "Cerebrovascular Disorders",
            "HTLV-II Infections",
            "Hypertensive disease",
            "Inflammatory Bowel Diseases",
```
