## Supplementary Graph Data for "COVIDrugNet: a network-based web tool to investigate the drugs currently in clinical trial to contrast COVID-19": target_projection.cyjs (part 3 of 16)

```
            "nervous system disorder",
            "Skin lesion",
            "Caffeine related disorders",
            "Inflammatory disorder",
            "Mammary Neoplasms"
          ],
          "Drugs": [
            "Glutathione",
            "Vitamin E",
            "alpha-Tocopherol succinate",
            "D-alpha-Tocopherol acetate"
          ],
          "drugbank_url": "https://www.drugbank.ca/polypeptides/P78417",
          "Name": "Glutathione S-transferase omega-1",
          "structure": "https://cdn.rcsb.org/images/structures/mh/6mhc/6mhc_assembly-1.jpeg",
          "kind": "Target",
          "Degree": 40,
          "Closeness Centrality": 0.29193827741867073,
          "Betweenness Centrality": 0.0,
          "Eigenvector Centrality": 7.178696170865872e-06,
          "Clustering Coefficient": 1.0,
          "VoteRank Score": 293,
          "fill_color": "#12EAEA",
          "line_color": "#0EBEBE",
          "id": "Glutathione S-transferase omega-1",
          "value": "Glutathione S-transferase omega-1",
          "name": "Glutathione S-transferase omega-1"
        }
      },
      {
        "data": {
          "Gene": "GPX2",
          "ID": "P18283",
          "PDBID": "2HE3",
          "Organism": "Humans",
          "Protein Class": "Not Available",
          "Protein Family": "Not Available",
          "Cellular Location": "Cytoplasm",
          "STRING Interaction Partners": [
            "GSR",
            "SOD2",
            "SOD1",
            "SOD3"
          ],
          "Diseases": [
            "Liver neoplasms",
            "Mammary Neoplasms",
            "Neoplasms",
            "Malignant Neoplasms",
            "Primary malignant neoplasm",
            "Carcinoma",
            "Inflammatory Bowel Diseases",
            "Adenoma",
            "Colonic Neoplasms",
            "Colorectal Neoplasms"
          ],
          "Drugs": [
            "Glutathione",
            "Glutathione disulfide"
          ],
          "drugbank_url": "https://www.drugbank.ca/polypeptides/P18283",
          "Name": "Glutathione peroxidase 2",
          "structure": "https://cdn.rcsb.org/images/structures/he/2he3/2he3_assembly-1.jpeg",
          "kind": "Target",
          "Degree": 40,
          "Closeness Centrality": 0.29193827741867073,
          "Betweenness Centrality": 0.0,
          "Eigenvector Centrality": 7.178696170865872e-06,
          "Clustering Coefficient": 1.0,
          "VoteRank Score": 274,
          "fill_color": "#12EAEA",
          "line_color": "#0EBEBE",
          "id": "Glutathione peroxidase 2",
          "value": "Glutathione peroxidase 2",
          "name": "Glutathione peroxidase 2"
        }
      },
      {
        "data": {
          "Gene": "GSTT1",
          "ID": "P30711",
          "PDBID": "2C3N",
          "Organism": "Humans",
          "Protein Class": "Enzyme",
          "Protein Family": "Transferase",
          "Cellular Location": "Cytoplasm",
          "STRING Interaction Partners": [],
          "Diseases": [
            "Lung Neoplasms",
            "Prostatic Neoplasms",
            "Carcinoma",
            "Autosome Abnormalities",
            "Chromosome Aberrations",
            "Skin Neoplasms",
            "Benign Neoplasm",
            "Amphetamine-Related Disorders",
            "Mammary Neoplasms",
            "Adenocarcinoma",
            "Inflammatory Bowel Diseases",
            "Stomach Neoplasms",
            "Colorectal Neoplasms",
            "Cardiovascular Diseases",
            "Colonic Neoplasms",
            "Lymphoma",
            "Chronic Kidney Diseases",
            "Congenital Abnormality",
            "Drug Eruptions",
            "HIV Infections",
            "Laryngeal Diseases",
            "Alcoholic Liver Diseases",
            "Psychotic Disorders",
            "Skin lesion",
            "Congenital defects",
            "Adenoma",
            "Anxiety Disorders",
            "Autoimmune Diseases",
            "Carotid Artery Diseases",
            "Cervix Diseases",
            "Colonic Diseases",
            "Drug abuse",
            "Disorder of eye",
            "Hematological Disease",
            "Immunologic Deficiency Syndromes",
            "Intestinal Neoplasms",
            "Kidney Diseases",
            "Liver neoplasms",
            "Lung diseases",
            "Mouth Neoplasms",
            "Myeloproliferative disease",
            "Nephrotic Syndrome",
            "Occupational Diseases",
            "Disorder of the optic nerve",
            "Peripheral Neuropathy",
            "Rectal Neoplasms",
            "Respiration Disorders",
            "Respiratory Tract Diseases",
            "Retinal Diseases",
            "Cerebrovascular accident",
            "Temporomandibular Joint Disorders",
            "Thyroid Diseases",
            "Uterine Fibroids",
            "Virus Diseases",
            "B-Cell Lymphomas",
            "Congenital heart disease",
            "Gastrointestinal Stromal Tumors",
            "Chronic liver disease",
            "Hematopoietic Neoplasms",
            "Hematologic Neoplasms",
            "Mood Disorders",
            "Arteriopathic disease",
            "Peripheral Nervous System Diseases"
          ],
          "Drugs": [
            "Glutathione",
            "Etoposide",
            "Cisplatin",
            "Carboplatin",
            "Oxaliplatin",
            "Polaprezinc",
            "Glutathione disulfide"
          ],
          "drugbank_url": "https://www.drugbank.ca/polypeptides/P30711",
          "Name": "Glutathione S-transferase theta-1",
          "structure": "https://cdn.rcsb.org/images/structures/c3/2c3n/2c3n_assembly-1.jpeg",
          "kind": "Target",
          "Degree": 40,
          "Closeness Centrality": 0.29193827741867073,
          "Betweenness Centrality": 0.0,
          "Eigenvector Centrality": 7.178696170865872e-06,
          "Clustering Coefficient": 1.0,
          "VoteRank Score": 246,
          "fill_color": "#12EAEA",
          "line_color": "#0EBEBE",
          "id": "Glutathione S-transferase theta-1",
          "value": "Glutathione S-transferase theta-1",
          "name": "Glutathione S-transferase theta-1"
        }
      },
      {
        "data": {
          "Gene": "GSTZ1",
          "ID": "O43708",
          "PDBID": "1FW1",
          "Organism": "Humans",
          "Protein Class": "Enzyme",
          "Protein Family": "Not Available",
          "Cellular Location": "Cytoplasm",
          "STRING Interaction Partners": [
            "HGD",
            "FAH"
          ],
          "Diseases": [
            "Vestibular Diseases",
            "Neoplasms",
            "Liver neoplasms",
            "Cerebrovascular accident"
          ],
          "Drugs": [
            "Glutathione",
            "1,4-Dithiothreitol",
            "Dichloroacetic acid",
            "Glycerin"
          ],
          "drugbank_url": "https://www.drugbank.ca/polypeptides/O43708",
          "Name": "Maleylacetoacetate isomerase",
          "structure": "https://cdn.rcsb.org/images/structures/fw/1fw1/1fw1_assembly-1.jpeg",
          "kind": "Target",
          "Degree": 40,
          "Closeness Centrality": 0.29193827741867073,
          "Betweenness Centrality": 0.0,
          "Eigenvector Centrality": 7.178696170865872e-06,
          "Clustering Coefficient": 1.0,
          "VoteRank Score": 212,
          "fill_color": "#12EAEA",
          "line_color": "#0EBEBE",
          "id": "Maleylacetoacetate isomerase",
          "value": "Maleylacetoacetate isomerase",
          "name": "Maleylacetoacetate isomerase"
        }
      },
      {
        "data": {
          "Gene": "GPX5",
          "ID": "O75715",
          "PDBID": "2I3Y",
          "Organism": "Humans",
          "Protein Class": "Not Available",
          "Protein Family": "Not Available",
          "Cellular Location": "Secreted",
          "STRING Interaction Partners": [
            "SOD1",
            "SOD2",
            "SOD3",
            "GSS"
          ],
          "Diseases": [],
          "Drugs": [
            "Glutathione",
            "Glutathione disulfide"
          ],
          "drugbank_url": "https://www.drugbank.ca/polypeptides/O75715",
          "Name": "Epididymal secretory glutathione peroxidase",
          "structure": "https://cdn.rcsb.org/images/structures/i3/2i3y/2i3y_assembly-1.jpeg",
          "kind": "Target",
          "Degree": 40,
          "Closeness Centrality": 0.29193827741867073,
          "Betweenness Centrality": 0.0,
          "Eigenvector Centrality": 7.178696170865872e-06,
          "Clustering Coefficient": 1.0,
          "VoteRank Score": 172,
          "fill_color": "#12EAEA",
          "line_color": "#0EBEBE",
          "id": "Epididymal secretory glutathione peroxidase",
          "value": "Epididymal secretory glutathione peroxidase",
          "name": "Epididymal secretory glutathione peroxidase"
        }
      },
      {
        "data": {
          "Gene": "GPX3",
          "ID": "P22352",
          "PDBID": "2R37",
          "Organism": "Humans",
          "Protein Class": "Not Available",
          "Protein Family": "Not Available",
          "Cellular Location": "Secreted",
          "STRING Interaction Partners": [
            "GSR",
            "SOD2",
            "SOD1",
            "SOD3"
          ],
          "Diseases": [
            "Neoplasms",
            "Adenocarcinoma",
            "Liver neoplasms",
            "Lung Neoplasms",
            "Prostatic Neoplasms",
            "Benign Neoplasm",
            "Degenerative Diseases, Central Nervous System",
            "Neurodegenerative Disorders",
            "Degenerative Diseases, Spinal Cord",
            "Lung diseases",
            "Carcinoma",
            "Kidney Diseases",
            "Secondary Neoplasm",
            "Cardiovascular Diseases",
            "Cerebrovascular accident",
            "MYELODYSPLASTIC SYNDROME",
            "Diabetes Mellitus",
            "Heart Diseases",
            "HIV Infections",
            "Hypertensive disease",
            "Metabolic Diseases",
            "Disorder of macula of retina",
            "Arteriopathic disease",
            "Cardiomyopathies",
            "Chronic Kidney Diseases"
          ],
          "Drugs": [
            "Glutathione",
            "Glutathione disulfide"
          ],
          "drugbank_url": "https://www.drugbank.ca/polypeptides/P22352",
          "Name": "Glutathione peroxidase 3",
          "structure": "https://cdn.rcsb.org/images/structures/r3/2r37/2r37_assembly-1.jpeg",
          "kind": "Target",
          "Degree": 40,
          "Closeness Centrality": 0.29193827741867073,
          "Betweenness Centrality": 0.0,
          "Eigenvector Centrality": 7.178696170865872e-06,
          "Clustering Coefficient": 1.0,
          "VoteRank Score": 154,
          "fill_color": "#12EAEA",
          "line_color": "#0EBEBE",
          "id": "Glutathione peroxidase 3",
          "value": "Glutathione peroxidase 3",
          "name": "Glutathione peroxidase 3"
        }
      },
      {
        "data": {
          "Gene": "AKR1B1",
          "ID": "P15121",
          "PDBID": "1EF3",
          "Organism": "Humans",
          "Protein Class": "Enzyme",
          "Protein Family": "Oxidoreductase",
          "Cellular Location": "Cytoplasm",
          "STRING Interaction Partners": [
            "SORD",
            "DHDH",
            "SPR",
            "DHFR"
          ],
          "Diseases": [
            "Complications of Diabetes Mellitus",
            "Diabetic Neuropathies",
            "Endometrial Neoplasms",
            "Hypersensitivity",
            "Liver neoplasms",
            "Malignant Neoplasms",
            "Diabetes Mellitus",
            "Kidney Diseases",
            "Neoplasms",
            "Retinal Diseases",
            "Primary malignant neoplasm",
            "Neuropathy",
            "Adenoma",
            "Cardiovascular Diseases",
            "Disorder of eye",
            "Hypertensive disease",
            "Peripheral Neuropathy",
            "Peripheral Nervous System Diseases",
            "Tumors of Adrenal Cortex",
            "Carcinoma",
            "Colonic Neoplasms",
            "Herpes Simplex Infections",
            "Intestinal Diseases",
            "Liver diseases",
            "Alcoholic Liver Diseases",
            "Myopathy",
            "Disorder of the optic nerve",
            "Cerebrovascular accident",
            "Uterine Fibroids",
            "Vascular Diseases",
            "Benign Neoplasm",
            "Malignant neoplasm of mouth",
            "Renal glomerular disease",
            "Congenital Disorders of Glycosylation",
            "Cardiomyopathies",
            "Mammary Neoplasms",
            "Chronic Kidney Diseases"
          ],
          "Drugs": [
            "NADH",
            "Sulindac",
            "Inhibitor Idd 384",
            "alpha-D-glucose 6-phosphate",
            "Alrestatin",
            "Fidarestat",
            "(S,R)-fidarestat",
            "N-Acetylalanine",
            "Sorbinil",
            "IDD552",
            "Cacodylic acid",
            "Nicotinamide adenine dinucleotide phosphate",
            "Citric acid",
            "Tolrestat",
            "Ranirestat",
            "Pimagedine",
            "Zenarestat",
            "QR-333",
            "(2-{[(4-BROMO-2-FLUOROBENZYL)AMINO]CARBONYL}-5-CHLOROPHENOXY)ACETIC ACID",
            "(5-CHLORO-2-{[(3-NITROBENZYL)AMINO]CARBONYL}PHENOXY)ACETIC ACID",
            "Lidorestat",
            "{3-[(5-CHLORO-1,3-BENZOTHIAZOL-2-YL)METHYL]-2,4-DIOXO-3,4-DIHYDROPYRIMIDIN-1(2H)-YL}ACETIC ACID",
            "3-[5-(3-nitrophenyl)thiophen-2-yl]propanoic acid",
            "CP-744809",
            "(R)-minalrestat",
            "4-[3-(3-NITROPHENYL)-1,2,4-OXADIAZOL-5-YL]BUTANOIC ACID",
            "{4-[(CARBOXYMETHOXY)CARBONYL]-3,3-DIOXIDO-1-OXONAPHTHO[1,2-D]ISOTHIAZOL-2(1H)-YL}ACETIC ACID",
            "2-(CARBOXYMETHYL)-1-OXO-1,2-DIHYDRONAPHTHO[1,2-D]ISOTHIAZOLE-4-CARBOXYLIC ACID 3,3-DIOXIDE",
            "IDD594",
            "{[5-(5-nitro-2-furyl)-1,3,4-oxadiazol-2-yl]thio}acetic acid",
            "2-(3-((4,5,7-trifluorobenzo[d]thiazol-2-yl)methyl)-1H-pyrrolo[2,3-b]pyridin-1-yl)acetic acid",
            "Zopolrestat",
            "Glutathione",
            "Exisulind",
            "Brexanolone",
            "Fenofibrate",
            "Lumateperone"
          ],
          "drugbank_url": "https://www.drugbank.ca/polypeptides/P15121",
          "Name": "Aldose reductase",
          "structure": "https://cdn.rcsb.org/images/structures/ef/1ef3/1ef3_assembly-1.jpeg",
          "kind": "Target",
          "Degree": 40,
          "Closeness Centrality": 0.29193827741867073,
          "Betweenness Centrality": 0.0,
          "Eigenvector Centrality": 7.178696170865872e-06,
          "Clustering Coefficient": 1.0,
          "VoteRank Score": 95,
          "fill_color": "#12EAEA",
          "line_color": "#0EBEBE",
          "id": "Aldose reductase",
          "value": "Aldose reductase",
          "name": "Aldose reductase"
        }
      },
      {
        "data": {
          "Gene": "CYP3A4",
          "ID": "P08684",
          "PDBID": "1TQN",
          "Organism": "Humans",
          "Protein Class": "Enzyme",
          "Protein Family": "Cytochrome P450",
          "Cellular Location": "Endoplasmic reticulum membrane",
          "STRING Interaction Partners": [
            "UGT1A1",
            "CYP2C9",
            "UGT2B7",
            "FMO3",
            "FMO1",
            "NR1I2",
            "UGT1A8",
            "EPHX1",
            "CES1",
            "UGT1A6"
          ],
          "Diseases": [
            "Mammary Neoplasms",
            "Prostatic Neoplasms",
            "Neoplasms",
            "Protein measurement",
            "Caffeine related disorders",
            "Diabetes Mellitus",
            "Liver neoplasms",
            "Myopathy",
            "Liver diseases",
            "Chronic Kidney Diseases",
            "Cardiovascular Diseases",
            "Drug abuse",
            "HIV Infections",
            "Inflammatory Bowel Diseases",
            "Kidney Diseases",
            "Lung Neoplasms",
            "Chronic liver disease",
            "Adenocarcinoma",
            "CNS disorder",
            "Connective Tissue Diseases",
            "Endometrial Neoplasms",
            "Hepatitis",
            "Lymphoma",
            "Movement Disorders",
            "Myeloproliferative disease",
            "Nephrotic Syndrome",
            "Peripheral Neuropathy",
            "Disorders of Porphyrin Metabolism",
            "Reoviridae Infections",
            "Thalassemia",
            "Upper Respiratory Infections",
            "Gastrointestinal Stromal Tumors",
            "Deformity of limb",
            "Neuropathy",
            "Sarcoma",
            "Drug Dependence",
            "Secondary Neoplasm",
            "MYELODYSPLASTIC SYNDROME",
            "Malignant neoplasm of soft tissue",
            "Peripheral Nervous System Diseases"
          ],
          "Drugs": [
            "Pradefovir mesylate",
            "Flunisolide",
            "Cevimeline",
            "Bortezomib",
            "Fluconazole",
            "Dofetilide",
            "Pantoprazole",
            "Eletriptan",
            "Nelfinavir",
            "Indinavir",
            "Lovastatin",
            "Reboxetine",
            "Nevirapine",
            "Ranolazine",
            "Ziprasidone",
            "Isradipine",
            "Disopyramide",
            "Conjugated estrogens",
            "Etonogestrel",
            "Bupivacaine",
            "Bexarotene",
            "Vindesine",
            "Gefitinib",
            "Dihydroergotamine",
            "Fluorometholone",
            "Terfenadine",
            "Diltiazem",
            "Alfuzosin",
            "Vinorelbine",
            "Grepafloxacin",
            "Mirtazapine",
            "Amlodipine",
            "Nimodipine",
            "Sorafenib",
            "Nisoldipine",
            "Eszopiclone",
            "Alprazolam",
            "Zolpidem",
            "Betamethasone",
            "Loratadine",
            "Quinine",
            "Dronabinol",
            "Montelukast",
            "Buspirone",
            "Darifenacin",
            "Albendazole",
            "Lercanidipine",
            "Erlotinib",
            "Rofecoxib",
            "Toremifene",
            "Vincristine",
            "Bosentan",
            "Vinblastine",
            "Voriconazole",
            "Fluticasone propionate",
            "Ethosuximide",
            "Medroxyprogesterone acetate",
            "Cisapride",
            "Rifabutin",
            "Imatinib",
            "Nicardipine",
            "Testosterone",
            "Efavirenz",
            "Prednisone",
            "Clofibrate",
            "Astemizole",
            "Simvastatin",
            "Aprepitant",
            "Galantamine",
            "Tamoxifen",
            "Losartan",
            "Midazolam",
            "Ergotamine",
            "Eplerenone",
            "Amprenavir",
            "Delavirdine",
            "Nateglinide",
            "Esomeprazole",
            "Hydrocortisone",
            "Zileuton",
            "Modafinil",
            "Dolasetron",
            "Clopidogrel",
            "Irinotecan",
            "Hydrocortamate",
            "Etoposide",
            "Roxithromycin",
            "Alfentanil",
            "Fentanyl",
            "Tadalafil",
            "Diazepam",
            "Mifepristone",
            "Loperamide",
            "Donepezil",
            "Prednisolone",
            "Vardenafil",
            "Tacrolimus",
            "Conivaptan",
            "Sirolimus",
            "Granisetron",
            "Triazolam",
            "Ondansetron",
            "Tiagabine",
            "Cocaine",
            "Zonisamide",
            "Paricalcitol",
            "Tinidazole",
            "Almotriptan",
            "Buprenorphine",
            "Tipranavir",
            "Salmeterol",
            "Hydrocodone",
            "Methylprednisolone",
            "Zaleplon",
            "Telithromycin",
            "Ethinylestradiol",
            "Exemestane",
            "Doxorubicin",
            "Levobupivacaine",
            "Letrozole",
            "Busulfan",
            "Cinacalcet",
            "Felodipine",
            "Ketoconazole",
            "Rifampicin",
            "Nitrendipine",
            "Oxybutynin",
            "Clonazepam",
            "Atazanavir",
            "Atorvastatin",
            "Pimozide",
            "Sibutramine",
            "Chlorpheniramine",
            "Nifedipine",
            "Rabeprazole",
            "Pioglitazone",
            "Nefazodone",
            "Cilostazol",
            "Itraconazole",
            "Escitalopram",
            "Domperidone",
            "Clindamycin",
            "Bromocriptine",
            "Lomustine",
            "Clarithromycin",
            "Estazolam",
            "Finasteride",
            "Halofantrine",
            "Budesonide",
            "Quetiapine",
            "Levacetylmethadol",
            "Paclitaxel",
            "Saquinavir",
            "Dexamethasone",
            "Aripiprazole",
            "Dasatinib",
            "Retapamulin",
            "Sitagliptin",
            "Lapatinib",
            "Darunavir",
            "Sunitinib",
            "Posaconazole",
            "Mibefradil",
            "Troglitazone",
            "Lopinavir",
            "Pranlukast",
            "Ciclesonide",
            "Alosetron",
            "Maraviroc",
            "Tiotropium",
            "Solifenacin",
            "Metyrapone",
            "Palonosetron",
            "Dexloxiglumide",
            "Calanolide A",
            "Valdecoxib",
            "Sertindole",
            "Plitidepsin",
            "Tesmilifene",
            "Methadone",
            "Rifalazil",
            "Azimilide",
            "Erythromycin",
            "Etoricoxib",
            "Carbamazepine",
            "Rimonabant",
            "Udenafil",
            "Temsirolimus",
            "Avasimibe",
            "Capravirine",
            "Vicriviroc",
            "Laquinimod",
            "Fluvastatin",
            "Sildenafil",
            "Cabergoline",
            "Lisuride",
            "Pergolide",
            "Rotigotine",
            "Cerivastatin",
            "Clotrimazole",
            "Risperidone",
            "Omeprazole",
            "Selegiline",
            "Halothane",
            "Ifosfamide",
            "Miconazole",
            "Meloxicam",
            "Quinidine",
            "Trazodone",
            "Fluvoxamine",
            "Amitriptyline",
            "Nortriptyline",
            "Citalopram",
            "Cyclobenzaprine",
            "Fluoxetine",
            "Sertraline",
            "Mianserin",
            "Antipyrine",
            "Amiodarone",
            "Dapsone",
            "Cyclophosphamide",
            "Trabectedin",
            "Phenprocoumon",
            "Warfarin",
            "Venlafaxine",
            "Terbinafine",
            "Azelastine",
            "Cyclosporine",
            "Verapamil",
            "Estradiol",
            "Progesterone",
            "Caffeine",
            "Codeine",
            "Dextromethorphan",
            "Docetaxel",
            "Haloperidol",
            "Lidocaine",
            "Propranolol",
            "Cimetidine",
            "Chloramphenicol",
            "Ciprofloxacin",
            "Norfloxacin",
            "Ambrisentan",
            "Armodafinil",
            "Benzphetamine",
            "Bisoprolol",
            "Calcitriol",
            "Chloroquine",
            "Clobazam",
            "Clorazepic acid",
            "Digitoxin",
            "Dronedarone",
            "Estrone sulfate",
            "Etravirine",
            "Everolimus",
            "Felbamate",
            "Fesoterodine",
            "Flurazepam",
            "Flutamide",
            "Guanfacine",
            "Ixabepilone",
            "Lansoprazole",
            "Levonorgestrel",
            "Mefloquine",
            "Nilotinib",
            "Nilvadipine",
            "Oxycodone",
            "Pazopanib",
            "Pipotiazine",
            "Praziquantel",
            "Primaquine",
            "Dextropropoxyphene",
            "Repaglinide",
            "Rivaroxaban",
            "Romidepsin",
            "Silodosin",
            "Tamsulosin",
            "Teniposide",
            "Tetracycline",
            "Theophylline",
            "Tolterodine",
            "Tolvaptan",
            "Tramadol",
            "Trimethoprim",
            "Zopiclone",
            "Aminoglutethimide",
            "Fosphenytoin",
            "Nafcillin",
            "Oxcarbazepine",
            "Pentobarbital",
            "Phenobarbital",
            "Phenytoin",
            "Primidone",
            "Rifapentine",
            "Colchicine",
            "Ergometrine",
            "Ketamine",
            "Methylergometrine",
            "Saxagliptin",
            "Sufentanil",
            "Bicalutamide",
            "Desipramine",
            "Metronidazole",
            "Sitaxentan",
            "Aminophenazone",
            "Clozapine",
            "Promazine",
            "Carvedilol",
            "Zafirlukast",
            "Diclofenac",
            "Celecoxib",
            "Glyburide",
            "Sulfinpyrazone",
            "Seratrodast",
            "Ketobemidone",
            "Clomipramine",
            "Estrone",
            "Imipramine",
            "Adinazolam",
            "Temazepam",
            "Vanoxerine",
            "Cholecalciferol",
            "Oxymorphone",
            "Orphenadrine",
            "Cabazitaxel",
            "Resveratrol",
            "Desvenlafaxine",
            "Artemether",
            "Lumefantrine",
            "Acetazolamide",
            "Ambroxol",
            "Aminophylline",
            "Argatroban",
            "Arsenic trioxide",
            "Azatadine",
            "Azithromycin",
            "Bezafibrate",
            "Bifonazole",
            "Brinzolamide",
            "Caspofungin",
            "Chlorpromazine",
            "Chlorzoxazone",
            "Clofazimine",
            "Clomethiazole",
            "Clotiazepam",
            "Cytarabine",
            "Danazol",
            "Daunorubicin",
            "Dimethyl sulfoxide",
            "Disulfiram",
            "Doxycycline",
            "Econazole",
            "Epinastine",
            "Epinephrine",
            "Estramustine",
            "Ethanol",
            "Ethylmorphine",
            "Flucloxacillin",
            "Flunitrazepam",
            "Fulvestrant",
            "Hydralazine",
            "Imiquimod",
            "Irbesartan",
            "Ivermectin",
            "Quinacrine",
            "Mequitazine",
            "Metamizole",
            "Methaqualone",
            "Methoxyflurane",
            "Methyltestosterone",
            "Mexiletine",
            "Mitoxantrone",
            "Morphine",
            "Naloxone",
            "Nicotinamide",
            "Nicotine",
            "Nitrazepam",
            "Olopatadine",
            "Acetaminophen",
            "Perhexiline",
            "Perphenazine",
            "Meperidine",
            "Phenacetin",
            "Phenelzine",
            "Phenylbutazone",
            "Pilocarpine",
            "Prazepam",
            "Probenecid",
            "Propafenone",
            "Quazepam",
            "Raloxifene",
            "Ranitidine",
            "Rifaximin",
            "Ropivacaine",
            "Rutin",
            "Salbutamol",
            "Sevoflurane",
            "Sulfadiazine",
            "Sulfamethoxazole",
            "Sulfanilamide",
            "Tasosartan",
            "Methimazole",
            "Thiotepa",
            "Tioconazole",
            "Topiramate",
            "Trimethadione",
            "Troleandomycin",
            "Valproic acid",
            "Yohimbine",
            "Zidovudine",
            "Zomepirac",
            "Cortisone acetate",
            "Paramethasone",
            "Ketazolam",
            "Tofisopam",
            "Paramethadione",
            "Tretinoin",
            "Ramelteon",
            "Iloperidone",
            "Acenocoumarol",
            "Vilazodone",
            "Diethylstilbestrol",
            "Clonidine",
            "Ezetimibe",
            "Griseofulvin",
            "Indapamide",
            "Telaprevir",
            "Ivacaftor",
            "Casopitant",
            "Banoxantrone",
            "Indacaterol",
            "Ticagrelor",
            "Capsaicin",
            "Noscapine",
            "Cefradine",
            "Chenodeoxycholic acid",
            "Chlorphenesin",
            "Clevidipine",
            "Dalfopristin",
            "Deferasirox",
            "Dicloxacillin",
            "Indisulam",
            "Orlistat",
            "Oxiconazole",
            "Pegvisomant",
            "Pinacidil",
            "Quinupristin",
            "Pimecrolimus",
            "Aldesleukin",
            "Apixaban",
            "Lomitapide",
            "Vismodegib",
            "Triamcinolone",
            "Rilpivirine",
            "Prasugrel",
            "Asenapine",
            "Nitric Oxide",
            "Ulipristal",
            "Lurasidone",
            "Brentuximab vedotin",
            "Lorcaserin",
            "Vandetanib",
            "Boceprevir",
            "Cabozantinib",
            "Ruxolitinib",
            "Abiraterone",
            "Vemurafenib",
            "Linagliptin",
            "Perampanel",
            "Crizotinib",
            "Axitinib",
            "Mirabegron",
            "Avanafil",
            "Regorafenib",
            "Enzalutamide",
            "Tofacitinib",
            "Bosutinib",
            "Ponatinib",
            "Bedaquiline",
            "Rufinamide",
            "Fluticasone furoate",
            "Canagliflozin",
            "Alogliptin",
            "Ospemifene",
            "Pomalidomide",
            "Trametinib",
            "Dabrafenib",
            "Trastuzumab emtansine",
            "Taurochenodeoxycholic acid",
            "Doxepin",
            "Mycophenolate mofetil",
            "Levomilnacipran",
            "Macitentan",
            "Luliconazole",
            "Dapagliflozin",
            "Eliglustat",
            "Apremilast",
            "Naloxegol",
            "Ibrutinib",
            "Isoniazid",
            "Olaparib",
            "Lenvatinib",
            "Palbociclib",
            "Idelalisib",
            "Vortioxetine",
            "Vilanterol",
            "Ivabradine",
            "Aliskiren",
            "Elvitegravir",
            "Cariprazine",
            "Parecoxib",
            "Brexpiprazole",
            "Rolapitant",
            "Flibanserin",
            "Daclatasvir",
            "Sonidegib",
            "Isavuconazonium",
            "Panobinostat",
            "Cobimetinib",
            "Ixazomib",
            "Osimertinib",
            "Selexipag",
            "Eslicarbazepine acetate",
            "Hydroxyprogesterone caproate",
            "Riociguat",
            "Dasabuvir",
            "Paritaprevir",
            "Synthetic Conjugated Estrogens, A",
            "Synthetic Conjugated Estrogens, B",
            "Norgestrel",
            "Venetoclax",
            "Lumacaftor",
            "St. John's Wort",
            "Esterified estrogens",
            "Norgestimate",
            "Oritavancin",
            "Fosaprepitant",
            "Mitotane",
            "Glycerol phenylbutyrate",
            "Netupitant",
            "Cobicistat",
            "Rucaparib",
            "Deflazacort",
            "Icotinib",
            "Safinamide",
            "Deutetrabenazine",
            "Dexchlorpheniramine maleate",
            "Velpatasvir",
            "Brivaracetam",
            "Valbenazine",
            "Odanacatib",
            "Dexlansoprazole",
            "Simeprevir",
            "Grazoprevir",
            "Delafloxacin",
            "Topiroxostat",
            "Perospirone",
            "Stiripentol",
            "Etizolam",
            "Rupatadine",
            "Imidafenacin",
            "Glutathione",
            "Manidipine",
            "Dienogest",
            "Neratinib",
            "Voxilaprevir",
            "Enasidenib",
            "Oxymetholone",
            "Ritonavir",
            "Midostaurin",
            "Elbasvir",
            "Copanlisib",
            "Sarilumab",
            "Abemaciclib",
            "Brigatinib",
            "Baricitinib",
            "Macimorelin",
            "Blonanserin",
            "Lacidipine",
            "Cannabidiol",
            "Testosterone cypionate",
            "Testosterone enanthate",
            "Testosterone undecanoate",
            "Estradiol acetate",
            "Estradiol benzoate",
            "Estradiol cypionate",
            "Estradiol dienanthate",
            "Estradiol valerate",
            "Piperaquine",
            "Testosterone propionate",
            "Lorpiprazole",
            "Bictegravir",
            "Apalutamide",
            "Zotepine",
            "Azelnidipine",
            "Benidipine",
            "Efonidipine",
            "Pitolisant",
            "Isavuconazole",
            "Levamlodipine",
            "Tezacaftor",
            "Opium",
            "Tocopherol",
            "alpha-Tocopherol acetate",
            "Asunaprevir",
            "Black cohosh",
            "Propiverine",
            "Nabiximols",
            "Medical Cannabis",
            "Vinflunine",
            "Tocofersolan",
            "Delamanid",
            "Bioallethrin",
            "Fosnetupitant",
            "Fostamatinib",
            "Ergoloid mesylate",
            "Dihydro-alpha-ergocryptine",
            "Ipecac",
            "Peppermint oil",
            "Midecamycin",
            "Oxetacaine",
            "Curcumin",
            "Danoprevir",
            "Tianeptine",
            "Mestranol",
            "Lysergic acid diethylamide",
            "Methysergide",
            "Terguride",
            "Aripiprazole lauroxil",
            "Encorafenib",
            "Letermovir",
            "Hydrocortisone aceponate",
            "Hydrocortisone acetate",
            "Hydrocortisone butyrate",
            "Hydrocortisone cypionate",
            "Hydrocortisone phosphate",
            "Hydrocortisone probutate",
            "Hydrocortisone valerate",
            "Ivosidenib",
            "3,5-diiodothyropropionic acid",
            "5-androstenedione",
            "Alclometasone",
            "Aldosterone",
            "Amcinonide",
            "Androstenedione",
            "Beclomethasone dipropionate",
            "Clobetasol",
            "Clobetasol propionate",
            "Clobetasone",
            "Corticosterone",
            "Corticotropin",
            "Cyproterone acetate",
            "Nomegestrol",
            "Nomegestrol acetate",
            "Desogestrel",
            "Desonide",
            "Desoxycorticosterone acetate",
            "Desoxycorticosterone pivalate",
            "Dexamethasone isonicotinate",
            "Difluocortolone",
            "Difluprednate",
            "Dydrogesterone",
            "Equilenin",
            "Equilin",
            "Etynodiol",
            "Ethynodiol diacetate",
            "Fludrocortisone",
            "Flumethasone",
            "Fluocinolone acetonide",
            "Fluocinonide",
            "Fluocortolone",
            "Fluprednidene",
            "Fluprednisolone",
            "Flurandrenolide",
            "Fluticasone",
            "Formestane",
            "Gestodene",
            "Gestrinone",
            "Halcinonide",
            "HE3286",
            "Hydrocortisone succinate",
            "Hydroxyprogesterone",
            "Liotrix",
            "Loteprednol etabonate",
            "Lynestrenol",
            "Medrogestone",
            "Medrysone",
            "Megestrol acetate",
            "Melengestrol",
            "Meprednisone",
            "Mometasone",
            "Mometasone furoate",
            "Norelgestromin",
            "Norethynodrel",
            "Prednicarbate",
            "Prednylidene",
            "Pregnenolone",
            "Promegestone",
            "Rimexolone",
            "Atovaquone",
            "Rifamycin",
            "Chlormadinone",
            "Demegestone",
            "Quingestanol",
            "(S)-Warfarin",
            "Diphenadione",
            "Ethyl biscoumacetate",
            "Barbital",
            "Thiamylal",
            "Aranidipine",
            "Barnidipine",
            "Bencyclane",
            "Bepridil",
            "Agmatine",
            "Carboxyamidotriazole",
            "Caroverine",
            "Cilnidipine",
            "Cinnarizine",
            "Cyclandelate",
            "Darodipine",
            "Dexniguldipine",
            "Dexverapamil",
            "Dotarizine",
            "Emopamil",
            "Eperisone",
            "Fendiline",
            "Fish oil",
            "Flunarizine",
            "Fluspirilene",
            "Gallopamil",
            "Lidoflazine",
            "Lomerizine",
            "Levomenthol",
            "Naftopidil",
            "Niguldipine",
            "Niludipine",
            "Nimesulide",
            "Nylidrin",
            "Otilonium",
            "Penfluridol",
            "Pinaverium",
            "Prenylamine",
            "Terodiline",
            "Tetrahydropalmatine",
            "Tetrandrine",
            "Tolfenamic acid",
            "Tranilast",
            "Trimebutine",
            "Seletracetam",
            "Vinpocetine",
            "WIN 55212-2",
            "6-Deoxyerythronolide B",
            "AVE9633",
            "Brefeldin A",
            "Bryostatin 1",
            "Candicidin",
            "Carbomycin",
            "Cethromycin",
            "Coltuximab ravtansine",
            "Dirithromycin",
            "Doramectin",
            "Epofolate",
            "Epothilone D",
            "Eprinomectin",
            "Flurithromycin",
            "GPI-1485",
            "Kitasamycin",
            "KOS-1584",
            "Lorvotuzumab mertansine",
            "Miocamycin",
            "Mirvetuximab Soravtansine",
            "Mitemcinal",
            "Oleandomycin",
            "Patupilone",
            "Ridaforolimus",
            "Rokitamycin",
            "Sagopilone",
            "Selamectin",
            "Solithromycin",
            "Tildipirosin",
            "Tilmicosin",
            "Tylosin",
            "Tylvalosin",
            "Gemfibrozil",
            "Lanreotide",
            "Octreotide",
            "Pasireotide",
            "Somatostatin",
            "Vapreotide",
            "Balaglitazone",
            "Ciglitazone",
            "Lobeglitazone",
            "Netoglitazone",
            "Rivoglitazone",
            "Rosiglitazone",
            "Ceritinib",
            "Lestaurtinib",
            "Saracatinib",
            "Acalabrutinib",
            "Paliperidone",
            "Genistein",
            "Dovitinib",
            "(R)-warfarin",
            "6-O-benzylguanine",
            "Segesterone acetate",
            "Methotrexate",
            "Dapoxetine",
            "Indalpine",
            "Paroxetine",
            "Zimelidine",
            "Milnacipran",
            "Fusidic acid",
            "Ribociclib",
            "Nintedanib",
            "Fluprednidene acetate",
            "Fluprednisolone acetate",
            "Roflumilast",
            "Suvorexant",
            "Tasimelteon",
            "Vorapaxar",
            "Zuclopenthixol",
            "Dihydroergocryptine",
            "Dihydroergocornine",
            "Dihydroergocristine",
            "Lacosamide",
            "Eravacycline",
            "Remacemide",
            "Fidaxomicin",
            "Ebastine",
            "Siltuximab",
            "Tocilizumab",
            "Doravirine",
            "Duvelisib",
            "Baloxavir marboxil",
            "Lorazepam",
            "9-aminocamptothecin",
            "Methylprednisone",
            "Nebivolol",
            "Dacomitinib",
            "Gilteritinib",
            "Larotrectinib",
            "Benzodiazepine",
            "Brotizolam",
            "Vitamin D",
            "Aprobarbital",
            "Doxazosin",
            "7-ethyl-10-hydroxycamptothecin",
            "Prucalopride",
            "Glasdegib",
            "Piperine",
            "Phentermine",
            "Triclabendazole",
            "Metoprolol",
            "Esketamine",
            "Vitamin E",
            "Siponimod",
            "Erdafitinib",
            "Tenofovir alafenamide",
            "Tenofovir",
            "Isotretinoin",
            "Alpelisib",
            "Polatuzumab vedotin",
            "Bimatoprost",
            "Selinexor",
            "Betamethasone phosphate",
            "Clocortolone acetate",
            "Cloprednol",
            "Cortisone",
            "Cortivazol",
            "Halometasone",
            "Melengestrol acetate",
            "Methylprednisolone hemisuccinate",
            "Prednisolone hemisuccinate",
            "Prednisolone phosphate",
            "Prednisone acetate",
            "Ditiocarb",
            "Seproxetine",
            "Niacin",
            "Levocetirizine",
            "Butyrfentanyl",
            "Pexidartinib",
            "Dihydrocodeine",
            "Pretomanid",
            "Drospirenone",
            "Hydroxychloroquine",
            "Entrectinib",
            "Fedratinib",
            "Lefamulin",
            "Istradefylline",
            "Fosamprenavir",
            "Ibuprofen",
            "Mexazolam",
            "Olanzapine",
            "Propacetamol",
            "Metoclopramide",
            "Tenapanor",
            "Curcumin sulfate",
            "Edetate disodium anhydrous",
            "Anastrozole",
            "Eslicarbazepine",
            "Trifarotene",
            "Elexacaftor",
            "Prednisolone acetate",
            "Hydroxyzine",
            "Echinacea",
            "Lesinurad",
            "Zanubrutinib",
            "Ginkgo biloba",
            "Glecaprevir",
            "Voxelotor",
            "Norethisterone",
            "Cenobamate",
            "Enfortumab vedotin",
            "Trastuzumab deruxtecan",
            "Lemborexant",
            "Darolutamide",
            "Lumateperone",
            "Upadacitinib",
            "Ubrogepant",
            "Avapritinib",
            "Tazemetostat",
            "Rimegepant",
            "Umifenovir",
            "Osilodrostat",
            "Norethindrone enanthate",
            "Methylene blue",
            "Ozanimod",
            "Edetate calcium disodium anhydrous",
            "Selumetinib",
            "Pemigatinib",
            "Remdesivir",
            "Capmatinib",
            "Selpercatinib",
            "Ripretinib",
            "Apomorphine",
            "Lurbinectedin",
            "Dexamethasone acetate",
            "Fenfluramine",
            "Belinostat",
            "Fostemsavir",
            "Abametapir",
            "Risdiplam",
            "Oliceridine",
            "Clascoterone",
            "Pralsetinib",
            "Lonafarnib",
            "Berotralstat",
            "Tirbanibulin",
            "Vibegron",
            "Chlordiazepoxide",
            "Tranylcypromine",
            "Menadione",
            "Levoketoconazole",
            "Duloxetine",
            "Voclosporin",
            "Thiopental",
            "Dolutegravir",
            "Rhein",
            "Diacerein",
            "Myrrh",
            "Naldemedine",
            "Pibrentasvir",
            "Moxisylyte",
            "Omega-3-carboxylic acids",
            "Ambroxol acefyllinate",
            "Mirodenafil",
            "Elagolix",
            "Foretinib",
            "Lorlatinib",
            "Mebendazole",
            "Loxoprofen",
            "Tucatinib",
            "Remoxipride",
            "Relugolix",
            "Ursodeoxycholic acid"
          ],
          "drugbank_url": "https://www.drugbank.ca/polypeptides/P08684",
          "Name": "Cytochrome P450 3A4",
          "structure": "https://cdn.rcsb.org/images/structures/tq/1tqn/1tqn_assembly-1.jpeg",
          "kind": "Target",
          "Degree": 40,
          "Closeness Centrality": 0.29193827741867073,
          "Betweenness Centrality": 0.0,
          "Eigenvector Centrality": 7.178696170865872e-06,
          "Clustering Coefficient": 1.0,
          "VoteRank Score": 5,
          "fill_color": "#12EAEA",
          "line_color": "#0EBEBE",
          "id": "Cytochrome P450 3A4",
          "value": "Cytochrome P450 3A4",
          "name": "Cytochrome P450 3A4"
        }
      },
      {
        "data": {
          "Gene": "GPX8",
          "ID": "Q8TED1",
          "PDBID": "3CYN",
          "Organism": "Humans",
          "Protein Class": "Not Available",
          "Protein Family": "Not Available",
          "Cellular Location": "Membrane",
          "STRING Interaction Partners": [
            "SOD1",
            "SOD2",
            "SOD3",
            "ERO1L"
          ],
          "Diseases": [],
          "Drugs": [
            "Glutathione",
            "Glutathione disulfide"
          ],
          "drugbank_url": "https://www.drugbank.ca/polypeptides/Q8TED1",
          "Name": "Probable glutathione peroxidase 8",
          "structure": "https://cdn.rcsb.org/images/structures/cy/3cyn/3cyn_assembly-1.jpeg",
          "kind": "Target",
          "Degree": 40,
          "Closeness Centrality": 0.29193827741867073,
          "Betweenness Centrality": 0.0,
          "Eigenvector Centrality": 7.178696170865872e-06,
          "Clustering Coefficient": 1.0,
          "VoteRank Score": 0,
          "fill_color": "#12EAEA",
          "line_color": "#0EBEBE",
          "id": "Probable glutathione peroxidase 8",
          "value": "Probable glutathione peroxidase 8",
          "name": "Probable glutathione peroxidase 8"
        }
      },
      {
        "data": {
          "Gene": "qacR",
          "ID": "P0A0N5",
          "PDBID": "3BR2",
          "Organism": "Staphylococcus haemolyticus",
          "Protein Class": "Not Available",
          "Protein Family": "Not Available",
          "Cellular Location": "Cytoplasmic",
          "STRING Interaction Partners": [],
          "Diseases": [
            "Staphylococcus haemolyticus"
          ],
          "Drugs": [
            "Hexamidine",
            "Rhodamine 6G",
            "Malachite Green",
            "Berberine"
          ],
          "drugbank_url": "https://www.drugbank.ca/polypeptides/P0A0N5",
          "Name": "HTH-type transcriptional regulator QacR",
          "structure": "https://cdn.rcsb.org/images/structures/br/3br2/3br2_assembly-1.jpeg",
          "kind": "Target",
          "Degree": 1,
          "Closeness Centrality": 0.0008488964346349745,
          "Betweenness Centrality": 0.0,
          "Eigenvector Centrality": 2.845100385584694e-41,
          "Clustering Coefficient": 0,
          "VoteRank Score": 83,
          "fill_color": "#12EAEA",
          "line_color": "#0EBEBE",
          "id": "HTH-type transcriptional regulator QacR",
          "value": "HTH-type transcriptional regulator QacR",
          "name": "HTH-type transcriptional regulator QacR"
        }
      },
      {
        "data": {
          "Gene": "BIRC5",
          "ID": "O15392",
          "PDBID": "3UEE",
          "Organism": "Humans",
          "Protein Class": "Not Available",
          "Protein Family": "Not Available",
          "Cellular Location": "Cytoplasm",
          "STRING Interaction Partners": [
            "CDCA8",
            "CDK1",
            "CDC20",
            "AURKA",
            "AURKB",
            "MAD2L1",
            "BUB1B",
            "CCNB1",
            "BUB1",
            "CCNB2"
          ],
          "Diseases": [
            "Mammary Neoplasms",
            "Lung Neoplasms",
            "Stomach Neoplasms",
            "Adenocarcinoma",
            "Colorectal Neoplasms",
            "Colonic Neoplasms",
            "Prostatic Neoplasms",
            "Endometrial Neoplasms",
            "Malignant Neoplasms",
            "Primary malignant neoplasm",
            "Infection",
            "Lymphoma",
            "B-Cell Lymphomas",
            "Secondary Neoplasm",
            "Esophageal Neoplasms",
            "Gastrointestinal Stromal Tumors",
            "Adenoma",
            "Hepatitis",
            "Liver diseases",
            "Liver neoplasms",
            "Monosomy",
            "Neoplasms, Germ Cell and Embryonal",
            "Rectal Neoplasms",
            "Virus Diseases",
            "Benign Neoplasm",
            "Malignant neoplasm of mouth",
            "Squamous Cell Neoplasms",
            "Hematologic Neoplasms",
            "Cardiomyopathies",
            "Sarcoma",
            "MYELODYSPLASTIC SYNDROME",
            "Malignant neoplasm of soft tissue"
          ],
          "Drugs": [
            "LY2181308",
            "Berberine",
            "Reserpine"
          ],
          "drugbank_url": "https://www.drugbank.ca/polypeptides/O15392",
          "Name": "Baculoviral IAP repeat-containing protein 5",
          "structure": "https://cdn.rcsb.org/images/structures/ue/3uee/3uee_assembly-1.jpeg",
          "kind": "Target",
          "Degree": 1,
          "Closeness Centrality": 0.0008488964346349745,
          "Betweenness Centrality": 0.0,
          "Eigenvector Centrality": 2.845100385584694e-41,
          "Clustering Coefficient": 0,
          "VoteRank Score": 0,
          "fill_color": "#12EAEA",
          "line_color": "#0EBEBE",
          "id": "Baculoviral IAP repeat-containing protein 5",
          "value": "Baculoviral IAP repeat-containing protein 5",
          "name": "Baculoviral IAP repeat-containing protein 5"
        }
      },
      {
        "data": {
          "Gene": "GC",
          "ID": "P02774",
          "PDBID": "1MA9",
          "Organism": "Humans",
          "Protein Class": "Secreted protein",
          "Protein Family": "Not Available",
          "Cellular Location": "Secreted",
          "STRING Interaction Partners": [
            "LRP2",
            "CUBN"
          ],
          "Diseases": [
            "Metabolic Bone Disorder",
            "Drug toxicity",
            "Lung Neoplasms",
            "Adverse reaction to drug",
            "Liver neoplasms",
            "Malignant Neoplasms",
            "Primary malignant neoplasm",
            "Neoplasms",
            "Chronic Kidney Diseases",
            "Acquired Immunodeficiency Syndrome",
            "Bone Marrow Diseases",
            "Diabetes Mellitus",
            "Inflammatory Bowel Diseases",
            "Spinal Cord Diseases",
            "Migraine Disorders",
            "Autoimmune Diseases",
            "Mental disorders",
            "Cardiovascular Diseases",
            "CNS disorder",
            "Hypertensive disease",
            "Kidney Diseases",
            "Liver diseases",
            "Lung diseases",
            "Metabolic Diseases",
            "nervous system disorder",
            "Prostatic Neoplasms",
            "Respiration Disorders",
            "Respiratory Tract Diseases",
            "Complications of Diabetes Mellitus",
            "Infection of ear",
            "Sleep Disorders",
            "Mammary Neoplasms"
          ],
          "Drugs": [
            "Oleic Acid",
            "Cholecalciferol",
            "Alfacalcidol",
            "Vitamin D",
            "Calcitriol",
            "Ergocalciferol"
          ],
          "drugbank_url": "https://www.drugbank.ca/polypeptides/P02774",
          "Name": "Vitamin D-binding protein",
          "structure": "https://cdn.rcsb.org/images/structures/ma/1ma9/1ma9_assembly-1.jpeg",
          "kind": "Target",
          "Degree": 1,
          "Closeness Centrality": 0.2192666305555615,
          "Betweenness Centrality": 0.0,
          "Eigenvector Centrality": 2.4013252486028222e-08,
          "Clustering Coefficient": 0,
          "VoteRank Score": 0,
          "fill_color": "#12EAEA",
          "line_color": "#0EBEBE",
          "id": "Vitamin D-binding protein",
          "value": "Vitamin D-binding protein",
          "name": "Vitamin D-binding protein"
        }
      },
      {
        "data": {
          "Gene": "FOLR3",
          "ID": "P41439",
          "PDBID": "Not Available",
          "Organism": "Humans",
          "Protein Class": "Membrane receptor",
          "Protein Family": "Not Available",
          "Cellular Location": "Secreted",
          "STRING Interaction Partners": [],
          "Diseases": [],
          "Drugs": [
            "Folic acid",
            "Vintafolide"
          ],
          "drugbank_url": "https://www.drugbank.ca/polypeptides/P41439",
          "Name": "Folate receptor gamma",
          "structure": "https://cdn.rcsb.org/images/structures/ot/not available/not available_model-1.jpeg",
          "kind": "Target",
          "Degree": 2,
          "Closeness Centrality": 0.001697792869269949,
          "Betweenness Centrality": 0.0,
          "Eigenvector Centrality": 4.204750757741206e-38,
          "Clustering Coefficient": 1.0,
          "VoteRank Score": 146,
          "fill_color": "#12EAEA",
          "line_color": "#0EBEBE",
          "id": "Folate receptor gamma",
          "value": "Folate receptor gamma",
          "name": "Folate receptor gamma"
        }
      },
      {
        "data": {
          "Gene": "FOLR2",
          "ID": "P14207",
          "PDBID": "4KMY",
          "Organism": "Humans",
          "Protein Class": "Membrane receptor",
          "Protein Family": "Not Available",
          "Cellular Location": "Cell membrane",
          "STRING Interaction Partners": [],
          "Diseases": [
            "Neural Tube Defects",
            "Malignant Neoplasms",
            "Neoplasms",
            "Primary malignant neoplasm",
            "Adenocarcinoma",
            "Neurodegenerative Disorders",
            "Autoimmune Diseases",
            "Colorectal Neoplasms",
            "Movement Disorders",
            "Vascular Diseases",
            "Inflammatory disease of the central nervous system",
            "Lung Diseases, Interstitial",
            "Hematologic Neoplasms",
            "Pervasive Development Disorder",
            "Mitochondrial Diseases",
            "Inflammatory disorder",
            "Mammary Neoplasms"
          ],
          "Drugs": [
            "Folic acid",
            "Vintafolide",
            "Methotrexate"
          ],
          "drugbank_url": "https://www.drugbank.ca/polypeptides/P14207",
          "Name": "Folate receptor beta",
          "structure": "https://cdn.rcsb.org/images/structures/km/4kmy/4kmy_assembly-1.jpeg",
          "kind": "Target",
          "Degree": 2,
          "Closeness Centrality": 0.001697792869269949,
          "Betweenness Centrality": 0.0,
          "Eigenvector Centrality": 4.204750757741206e-38,
          "Clustering Coefficient": 1.0,
          "VoteRank Score": 69,
          "fill_color": "#12EAEA",
          "line_color": "#0EBEBE",
          "id": "Folate receptor beta",
          "value": "Folate receptor beta",
          "name": "Folate receptor beta"
        }
      },
      {
        "data": {
          "Gene": "FOLR1",
          "ID": "P15328",
          "PDBID": "4KMX",
          "Organism": "Humans",
          "Protein Class": "Membrane receptor",
          "Protein Family": "Not Available",
          "Cellular Location": "Cell membrane",
          "STRING Interaction Partners": [],
          "Diseases": [
            "Neural Tube Defects",
            "Intellectual Disability",
            "Congenital Abnormality",
            "Movement Disorders",
            "Colonic Neoplasms",
            "Congenital Heart Defects",
            "Psychomotor Disorders",
            "Craniofacial Abnormalities",
            "Developmental Psychomotor Disorders",
            "Brain Diseases, Metabolic, Inherited",
            "Brain Diseases, Metabolic, Inborn",
            "Central Nervous System Inborn Metabolic Diseases",
            "Adenocarcinoma",
            "Malignant Neoplasms",
            "Primary malignant neoplasm",
            "Adenoma",
            "Neurodegenerative Disorders",
            "Mammary Neoplasms",
            "Carcinoma",
            "Developmental Disabilities",
            "Stomach Neoplasms",
            "Autoimmune Diseases",
            "Brain Diseases",
            "Cognition Disorders",
            "Colorectal Neoplasms",
            "Immunologic Deficiency Syndromes",
            "Liver neoplasms",
            "Metabolic Diseases",
            "Periodontal Diseases",
            "Peripheral Neuropathy",
            "Skin lesion",
            "Encephalopathies",
            "Congenital defects",
            "Neurologic Symptoms",
            "Pervasive Development Disorder",
            "Mitochondrial Diseases",
            "Peripheral Nervous System Diseases"
          ],
          "Drugs": [
            "Vintafolide",
            "Farletuzumab",
            "Methotrexate",
            "Folic acid"
          ],
          "drugbank_url": "https://www.drugbank.ca/polypeptides/P15328",
          "Name": "Folate receptor alpha",
          "structure": "https://cdn.rcsb.org/images/structures/km/4kmx/4kmx_assembly-1.jpeg",
          "kind": "Target",
          "Degree": 2,
          "Closeness Centrality": 0.001697792869269949,
          "Betweenness Centrality": 0.0,
          "Eigenvector Centrality": 4.204750757741206e-38,
          "Clustering Coefficient": 1.0,
          "VoteRank Score": 0,
          "fill_color": "#12EAEA",
          "line_color": "#0EBEBE",
          "id": "Folate receptor alpha",
          "value": "Folate receptor alpha",
          "name": "Folate receptor alpha"
        }
      },
      {
        "data": {
          "Gene": "LY96",
          "ID": "Q9Y6Y9",
          "PDBID": "4G8A",
          "Organism": "Humans",
          "Protein Class": "Surface antigen",
          "Protein Family": "Not Available",
          "Cellular Location": "Secreted",
          "STRING Interaction Partners": [
            "TLR4",
            "LY86",
            "TLR2",
            "TLR1",
            "MYD88",
            "CD180",
            "TIRAP",
            "LBP",
            "HMGB1",
            "S100A9"
          ],
          "Diseases": [
            "Carcinoma",
            "Colorectal Neoplasms",
            "Bacterial Infections",
            "Inflammatory Bowel Diseases",
            "Kidney Diseases",
            "Lung diseases",
            "Neoplasms",
            "Urinary tract infection",
            "Chronic Kidney Diseases",
            "Infection"
          ],
          "Drugs": [
            "Lauric acid",
            "(R)-3-hydroxytetradecanoic acid",
            "Myristic acid",
            "Morphine"
          ],
          "drugbank_url": "https://www.drugbank.ca/polypeptides/Q9Y6Y9",
          "Name": "Lymphocyte antigen 96",
          "structure": "https://cdn.rcsb.org/images/structures/g8/4g8a/4g8a_assembly-1.jpeg",
          "kind": "Target",
          "Degree": 3,
          "Closeness Centrality": 0.24277916508036898,
          "Betweenness Centrality": 0.0,
          "Eigenvector Centrality": 3.357872211231037e-07,
          "Clustering Coefficient": 1.0,
          "VoteRank Score": 0,
          "fill_color": "#12EAEA",
          "line_color": "#0EBEBE",
          "id": "Lymphocyte antigen 96",
          "value": "Lymphocyte antigen 96",
          "name": "Lymphocyte antigen 96"
        }
      },
      {
        "data": {
          "Gene": "DGKA",
          "ID": "P23743",
          "PDBID": "1TUZ",
          "Organism": "Humans",
          "Protein Class": "Enzyme",
          "Protein Family": "Transferase",
          "Cellular Location": "Not Available",
          "STRING Interaction Partners": [],
          "Diseases": [
            "Malignant Neoplasms",
            "Primary malignant neoplasm",
            "Respiration Disorders"
          ],
          "Drugs": [
            "Vitamin E",
            "alpha-Tocopherol succinate"
          ],
          "drugbank_url": "https://www.drugbank.ca/polypeptides/P23743",
          "Name": "Diacylglycerol kinase alpha",
          "structure": "https://cdn.rcsb.org/images/structures/tu/1tuz/1tuz_model-1.jpeg",
          "kind": "Target",
          "Degree": 9,
          "Closeness Centrality": 0.3170649854678342,
          "Betweenness Centrality": 0.0,
          "Eigenvector Centrality": 0.00020827142072306243,
          "Clustering Coefficient": 1.0,
          "VoteRank Score": 261,
          "fill_color": "#12EAEA",
          "line_color": "#0EBEBE",
          "id": "Diacylglycerol kinase alpha",
          "value": "Diacylglycerol kinase alpha",
          "name": "Diacylglycerol kinase alpha"
        }
      },
      {
        "data": {
          "Gene": "PPP2CB",
          "ID": "P62714",
          "PDBID": "Not Available",
          "Organism": "Humans",
          "Protein Class": "Enzyme",
          "Protein Family": "Phosphatase",
          "Cellular Location": "Cytoplasm",
          "STRING Interaction Partners": [
            "PPP2R1B",
            "PPP2R1A",
            "PPP2R2A",
            "PPP2R5E",
            "PPP2R5D",
            "PPP2R2D",
            "IGBP1",
            "INTS6",
            "INTS5",
            "INTS1"
          ],
          "Diseases": [
            "Neoplasms",
            "Adenocarcinoma",
            "Prostatic Neoplasms"
          ],
          "Drugs": [
            "Vitamin E"
          ],
          "drugbank_url": "https://www.drugbank.ca/polypeptides/P62714",
          "Name": "Serine/threonine-protein phosphatase 2A catalytic subunit beta isoform",
          "structure": "https://cdn.rcsb.org/images/structures/ot/not available/not available_model-1.jpeg",
          "kind": "Target",
          "Degree": 9,
          "Closeness Centrality": 0.3170649854678342,
          "Betweenness Centrality": 0.0,
          "Eigenvector Centrality": 0.00020827142072306243,
          "Clustering Coefficient": 1.0,
          "VoteRank Score": 223,
          "fill_color": "#12EAEA",
          "line_color": "#0EBEBE",
          "id": "Serine/threonine-protein phosphatase 2A catalytic subunit beta isoform",
          "value": "Serine/threonine-protein phosphatase 2A catalytic subunit beta isoform",
          "name": "Serine/threonine-protein phosphatase 2A catalytic subunit beta isoform"
        }
      },
      {
        "data": {
          "Gene": "PPP2CA",
          "ID": "P67775",
          "PDBID": "3FGA",
          "Organism": "Humans",
          "Protein Class": "Enzyme",
          "Protein Family": "Phosphatase",
          "Cellular Location": "Cytoplasm",
          "STRING Interaction Partners": [
            "PPP2R2A",
            "PPP2R3B",
            "PPP2R1B",
            "AKT3",
            "PPP2R4",
            "PPP2R5C",
            "AKT1",
            "PPP2R1A",
            "AKT2",
            "PPP2R5E"
          ],
          "Diseases": [
            "Intellectual Disability",
            "Heart Diseases",
            "Language Disorders",
            "Neoplasms",
            "Malignant Neoplasms",
            "Primary malignant neoplasm",
            "Immune System Diseases",
            "Liver neoplasms",
            "Neurodegenerative Disorders",
            "Neurodevelopmental Disorders"
          ],
          "Drugs": [
            "Vitamin E",
            "(2S,3S,4E,6E,8S,9S)-3-amino-9-methoxy-2,6,8-trimethyl-10-phenyldeca-4,6-dienoic acid",
            "2,6,8-Trimethyl-3-Amino-9-Benzyl-9-Methoxynonanoic Acid"
          ],
          "drugbank_url": "https://www.drugbank.ca/polypeptides/P67775",
          "Name": "Serine/threonine-protein phosphatase 2A catalytic subunit alpha isoform",
          "structure": "https://cdn.rcsb.org/images/structures/fg/3fga/3fga_assembly-1.jpeg",
          "kind": "Target",
          "Degree": 9,
          "Closeness Centrality": 0.3170649854678342,
          "Betweenness Centrality": 0.0,
          "Eigenvector Centrality": 0.00020827142072306243,
          "Clustering Coefficient": 1.0,
          "VoteRank Score": 178,
          "fill_color": "#12EAEA",
          "line_color": "#0EBEBE",
          "id": "Serine/threonine-protein phosphatase 2A catalytic subunit alpha isoform",
          "value": "Serine/threonine-protein phosphatase 2A catalytic subunit alpha isoform",
          "name": "Serine/threonine-protein phosphatase 2A catalytic subunit alpha isoform"
        }
      },
      {
        "data": {
          "Gene": "SEC14L4",
          "ID": "Q9UDX3",
          "PDBID": "4TLG",
          "Organism": "Humans",
          "Protein Class": "Not Available",
          "Protein Family": "Not Available",
          "Cellular Location": "Not Available",
          "STRING Interaction Partners": [],
          "Diseases": [],
          "Drugs": [
            "Vitamin E",
            "Tocopherol",
            "alpha-Tocopherol acetate",
            "Tocofersolan"
          ],
          "drugbank_url": "https://www.drugbank.ca/polypeptides/Q9UDX3",
          "Name": "SEC14-like protein 4",
          "structure": "https://cdn.rcsb.org/images/structures/tl/4tlg/4tlg_assembly-1.jpeg",
          "kind": "Target",
          "Degree": 9,
          "Closeness Centrality": 0.3170649854678342,
          "Betweenness Centrality": 0.0,
          "Eigenvector Centrality": 0.00020827142072306243,
          "Clustering Coefficient": 1.0,
          "VoteRank Score": 121,
          "fill_color": "#12EAEA",
          "line_color": "#0EBEBE",
          "id": "SEC14-like protein 4",
          "value": "SEC14-like protein 4",
          "name": "SEC14-like protein 4"
        }
      },
      {
        "data": {
          "Gene": "SEC14L3",
          "ID": "Q9UDX4",
          "PDBID": "4UYB",
          "Organism": "Humans",
          "Protein Class": "Not Available",
          "Protein Family": "Not Available",
          "Cellular Location": "Not Available",
          "STRING Interaction Partners": [],
          "Diseases": [],
          "Drugs": [
            "Vitamin E",
            "alpha-Tocopherol succinate",
            "D-alpha-Tocopherol acetate",
            "Tocopherol",
            "alpha-Tocopherol acetate",
            "Tocofersolan"
          ],
          "drugbank_url": "https://www.drugbank.ca/polypeptides/Q9UDX4",
          "Name": "SEC14-like protein 3",
          "structure": "https://cdn.rcsb.org/images/structures/uy/4uyb/4uyb_assembly-1.jpeg",
          "kind": "Target",
          "Degree": 9,
          "Closeness Centrality": 0.3170649854678342,
          "Betweenness Centrality": 0.0,
          "Eigenvector Centrality": 0.00020827142072306243,
          "Clustering Coefficient": 1.0,
          "VoteRank Score": 30,
          "fill_color": "#12EAEA",
          "line_color": "#0EBEBE",
          "id": "SEC14-like protein 3",
          "value": "SEC14-like protein 3",
          "name": "SEC14-like protein 3"
        }
      },
      {
        "data": {
          "Gene": "SEC14L2",
          "ID": "O76054",
          "PDBID": "1OLM",
          "Organism": "Humans",
          "Protein Class": "Not Available",
          "Protein Family": "Not Available",
          "Cellular Location": "Cytoplasm",
          "STRING Interaction Partners": [],
          "Diseases": [
            "Carcinoma",
            "Malignant Neoplasms",
            "Primary malignant neoplasm",
            "Virus Diseases",
            "Herpes Simplex Infections",
            "Autoimmune Diseases",
            "Secondary Neoplasm",
            "Lung Neoplasms",
            "Primary immune deficiency disorder",
            "Adenocarcinoma",
            "Extrinsic allergic alveolitis",
            "Anxiety Disorders",
            "Bacterial Infections",
            "Behavioral Symptoms",
            "Brain Neoplasms",
            "Esophageal Neoplasms",
            "Inflammatory Bowel Diseases",
            "Lung diseases",
            "Lymphoma",
            "Metabolic Diseases",
            "Skin lesion",
            "Lung Diseases, Interstitial",
            "Neurodegenerative Disorders",
            "Sleep Disorders"
          ],
          "Drugs": [
            "Vitamin E",
            "alpha-Tocopherol succinate",
            "D-alpha-Tocopherol acetate",
            "Tocopherol",
            "alpha-Tocopherol acetate",
            "Tocofersolan"
          ],
          "drugbank_url": "https://www.drugbank.ca/polypeptides/O76054",
          "Name": "SEC14-like protein 2",
          "structure": "https://cdn.rcsb.org/images/structures/ol/1olm/1olm_assembly-1.jpeg",
          "kind": "Target",
          "Degree": 9,
          "Closeness Centrality": 0.3170649854678342,
          "Betweenness Centrality": 0.0,
          "Eigenvector Centrality": 0.00020827142072306243,
          "Clustering Coefficient": 1.0,
          "VoteRank Score": 0,
          "fill_color": "#12EAEA",
          "line_color": "#0EBEBE",
          "id": "SEC14-like protein 2",
          "value": "SEC14-like protein 2",
          "name": "SEC14-like protein 2"
        }
      },
      {
        "data": {
          "Gene": "FTL",
          "ID": "P02792",
          "PDBID": "2FG8",
          "Organism": "Humans",
          "Protein Class": "Not Available",
          "Protein Family": "Not Available",
          "Cellular Location": "Not Available",
          "STRING Interaction Partners": [
            "FTH1",
            "TFRC",
            "NCOA4"
          ],
          "Diseases": [
            "Movement Disorders",
            "Psychotic Disorders",
            "Iron Metabolism Disorders",
            "Heredodegenerative Disorders, Nervous System",
            "Neurodegenerative Disorders",
            "Degenerative Diseases, Central Nervous System",
            "Degenerative Diseases, Spinal Cord",
            "Parkinsonian Disorders",
            "Basal Ganglia Diseases",
            "Inflammatory Bowel Diseases",
            "Mood Disorders",
            "Gestational Trophoblastic Neoplasms",
            "Infection"
          ],
          "Drugs": [
            "Iron Dextran",
            "Protoporphyrin",
            "Gallium citrate Ga-67",
            "Sodium ferric gluconate complex",
            "Ferric pyrophosphate",
            "Ferric pyrophosphate citrate",
            "Ferumoxytol"
          ],
          "drugbank_url": "https://www.drugbank.ca/polypeptides/P02792",
          "Name": "Ferritin light chain",
          "structure": "https://cdn.rcsb.org/images/structures/fg/2fg8/2fg8_assembly-1.jpeg",
          "kind": "Target",
          "Degree": 0,
          "Closeness Centrality": 0.0,
          "Betweenness Centrality": 0.0,
          "Eigenvector Centrality": 1.0853196661318566e-46,
          "Clustering Coefficient": 0,
          "VoteRank Score": 0,
          "fill_color": "#12EAEA",
          "line_color": "#0EBEBE",
          "id": "Ferritin light chain",
          "value": "Ferritin light chain",
          "name": "Ferritin light chain"
        }
      },
      {
        "data": {
          "Gene": "RORB",
          "ID": "Q92753",
          "PDBID": "Not Available",
          "Organism": "Humans",
          "Protein Class": "Transcription factor",
          "Protein Family": "Nuclear receptor",
          "Cellular Location": "Nucleus",
          "STRING Interaction Partners": [],
          "Diseases": [
            "Refractive Errors",
            "Malignant Neoplasms",
            "Lymphoma",
            "Neoplasms",
            "Primary malignant neoplasm",
            "Neurodevelopmental Disorders",
            "Secondary Neoplasm",
            "Intellectual Disability"
          ],
          "Drugs": [
            "Melatonin"
          ],
          "drugbank_url": "https://www.drugbank.ca/polypeptides/Q92753",
          "Name": "Nuclear receptor ROR-beta",
          "structure": "https://cdn.rcsb.org/images/structures/ot/not available/not available_model-1.jpeg",
          "kind": "Target",
          "Degree": 9,
          "Closeness Centrality": 0.2837441873866845,
          "Betweenness Centrality": 0.0,
          "Eigenvector Centrality": 1.5526363572665802e-05,
          "Clustering Coefficient": 1.0,
          "VoteRank Score": 177,
          "fill_color": "#12EAEA",
          "line_color": "#0EBEBE",
          "id": "Nuclear receptor ROR-beta",
          "value": "Nuclear receptor ROR-beta",
          "name": "Nuclear receptor ROR-beta"
        }
      },
      {
        "data": {
          "Gene": "MPO",
          "ID": "P05164",
          "PDBID": "4C1M",
          "Organism": "Humans",
          "Protein Class": "Enzyme",
          "Protein Family": "Oxidoreductase",
          "Cellular Location": "Lysosome",
          "STRING Interaction Partners": [
            "PRTN3",
            "ELANE",
            "CTSG",
            "AZU1",
            "RNASE3",
            "BPI",
            "RNASE2",
            "RETN",
            "GUSB",
            "C3"
          ],
          "Diseases": [
            "Kidney Diseases",
            "Lung diseases",
            "Lung Neoplasms",
            "Precancerous Conditions",
            "Prostatic Neoplasms",
            "Brain Diseases",
            "Drug Eruptions",
            "Occupational Diseases",
            "Encephalopathies",
            "Diabetes Mellitus",
            "Cerebrovascular accident",
            "Inflammatory Bowel Diseases",
            "Neurodegenerative Disorders",
            "Vascular Diseases",
            "Hypertensive disease",
            "Periodontal Diseases",
            "Urinary tract infection",
            "B-Cell Lymphomas",
            "MYELODYSPLASTIC SYNDROME",
            "Carcinoma",
            "Cerebrovascular Disorders",
            "Hematological Disease",
            "Intestinal Diseases",
            "Myeloproliferative disease",
            "Polyendocrinopathies, Autoimmune",
            "Meningitis, Bacterial",
            "Inflammatory disorder",
            "Eosinophilic disorder",
            "Cerebral Small Vessel Diseases",
            "Secondary Neoplasm",
            "Infection",
            "Adenocarcinoma",
            "Adenoma",
            "Anxiety Disorders",
            "Bacterial Infections",
            "Carotid Artery Diseases",
            "Cognition Disorders",
            "Colorectal Neoplasms",
            "Connective Tissue Diseases",
            "Shigella Infections",
            "Esophageal Neoplasms",
            "Chronic granulomatous disease",
            "Hepatitis",
            "Immunologic Deficiency Syndromes",
            "Lymphoma",
            "Metabolic Diseases",
            "Monosomy",
            "Nephrotic Syndrome",
            "nervous system disorder",
            "Parasitic Diseases",
            "Peripheral Neuropathy",
            "Pneumococcal Infections",
            "Respiration Disorders",
            "Respiratory Syncytial Virus Infections",
            "Dermatologic disorders",
            "Skin Diseases, Infectious",
            "Skin lesion",
            "Stomach Neoplasms",
            "Uterine Fibroids",
            "Virus Diseases",
            "Peripheral Vascular Diseases",
            "Lipid Metabolism Disorders",
            "Lung Diseases, Interstitial",
            "Dyslipidemias",
            "Renal glomerular disease",
            "Acute infectious disease",
            "Acute respiratory infections",
            "Complications of Diabetes Mellitus",
            "Parasitic infection",
            "Cardiomyopathies",
            "Chronic inflammatory disorder",
            "Peripheral Arterial Diseases",
            "Peripheral Nervous System Diseases"
          ],
          "Drugs": [
            "Cefdinir",
            "Melatonin",
            "Dapsone",
            "Ticlopidine",
            "Enoxaparin",
            "Levocarnitine",
            "Nomifensine",
            "Mesalazine",
            "Bivalirudin",
            "Calcipotriol",
            "Capsaicin",
            "Urethane",
            "Cariporide",
            "Cefaclor",
            "Cysteamine",
            "AB192",
            "Elafin",
            "Nabumetone",
            "Octreotide",
            "Aminosalicylic acid",
            "Cisplatin",
            "Propylthiouracil",
            "Tiopronin",
            "Tolmetin",
            "Carboplatin",
            "Oxaliplatin"
          ],
          "drugbank_url": "https://www.drugbank.ca/polypeptides/P05164",
          "Name": "Myeloperoxidase",
          "structure": "https://cdn.rcsb.org/images/structures/c1/4c1m/4c1m_assembly-1.jpeg",
          "kind": "Target",
          "Degree": 19,
          "Closeness Centrality": 0.2846732777186645,
          "Betweenness Centrality": 0.014453597748585293,
          "Eigenvector Centrality": 1.552808898528133e-05,
          "Clustering Coefficient": 0.47368421052631576,
          "VoteRank Score": 446,
          "fill_color": "#12EAEA",
          "line_color": "#0EBEBE",
          "id": "Myeloperoxidase",
          "value": "Myeloperoxidase",
          "name": "Myeloperoxidase"
        }
      },
      {
        "data": {
          "Gene": "EPX",
          "ID": "P11678",
          "PDBID": "Not Available",
          "Organism": "Humans",
          "Protein Class": "Enzyme",
          "Protein Family": "Oxidoreductase",
          "Cellular Location": "Cytoplasmic granule",
          "STRING Interaction Partners": [],
          "Diseases": [
            "Eosinophilic disorder",
            "Neoplasms",
            "Adenocarcinoma",
            "Malignant Neoplasms",
            "Deglutition Disorders",
            "Neurodegenerative Disorders",
            "Primary malignant neoplasm",
            "Chronic Kidney Diseases"
          ],
          "Drugs": [
            "Melatonin"
          ],
          "drugbank_url": "https://www.drugbank.ca/polypeptides/P11678",
          "Name": "Eosinophil peroxidase",
          "structure": "https://cdn.rcsb.org/images/structures/ot/not available/not available_model-1.jpeg",
          "kind": "Target",
          "Degree": 9,
          "Closeness Centrality": 0.2837441873866845,
          "Betweenness Centrality": 0.0,
          "Eigenvector Centrality": 1.5526363572665802e-05,
          "Clustering Coefficient": 1.0,
          "VoteRank Score": 120,
          "fill_color": "#12EAEA",
          "line_color": "#0EBEBE",
          "id": "Eosinophil peroxidase",
          "value": "Eosinophil peroxidase",
          "name": "Eosinophil peroxidase"
        }
      },
      {
        "data": {
          "Gene": "CALR",
          "ID": "P27797",
          "PDBID": "6ENY",
          "Organism": "Humans",
          "Protein Class": "Not Available",
          "Protein Family": "Not Available",
          "Cellular Location": "Endoplasmic reticulum lumen",
          "STRING Interaction Partners": [
            "P4HB",
            "HSP90B1",
            "PDIA3",
            "HSPA5",
            "GANAB",
            "PRKCSH",
            "B2M",
            "HLA-A",
            "TAPBP",
            "PDIA4"
          ],
          "Diseases": [
            "Myeloproliferative disease",
            "Hematologic Neoplasms",
            "MYELODYSPLASTIC SYNDROME",
            "Psychotic Disorders",
            "Prostatic Neoplasms",
            "Colorectal Neoplasms",
            "Hypertensive disease",
            "Adenoma",
            "Cardiomyopathies",
            "Secondary Neoplasm",
            "Autoimmune Diseases",
            "Diabetes Mellitus",
            "Adenocarcinoma",
            "Carcinoma",
            "Cardiovascular Diseases",
            "Hematological Disease",
            "Neuroendocrine Tumors",
            "Heart valve disease",
            "Disruptive, Impulse Control, and Conduct Disorders",
            "Lung diseases",
            "Speech Disorders",
            "Cerebrovascular accident",
            "Virus Diseases",
            "Intellectual Disability",
            "Bacterial Infections",
            "Mental disorders",
            "Brain Neoplasms",
            "Cardiomyopathy, Dilated",
            "Congenital chromosomal disease",
            "Colonic Neoplasms",
            "Gastrointestinal Neoplasms",
            "Hepatitis",
            "Herpes Simplex Infections",
            "Immunologic Deficiency Syndromes",
            "Immune System Diseases",
            "Inflammatory Bowel Diseases",
            "Kidney Diseases",
            "Polycystic Kidney Diseases",
            "Speech and language disorder",
            "Laryngeal Diseases",
            "Liver diseases",
            "Lymphoma",
            "Nephrotic Syndrome",
            "nervous system disorder",
            "Parasitic Diseases",
            "Pleural effusion disorder",
            "Retinal Diseases",
            "Sexually Transmitted Diseases",
            "Vascular Diseases",
            "Peripheral Vascular Diseases",
            "Central Nervous System Neoplasms",
            "Tick-Borne Infections",
            "Lung Diseases, Interstitial",
            "Renal glomerular disease",
            "Complement deficiency disease",
            "Mood Disorders",
            "Oropharyngeal disorders",
            "Neurodevelopmental Disorders",
            "Chronic Kidney Diseases"
          ],
          "Drugs": [
            "Antihemophilic factor, human recombinant",
            "Tenecteplase",
            "Lanoteplase",
            "Melatonin",
            "Calcium citrate",
            "Calcium Phosphate",
            "Copper",
            "Lonoctocog alfa",
            "Moroctocog alfa",
            "Ferric cation",
            "Calcium phosphate dihydrate",
            "Tetraferric tricitrate decahydrate"
          ],
          "drugbank_url": "https://www.drugbank.ca/polypeptides/P27797",
          "Name": "Calreticulin",
          "structure": "https://cdn.rcsb.org/images/structures/en/6eny/6eny_assembly-1.jpeg",
          "kind": "Target",
          "Degree": 9,
          "Closeness Centrality": 0.2837441873866845,
          "Betweenness Centrality": 0.0,
          "Eigenvector Centrality": 1.5526363572665802e-05,
          "Clustering Coefficient": 1.0,
          "VoteRank Score": 29,
          "fill_color": "#12EAEA",
          "line_color": "#0EBEBE",
          "id": "Calreticulin",
          "value": "Calreticulin",
          "name": "Calreticulin"
        }
      },
      {
        "data": {
          "Gene": "ASMT",
          "ID": "P46597",
          "PDBID": "4A6D",
          "Organism": "Humans",
          "Protein Class": "Not Available",
          "Protein Family": "Not Available",
          "Cellular Location": "Not Available",
          "STRING Interaction Partners": [
            "AANAT"
          ],
          "Diseases": [
            "Neoplasms",
            "Mental disorders",
            "Intellectual Disability"
          ],
          "Drugs": [
            "Melatonin"
          ],
          "drugbank_url": "https://www.drugbank.ca/polypeptides/P46597",
          "Name": "Acetylserotonin O-methyltransferase",
          "structure": "https://cdn.rcsb.org/images/structures/a6/4a6d/4a6d_assembly-1.jpeg",
          "kind": "Target",
          "Degree": 9,
          "Closeness Centrality": 0.2837441873866845,
          "Betweenness Centrality": 0.0,
          "Eigenvector Centrality": 1.5526363572665802e-05,
          "Clustering Coefficient": 1.0,
          "VoteRank Score": 0,
          "fill_color": "#12EAEA",
          "line_color": "#0EBEBE",
          "id": "Acetylserotonin O-methyltransferase",
          "value": "Acetylserotonin O-methyltransferase",
          "name": "Acetylserotonin O-methyltransferase"
        }
      },
      {
        "data": {
          "Gene": "SYK",
          "ID": "P43405",
          "PDBID": "1A81",
          "Organism": "Humans",
          "Protein Class": "Enzyme",
          "Protein Family": "Kinase",
          "Cellular Location": "Cell membrane",
          "STRING Interaction Partners": [
            "VAV1",
            "PLCG1",
            "BLNK",
            "LCP2",
            "CBL",
            "PLCG2",
            "LAT",
            "FCER1G",
            "CLEC7A",
            "TYROBP"
          ],
          "Diseases": [
            "Malignant Neoplasms",
            "Neoplasms",
            "Autoimmune Diseases",
            "Primary malignant neoplasm",
            "Mammary Neoplasms",
            "Lymphoma",
            "B-Cell Lymphomas",
            "Hematologic Neoplasms",
            "Secondary Neoplasm",
            "Carcinoma",
            "Immune System Diseases",
            "Hematopoietic Neoplasms",
            "Tauopathies",
            "Cytomegalovirus Infections",
            "Inflammatory Bowel Diseases",
            "Liver diseases",
            "Lung Neoplasms",
            "Lymphoproliferative Disorders",
            "Myeloproliferative disease",
            "Periodontal Diseases",
            "Dermatologic disorders",
            "Virus Diseases",
            "Neurodegenerative Disorders",
            "Inflammatory disorder",
            "MYELODYSPLASTIC SYNDROME",
            "Infection"
          ],
          "Drugs": [
            "Staurosporine",
            "N-(2-hydroxy-1,1-dimethylethyl)-1-methyl-3-(1H-pyrrolo[2,3-b]pyridin-2-yl)-1H-indole-5-carboxamide",
            "Tamatinib",
            "2-{2-[(3,5-dimethylphenyl)amino]pyrimidin-4-yl}-N-[(1S)-2-hydroxy-1-methylethyl]-4-methyl-1,3-thiazole-5-carboxamide",
            "2-{[(1R,2S)-2-aminocyclohexyl]amino}-4-[(3-methylphenyl)amino]pyrimidine-5-carboxamide",
            "Ellagic acid",
            "Fostamatinib"
          ],
          "drugbank_url": "https://www.drugbank.ca/polypeptides/P43405",
          "Name": "Tyrosine-protein kinase SYK",
          "structure": "https://cdn.rcsb.org/images/structures/a8/1a81/1a81_assembly-1.jpeg",
          "kind": "Target",
          "Degree": 304,
          "Closeness Centrality": 0.3654443842592692,
          "Betweenness Centrality": 0.0,
          "Eigenvector Centrality": 0.05724145910386821,
          "Clustering Coefficient": 1.0,
          "VoteRank Score": 661,
          "fill_color": "#12EAEA",
          "line_color": "#0EBEBE",
          "id": "Tyrosine-protein kinase SYK",
          "value": "Tyrosine-protein kinase SYK",
          "name": "Tyrosine-protein kinase SYK"
        }
      },
      {
        "data": {
          "Gene": "ADORA3",
          "ID": "P0DMS8",
          "PDBID": "Not Available",
          "Organism": "Humans",
          "Protein Class": "Membrane receptor",
          "Protein Family": "Family A G protein-coupled receptor",
          "Cellular Location": "Cell membrane",
          "STRING Interaction Partners": [
            "P2RY12",
            "P2RY13",
            "P2RY4",
            "P2RY14",
            "ADRA2A",
            "OPRL1",
            "CNR1",
            "OPRM1",
            "OPRD1"
          ],
          "Diseases": [
            "Inflammatory Bowel Diseases",
            "Mammary Neoplasms",
            "Malignant Neoplasms",
            "Colonic Neoplasms",
            "Colorectal Neoplasms",
            "Immune System Diseases",
            "Neoplasms",
            "Primary malignant neoplasm"
          ],
          "Drugs": [
            "Aminophylline",
            "Adenosine",
            "Piclidenoson",
            "Enprofylline",
            "Fostamatinib",
            "Caffeine"
          ],
          "drugbank_url": "https://www.drugbank.ca/polypeptides/P0DMS8",
          "Name": "Adenosine receptor A3",
          "structure": "https://cdn.rcsb.org/images/structures/ot/not available/not available_model-1.jpeg",
          "kind": "Target",
          "Degree": 304,
          "Closeness Centrality": 0.3654443842592692,
          "Betweenness Centrality": 0.0,
          "Eigenvector Centrality": 0.05724145910386821,
          "Clustering Coefficient": 1.0,
          "VoteRank Score": 659,
          "fill_color": "#12EAEA",
          "line_color": "#0EBEBE",
          "id": "Adenosine receptor A3",
          "value": "Adenosine receptor A3",
          "name": "Adenosine receptor A3"
        }
      },
      {
        "data": {
          "Gene": "VMAT2",
          "ID": "Q99870",
          "PDBID": "Not Available",
          "Organism": "Humans",
          "Protein Class": "Not Available",
          "Protein Family": "Not Available",
          "Cellular Location": "Not Available",
          "STRING Interaction Partners": [
            "SLC6A3"
          ],
          "Diseases": [],
          "Drugs": [
            "Amphetamine",
            "Valbenazine",
            "Rauwolfia serpentina root",
            "Fostamatinib"
          ],
          "drugbank_url": "https://www.drugbank.ca/polypeptides/Q99870",
          "Name": "Vesicle monoamine transporter type 2",
          "structure": "https://cdn.rcsb.org/images/structures/ot/not available/not available_model-1.jpeg",
          "kind": "Target",
          "Degree": 304,
          "Closeness Centrality": 0.3654443842592692,
          "Betweenness Centrality": 0.0,
          "Eigenvector Centrality": 0.05724145910386821,
          "Clustering Coefficient": 1.0,
          "VoteRank Score": 655,
          "fill_color": "#12EAEA",
          "line_color": "#0EBEBE",
          "id": "Vesicle monoamine transporter type 2",
          "value": "Vesicle monoamine transporter type 2",
          "name": "Vesicle monoamine transporter type 2"
        }
      },
      {
        "data": {
          "Gene": "FAAH",
          "ID": "O00519",
          "PDBID": "Not Available",
          "Organism": "Humans",
          "Protein Class": "Enzyme",
          "Protein Family": "Hydrolase",
          "Cellular Location": "Endomembrane system",
          "STRING Interaction Partners": [
            "NAPEPLD",
            "CNR1"
          ],
          "Diseases": [
            "Drug Use Disorders",
            "Pregnancy Complications",
            "Substance-Related Disorders",
            "Anxiety Disorders",
            "Hypertensive disease",
            "Mental disorders",
            "Neoplasms",
            "Malignant Neoplasms",
            "Migraine Disorders",
            "Primary malignant neoplasm",
            "nervous system disorder",
            "Adenocarcinoma",
            "Cardiovascular Diseases",
            "Gastrointestinal Diseases",
            "Metabolic Diseases",
            "Peripheral Neuropathy",
            "Neurologic Symptoms",
            "Dyslipidemias",
            "Neuropathy",
            "Neurodegenerative Disorders",
            "Cardiomyopathies",
            "Peripheral Nervous System Diseases"
          ],
          "Drugs": [
            "Methoxy arachidonyl fluorophosphonate",
            "Thiopental",
            "Propofol",
            "1-Dodecanol",
            "4-(quinolin-3-ylmethyl)piperidine-1-carboxylic acid",
            "4-(3-{[5-(trifluoromethyl)pyridin-2-yl]oxy}benzyl)piperidine-1-carboxylic acid",
            "Cannabidiol",
            "Fostamatinib",
            "Medical Cannabis",
            "Nabiximols",
            "Acetaminophen"
          ],
          "drugbank_url": "https://www.drugbank.ca/polypeptides/O00519",
          "Name": "Fatty-acid amide hydrolase 1",
          "structure": "https://cdn.rcsb.org/images/structures/ot/not available/not available_model-1.jpeg",
          "kind": "Target",
          "Degree": 304,
          "Closeness Centrality": 0.3654443842592692,
          "Betweenness Centrality": 0.0,
          "Eigenvector Centrality": 0.05724145910386821,
          "Clustering Coefficient": 1.0,
          "VoteRank Score": 653,
          "fill_color": "#12EAEA",
          "line_color": "#0EBEBE",
          "id": "Fatty-acid amide hydrolase 1",
          "value": "Fatty-acid amide hydrolase 1",
          "name": "Fatty-acid amide hydrolase 1"
        }
      },
      {
        "data": {
          "Gene": "SLC29A1",
          "ID": "Q99808",
          "PDBID": "6OB7",
          "Organism": "Humans",
          "Protein Class": "Transporter",
          "Protein Family": "Electrochemical transporter",
          "Cellular Location": "Basolateral cell membrane",
          "STRING Interaction Partners": [],
          "Diseases": [
            "Alcohol-Related Disorders",
            "Alcohol-Induced Disorders",
            "Neoplasms",
            "Malignant Neoplasms",
            "Primary malignant neoplasm",
            "Hypertensive disease",
            "Cardiovascular Diseases",
            "Herpes Simplex Infections",
            "Inflammatory Bowel Diseases",
            "Lung diseases",
            "Lung Neoplasms",
            "Respiration Disorders",
            "Respiratory Tract Diseases",
            "Sleep Disorders",
            "MYELODYSPLASTIC SYNDROME"
          ],
          "Drugs": [
            "Troglitazone",
            "Cytarabine",
            "Fludarabine",
            "Gemcitabine",
            "Ribavirin",
            "Pemetrexed",
            "Uridine",
            "Zalcitabine",
            "Didanosine",
            "Fluorouracil",
            "Mercaptopurine",
            "Ethanol",
            "Cannabidiol",
            "Tegafur-uracil",
            "Nabiximols",
            "Medical Cannabis",
            "Fostamatinib",
            "Trifluridine"
          ],
          "drugbank_url": "https://www.drugbank.ca/polypeptides/Q99808",
          "Name": "Equilibrative nucleoside transporter 1",
          "structure": "https://cdn.rcsb.org/images/structures/ob/6ob7/6ob7_assembly-1.jpeg",
          "kind": "Target",
          "Degree": 304,
          "Closeness Centrality": 0.3654443842592692,
          "Betweenness Centrality": 0.0,
          "Eigenvector Centrality": 0.05724145910386821,
          "Clustering Coefficient": 1.0,
          "VoteRank Score": 650,
          "fill_color": "#12EAEA",
          "line_color": "#0EBEBE",
          "id": "Equilibrative nucleoside transporter 1",
          "value": "Equilibrative nucleoside transporter 1",
          "name": "Equilibrative nucleoside transporter 1"
        }
      },
      {
        "data": {
          "Gene": "UGT1A1",
          "ID": "P22309",
          "PDBID": "Not Available",
          "Organism": "Humans",
          "Protein Class": "Enzyme",
          "Protein Family": "Transferase",
          "Cellular Location": "Microsome",
          "STRING Interaction Partners": [
            "UGT1A8",
            "UGT1A9",
            "UGT1A7",
            "UGT1A6",
            "UGT1A3",
            "UGT1A4",
            "UGT1A10",
            "CYP3A4"
          ],
          "Diseases": [
            "Malignant Neoplasms",
            "Drug toxicity",
            "Adverse reaction to drug",
            "Primary malignant neoplasm",
            "Colorectal Neoplasms",
            "Mammary Neoplasms",
            "Colonic Neoplasms",
            "Esophageal Neoplasms",
            "Hemoglobinopathies",
            "Hepatitis",
            "Thalassemia",
            "Secondary Neoplasm",
            "Adenoma",
            "Carcinoma",
            "Cerebrovascular Disorders",
            "Congenital chromosomal disease",
            "Endometrial Neoplasms",
            "Gall Bladder Diseases",
            "HIV Infections",
            "Inflammatory Bowel Diseases",
            "Metabolic Diseases",
            "Respiration Disorders",
            "Respiratory Tract Diseases",
            "Caffeine related disorders",
            "Chronic liver disease",
            "Pervasive Development Disorder",
            "Sarcoma",
            "Neurodevelopmental Disorders",
            "Malignant neoplasm of soft tissue"
          ],
          "Drugs": [
            "Mycophenolate mofetil",
            "Mycophenolic acid",
            "Abacavir",
            "Adenine",
            "Troglitazone",
            "Irinotecan",
            "Estradiol",
            "Propofol",
            "Ezetimibe",
            "Rifampicin",
            "Losartan",
            "Flurbiprofen",
            "Indomethacin",
            "Suprofen",
            "Gavestinel",
            "Nilotinib",
            "Eltrombopag",
            "Morphine",
            "Indacaterol",
            "Muraglitazar",
            "Naltrexone",
            "Raltegravir",
            "Ezogabine",
            "Testosterone propionate",
            "Pazopanib",
            "Axitinib",
            "Regorafenib",
            "Acetaminophen",
            "Atorvastatin",
            "Lovastatin",
            "Simvastatin",
            "Flunitrazepam",
            "Erlotinib",
            "Etoposide",
            "Fluvastatin",
            "Sorafenib",
            "Dolutegravir",
            "Elvitegravir",
            "Dasabuvir",
            "Belinostat",
            "Delafloxacin",
            "Enasidenib",
            "Pibrentasvir",
            "Glecaprevir",
            "Letermovir",
            "Rucaparib",
            "Ertugliflozin",
            "Estradiol acetate",
            "Estradiol benzoate",
            "Estradiol cypionate",
            "Estradiol dienanthate",
            "Estradiol valerate",
            "Bictegravir",
            "Fostamatinib",
            "Ketoconazole",
            "Indinavir",
            "Carbamazepine",
            "Phenytoin",
            "Phenobarbital",
            "Tipranavir",
            "Nelfinavir",
            "Efavirenz",
            "Tiagabine",
            "Valproic acid",
            "Zonisamide",
            "Carvedilol",
            "Alvocidib",
            "Furosemide",
            "Gemfibrozil",
            "Glipizide",
            "Levothyroxine",
            "Metronidazole",
            "Naloxone",
            "Raloxifene",
            "Tramadol",
            "Zidovudine",
            "Silibinin",
            "Sodium aurothiomalate",
            "Ethinylestradiol",
            "Cerivastatin",
            "Fulvestrant",
            "Ketoprofen",
            "Binimetinib",
            "Atazanavir",
            "Tecovirimat",
            "Migalastat",
            "Fusidic acid",
            "Propacetamol",
            "Deferasirox",
            "Eslicarbazepine",
            "Dexibuprofen",
            "Eslicarbazepine acetate",
            "Dacomitinib",
            "Probenecid",
            "Minoxidil",
            "Liothyronine",
            "Desogestrel",
            "Labetalol",
            "Pexidartinib",
            "Paritaprevir",
            "Nintedanib",
            "Loratadine",
            "Lumateperone",
            "Ubrogepant",
            "Norgestimate",
            "Selumetinib",
            "Sacituzumab govitecan",
            "Vericiguat",
            "Ombitasvir",
            "Cabotegravir",
            "Lamotrigine",
            "Ritonavir",
            "Curcumin sulfate",
            "Primidone",
            "Apomorphine",
            "Fostemsavir"
          ],
          "drugbank_url": "https://www.drugbank.ca/polypeptides/P22309",
          "Name": "UDP-glucuronosyltransferase 1-1",
          "structure": "https://cdn.rcsb.org/images/structures/ot/not available/not available_model-1.jpeg",
          "kind": "Target",
          "Degree": 304,
          "Closeness Centrality": 0.3654443842592692,
          "Betweenness Centrality": 0.0,
          "Eigenvector Centrality": 0.05724145910386821,
          "Clustering Coefficient": 1.0,
          "VoteRank Score": 648,
          "fill_color": "#12EAEA",
          "line_color": "#0EBEBE",
          "id": "UDP-glucuronosyltransferase 1-1",
          "value": "UDP-glucuronosyltransferase 1-1",
          "name": "UDP-glucuronosyltransferase 1-1"
        }
      },
      {
        "data": {
          "Gene": "CTSS",
          "ID": "P25774",
          "PDBID": "2HHN",
          "Organism": "Humans",
          "Protein Class": "Enzyme",
          "Protein Family": "Protease",
          "Cellular Location": "Lysosome",
          "STRING Interaction Partners": [
            "CD74",
            "TLR7",
            "B2M",
            "CST3",
            "CTSD",
            "LYZ"
          ],
          "Diseases": [
            "Malignant Neoplasms",
            "Neoplasms",
            "Primary malignant neoplasm",
            "Cardiovascular Diseases",
            "Lung diseases",
            "Chronic Kidney Diseases",
            "Secondary Neoplasm",
            "Autoimmune Diseases",
            "CNS disorder",
            "Liver diseases",
            "Metabolic Diseases",
            "Periodontal Diseases",
            "Peripheral Neuropathy",
            "Vascular Diseases",
            "Tauopathies",
            "Peripheral Nervous System Diseases"
          ],
          "Drugs": [
            "Morpholine-4-Carboxylic Acid [1s-(2-Benzyloxy-1r-Cyano-Ethylcarbamoyl)-3-Methyl-Butyl]Amide",
            "Morpholine-4-Carboxylic Acid (1-(3-Benzenesulfonyl-1-Phenethylallylcarbamoyl)-3-Methylbutyl)-Amide",
            "Morpholine-4-Carboxylic Acid [1-(2-Benzylsulfanyl-1-Formyl-Ethylcarbamoyl)-2-Phenyl-Ethyl]-Amide",
            "N-[1-(AMINOMETHYL)CYCLOPROPYL]-3-(MORPHOLIN-4-YLSULFONYL)-N~2~-[(1S)-2,2,2-TRIFLUORO-1-(4-FLUOROPHENYL)ETHYL]-L-ALANINAMIDE",
            "N-(1-CYANOCYCLOPROPYL)-3-({[(2S)-5-OXOPYRROLIDIN-2-YL]METHYL}SULFONYL)-N~2~-[(1S)-2,2,2-TRIFLUORO-1-(4-FLUOROPHENYL)ETHYL]-L-ALANINAMIDE",
            "N-[1-(AMINOMETHYL)CYCLOPROPYL]-3-(BENZYLSULFONYL)-N~2~-[(1S)-2,2,2-TRIFLUORO-1-(4-HYDROXYPHENYL)ETHYL]-L-ALANINAMIDE",
            "N~2~-1,3-BENZOXAZOL-2-YL-3-CYCLOHEXYL-N-{2-[(4-METHOXYPHENYL)AMINO]ETHYL}-L-ALANINAMIDE",
            "N-[(1S)-1-{1-[(1R,3E)-1-ACETYLPENT-3-EN-1-YL]-1H-1,2,3-TRIAZOL-4-YL}-1,2-DIMETHYLPROPYL]BENZAMIDE",
            "(1R)-2-[(CYANOMETHYL)AMINO]-1-({[2-(DIFLUOROMETHOXY)BENZYL]SULFONYL}METHYL)-2-OXOETHYL MORPHOLINE-4-CARBOXYLATE",
            "2-[(2',3',4'-TRIFLUOROBIPHENYL-2-YL)OXY]ETHANOL",
            "N-[(1S)-2-[(4-cyano-1-methylpiperidin-4-yl)amino]-1-(cyclohexylmethyl)-2-oxoethyl]morpholine-4-carboxamide",
            "N-[(1S)-2-{[(1R)-2-(benzyloxy)-1-cyano-1-methylethyl]amino}-1-(cyclohexylmethyl)-2-oxoethyl]morpholine-4-carboxamide",
            "Fostamatinib"
          ],
          "drugbank_url": "https://www.drugbank.ca/polypeptides/P25774",
          "Name": "Cathepsin S",
          "structure": "https://cdn.rcsb.org/images/structures/hh/2hhn/2hhn_assembly-1.jpeg",
          "kind": "Target",
          "Degree": 304,
          "Closeness Centrality": 0.3654443842592692,
          "Betweenness Centrality": 0.0,
          "Eigenvector Centrality": 0.05724145910386821,
          "Clustering Coefficient": 1.0,
          "VoteRank Score": 645,
          "fill_color": "#12EAEA",
          "line_color": "#0EBEBE",
          "id": "Cathepsin S",
          "value": "Cathepsin S",
          "name": "Cathepsin S"
        }
      },
      {
        "data": {
          "Gene": "CTSL",
          "ID": "P07711",
          "PDBID": "2NQD",
          "Organism": "Humans",
          "Protein Class": "Enzyme",
          "Protein Family": "Protease",
          "Cellular Location": "Lysosome",
          "STRING Interaction Partners": [
            "CD74",
            "SERPINB13",
            "COL18A1",
            "CSTA"
          ],
          "Diseases": [
            "Stomach Neoplasms",
            "Nephrotic Syndrome",
            "Liver neoplasms",
            "Neoplasms",
            "Mammary Neoplasms",
            "Brain Neoplasms",
            "Carcinoma",
            "Diabetes Mellitus",
            "Hypertensive disease",
            "Kidney Diseases",
            "Cerebrovascular accident",
            "Vascular Diseases",
            "Gastrointestinal Stromal Tumors",
            "Adenocarcinoma",
            "Bone neoplasms",
            "Cardiomyopathy, Dilated",
            "Cardiovascular Diseases",
            "Colorectal Neoplasms",
            "Esophageal Neoplasms",
            "Liver diseases",
            "Lung Neoplasms",
            "Metabolic Diseases",
            "Mycoplasma Infections",
            "Pituitary Neoplasms",
            "Precancerous Conditions",
            "Thyroid Diseases",
            "Uterine Fibroids",
            "Virus Diseases",
            "Benign Neoplasm",
            "Disorder of tendon",
            "Malignant neoplasm of mouth",
            "Congenital anomaly of the bladder",
            "Neuropathy",
            "Cardiomyopathies",
            "Chronic Kidney Diseases",
            "Secondary Neoplasm"
          ],
          "Drugs": [
            "L-cysteic acid",
            "Felbinac",
            "Fostamatinib",
            "Trastuzumab deruxtecan"
          ],
          "drugbank_url": "https://www.drugbank.ca/polypeptides/P07711",
          "Name": "Cathepsin L1",
          "structure": "https://cdn.rcsb.org/images/structures/nq/2nqd/2nqd_assembly-1.jpeg",
          "kind": "Target",
          "Degree": 304,
          "Closeness Centrality": 0.3654443842592692,
          "Betweenness Centrality": 0.0,
          "Eigenvector Centrality": 0.05724145910386821,
          "Clustering Coefficient": 1.0,
          "VoteRank Score": 643,
          "fill_color": "#12EAEA",
          "line_color": "#0EBEBE",
          "id": "Cathepsin L1",
          "value": "Cathepsin L1",
          "name": "Cathepsin L1"
        }
      },
      {
        "data": {
          "Gene": "CPK1",
          "ID": "P62344",
          "PDBID": "Not Available",
          "Organism": "Plasmodium falciparum (isolate 3D7)",
          "Protein Class": "Enzyme",
          "Protein Family": "Kinase",
          "Cellular Location": "Membrane",
          "STRING Interaction Partners": [],
          "Diseases": [
            "Plasmodium falciparum (isolate 3D7)"
          ],
          "Drugs": [
            "Fostamatinib"
          ],
          "drugbank_url": "https://www.drugbank.ca/polypeptides/P62344",
          "Name": "Calcium-dependent protein kinase 1",
          "structure": "https://cdn.rcsb.org/images/structures/ot/not available/not available_model-1.jpeg",
          "kind": "Target",
          "Degree": 304,
          "Closeness Centrality": 0.3654443842592692,
          "Betweenness Centrality": 0.0,
          "Eigenvector Centrality": 0.05724145910386821,
          "Clustering Coefficient": 1.0,
          "VoteRank Score": 641,
          "fill_color": "#12EAEA",
          "line_color": "#0EBEBE",
          "id": "Calcium-dependent protein kinase 1",
          "value": "Calcium-dependent protein kinase 1",
          "name": "Calcium-dependent protein kinase 1"
        }
      },
      {
        "data": {
          "Gene": "pknB",
          "ID": "P9WI81",
          "PDBID": "6I2P",
          "Organism": "Mycobacterium tuberculosis (strain ATCC 25618 / H37Rv)",
          "Protein Class": "Enzyme",
          "Protein Family": "Kinase",
          "Cellular Location": "Cell membrane",
          "STRING Interaction Partners": [],
          "Diseases": [
            "Mycobacterium tuberculosis (strain ATCC 25618 / H37Rv)"
          ],
          "Drugs": [
            "Adenosine 5'-[gamma-thio]triphosphate",
            "Adenosine-5'-[Beta, Gamma-Methylene]Triphosphate",
            "Fostamatinib"
          ],
          "drugbank_url": "https://www.drugbank.ca/polypeptides/P9WI81",
          "Name": "Serine/threonine-protein kinase PknB",
          "structure": "https://cdn.rcsb.org/images/structures/i2/6i2p/6i2p_assembly-1.jpeg",
          "kind": "Target",
          "Degree": 304,
          "Closeness Centrality": 0.3654443842592692,
          "Betweenness Centrality": 0.0,
          "Eigenvector Centrality": 0.05724145910386821,
          "Clustering Coefficient": 1.0,
          "VoteRank Score": 638,
          "fill_color": "#12EAEA",
          "line_color": "#0EBEBE",
          "id": "Serine/threonine-protein kinase PknB",
          "value": "Serine/threonine-protein kinase PknB",
          "name": "Serine/threonine-protein kinase PknB"
        }
      },
      {
        "data": {
          "Gene": "RPS6KA6",
          "ID": "Q9UK32",
          "PDBID": "6G77",
          "Organism": "Humans",
          "Protein Class": "Enzyme",
          "Protein Family": "Kinase",
          "Cellular Location": "Cytoplasm",
          "STRING Interaction Partners": [
            "MAPK1",
            "MAPK3"
          ],
          "Diseases": [
            "Neoplasms",
            "Malignant Neoplasms",
            "Primary malignant neoplasm",
            "Mammary Neoplasms",
            "Adenoma",
            "Carcinoma",
            "Diabetes Mellitus",
            "Streptococcal Infections",
            "Benign Neoplasm",
            "Neuropathy"
          ],
          "Drugs": [
            "Fostamatinib"
          ],
          "drugbank_url": "https://www.drugbank.ca/polypeptides/Q9UK32",
          "Name": "Ribosomal protein S6 kinase alpha-6",
          "structure": "https://cdn.rcsb.org/images/structures/g7/6g77/6g77_assembly-1.jpeg",
          "kind": "Target",
          "Degree": 304,
          "Closeness Centrality": 0.3654443842592692,
          "Betweenness Centrality": 0.0,
          "Eigenvector Centrality": 0.05724145910386821,
          "Clustering Coefficient": 1.0,
          "VoteRank Score": 634,
          "fill_color": "#12EAEA",
          "line_color": "#0EBEBE",
          "id": "Ribosomal protein S6 kinase alpha-6",
          "value": "Ribosomal protein S6 kinase alpha-6",
          "name": "Ribosomal protein S6 kinase alpha-6"
        }
      },
      {
        "data": {
          "Gene": "COQ8A",
          "ID": "Q8NI60",
          "PDBID": "4PED",
          "Organism": "Humans",
          "Protein Class": "Enzyme",
          "Protein Family": "Kinase",
          "Cellular Location": "Mitochondrion",
          "STRING Interaction Partners": [
            "COQ9",
            "COQ3",
            "COQ5"
          ],
          "Diseases": [
            "Dystonia Disorders",
            "Mental disorders",
            "Encephalopathies",
            "Intellectual Disability"
          ],
          "Drugs": [
            "Fostamatinib"
          ],
          "drugbank_url": "https://www.drugbank.ca/polypeptides/Q8NI60",
          "Name": "Atypical kinase COQ8A, mitochondrial",
          "structure": "https://cdn.rcsb.org/images/structures/pe/4ped/4ped_assembly-1.jpeg",
          "kind": "Target",
          "Degree": 304,
          "Closeness Centrality": 0.3654443842592692,
          "Betweenness Centrality": 0.0,
          "Eigenvector Centrality": 0.05724145910386821,
          "Clustering Coefficient": 1.0,
          "VoteRank Score": 631,
          "fill_color": "#12EAEA",
          "line_color": "#0EBEBE",
          "id": "Atypical kinase COQ8A, mitochondrial",
          "value": "Atypical kinase COQ8A, mitochondrial",
          "name": "Atypical kinase COQ8A, mitochondrial"
        }
      },
      {
        "data": {
          "Gene": "MET",
          "ID": "P08581",
          "PDBID": "5LSP",
          "Organism": "Humans",
          "Protein Class": "Enzyme",
          "Protein Family": "Kinase",
          "Cellular Location": "Membrane",
          "STRING Interaction Partners": [
            "HGF",
            "CDH1",
            "CBL",
            "STAT3",
            "CTNNB1",
            "GRB2",
            "SH3KBP1",
            "HRAS",
            "KRAS",
            "INPPL1"
          ],
          "Diseases": [
            "Stomach Neoplasms",
            "Lung Neoplasms",
            "Esophageal Neoplasms",
            "Prostatic Neoplasms",
            "Cognition Disorders",
            "Liver neoplasms",
            "Endometrial Neoplasms",
            "Colorectal Neoplasms",
            "Sarcoma",
            "Malignant neoplasm of soft tissue",
            "Brain Neoplasms",
            "Pervasive Development Disorder",
            "Diabetes Mellitus",
            "Lymphoma",
            "Gastrointestinal Stromal Tumors",
            "Mammary Neoplasms",
            "Adenoma",
            "Immunologic Deficiency Syndromes",
            "Neurodevelopmental Disorders",
            "Sarcoma of soft tissue",
            "Bone neoplasms",
            "Cardiovascular Diseases",
            "Substance Use Disorders",
            "Malignant neoplasm of mouth",
            "Drug Dependence",
            "MYELODYSPLASTIC SYNDROME",
            "Bacterial Infections",
            "Carotid Artery Diseases",
            "Congenital chromosomal disease",
            "Colonic Neoplasms",
            "Demyelinating Diseases",
            "Giant Cell Tumors",
            "Head and Neck Neoplasms",
            "Heart Diseases",
            "Hypertensive disease",
            "Liver diseases",
            "Lymphoproliferative Disorders",
            "Oropharyngeal Neoplasms",
            "Pleural effusion disorder",
            "Precancerous Conditions",
            "Skin lesion",
            "Soft Tissue Neoplasms",
            "Cerebrovascular accident",
            "B-Cell Lymphomas",
            "Benign Neoplasm",
            "Mitochondrial Myopathies",
            "Neuroendocrine Tumors",
            "Perivascular Epithelioid Cell Neoplasms",
            "Bone Sarcoma"
          ],
          "Drugs": [
            "K-252a",
            "Amuvatinib",
            "Tivantinib",
            "SGX-523",
            "1-(4-fluorophenyl)-N-[3-fluoro-4-(1H-pyrrolo[2,3-b]pyridin-4-yloxy)phenyl]-2-oxo-1,2-dihydropyridine-3-carboxamide",
            "N-({4-[(2-aminopyridin-4-yl)oxy]-3-fluorophenyl}carbamoyl)-2-(4-fluorophenyl)acetamide",
            "2-(4-fluorophenyl)-N-{[3-fluoro-4-(1H-pyrrolo[2,3-b]pyridin-4-yloxy)phenyl]carbamoyl}acetamide",
            "N-(3-chlorophenyl)-N-methyl-2-oxo-3-[(3,4,5-trimethyl-1H-pyrrol-2-yl)methyl]-2H-indole-5-sulfonamide",
            "3-[3-(4-methylpiperazin-1-yl)-7-(trifluoromethyl)quinoxalin-5-yl]phenol",
            "1-[(2-NITROPHENYL)SULFONYL]-1H-PYRROLO[3,2-B]PYRIDINE-6-CARBOXAMIDE",
            "Cabozantinib",
            "Crizotinib",
            "Brigatinib",
            "Fostamatinib",
            "AMG-208",
            "Capmatinib"
          ],
          "drugbank_url": "https://www.drugbank.ca/polypeptides/P08581",
          "Name": "Hepatocyte growth factor receptor",
          "structure": "https://cdn.rcsb.org/images/structures/ls/5lsp/5lsp_assembly-1.jpeg",
          "kind": "Target",
          "Degree": 304,
          "Closeness Centrality": 0.3654443842592692,
          "Betweenness Centrality": 0.0,
          "Eigenvector Centrality": 0.05724145910386821,
          "Clustering Coefficient": 1.0,
          "VoteRank Score": 628,
          "fill_color": "#12EAEA",
          "line_color": "#0EBEBE",
          "id": "Hepatocyte growth factor receptor",
          "value": "Hepatocyte growth factor receptor",
          "name": "Hepatocyte growth factor receptor"
        }
      },
      {
        "data": {
          "Gene": "NIM1K",
          "ID": "Q8IY84",
          "PDBID": "Not Available",
          "Organism": "Humans",
          "Protein Class": "Enzyme",
          "Protein Family": "Kinase",
          "Cellular Location": "Not Available",
          "STRING Interaction Partners": [],
          "Diseases": [],
          "Drugs": [
            "Fostamatinib"
          ],
          "drugbank_url": "https://www.drugbank.ca/polypeptides/Q8IY84",
          "Name": "Serine/threonine-protein kinase NIM1",
          "structure": "https://cdn.rcsb.org/images/structures/ot/not available/not available_model-1.jpeg",
          "kind": "Target",
          "Degree": 304,
          "Closeness Centrality": 0.3654443842592692,
          "Betweenness Centrality": 0.0,
          "Eigenvector Centrality": 0.05724145910386821,
          "Clustering Coefficient": 1.0,
          "VoteRank Score": 625,
          "fill_color": "#12EAEA",
          "line_color": "#0EBEBE",
          "id": "Serine/threonine-protein kinase NIM1",
          "value": "Serine/threonine-protein kinase NIM1",
          "name": "Serine/threonine-protein kinase NIM1"
        }
      },
      {
        "data": {
          "Gene": "STK26",
          "ID": "Q9P289",
          "PDBID": "4FZD",
          "Organism": "Humans",
          "Protein Class": "Enzyme",
          "Protein Family": "Kinase",
          "Cellular Location": "Cytoplasm",
          "STRING Interaction Partners": [
            "CAB39",
            "PDCD10",
            "EZR",
            "STRN",
            "STRIP1",
            "STRIP2",
            "MOB4",
            "STRN4"
          ],
          "Diseases": [
            "Neoplasms",
            "Malignant Neoplasms",
            "Primary malignant neoplasm",
            "Prostatic Neoplasms"
          ],
          "Drugs": [
            "2-[4-[4-[(5-cyclopropyl-1H-pyrazol-3-yl)amino]quinazolin-2-yl]iminocyclohexa-2,5-dien-1-yl]acetonitrile",
            "Fostamatinib"
          ],
          "drugbank_url": "https://www.drugbank.ca/polypeptides/Q9P289",
          "Name": "Serine/threonine-protein kinase 26",
          "structure": "https://cdn.rcsb.org/images/structures/fz/4fzd/4fzd_assembly-1.jpeg",
          "kind": "Target",
          "Degree": 304,
          "Closeness Centrality": 0.3654443842592692,
          "Betweenness Centrality": 0.0,
          "Eigenvector Centrality": 0.05724145910386821,
          "Clustering Coefficient": 1.0,
          "VoteRank Score": 622,
          "fill_color": "#12EAEA",
          "line_color": "#0EBEBE",
          "id": "Serine/threonine-protein kinase 26",
          "value": "Serine/threonine-protein kinase 26",
          "name": "Serine/threonine-protein kinase 26"
        }
      },
      {
        "data": {
          "Gene": "PRKACA",
          "ID": "P17612",
          "PDBID": "3AMA",
          "Organism": "Humans",
          "Protein Class": "Enzyme",
          "Protein Family": "Kinase",
          "Cellular Location": "Cytoplasm",
          "STRING Interaction Partners": [
            "PRKAR1A",
            "PRKAR2B",
            "PRKAR2A",
            "PRKAR1B",
            "PKIA",
            "GPR161",
            "PRKACB",
            "BRAF",
            "PDE4B",
            "FOXO1"
          ],
          "Diseases": [
            "Adrenal Gland Neoplasms",
            "Hypertensive disease",
            "Neoplasms",
            "Mammary Neoplasms",
            "Malignant Neoplasms",
            "Liver diseases",
            "Liver neoplasms",
            "Neural Tube Defects",
            "Pituitary Diseases",
            "Prostatic Neoplasms",
            "Primary malignant neoplasm"
          ],
          "Drugs": [
            "Pentanal",
            "Balanol Analog 2",
            "3-[(3-sec-butyl-4-hydroxybenzoyl)amino]azepan-4-yl 4-(2-hydroxy-5-methoxybenzoyl)benzoate",
            "Balanol",
            "S,S-(2-Hydroxyethyl)Thiocysteine",
            "Phosphonothreonine",
            "Dexfosfoserine",
            "(2S)-1-(3H-Indol-3-yl)-3-{[5-(6-isoquinolinyl)-3-pyridinyl]oxy}-2-propanamine",
            "(2S)-1-{[5-(1H-Indazol-5-yl)-3-pyridinyl]oxy}-3-(7aH-indol-3-yl)-2-propanamine",
            "(1S)-2-(1H-INDOL-3-YL)-1-[({5-[(E)-2-PYRIDIN-4-YLVINYL]PYRIDIN-3-YL}OXY)METHYL]ETHYLAMINE",
            "(2S)-1-(6H-INDOL-3-YL)-3-{[5-(7H-PYRAZOLO[3,4-C]PYRIDIN-5-YL)PYRIDIN-3-YL]OXY}PROPAN-2-AMINE",
            "(1S)-1-(1H-INDOL-3-YLMETHYL)-2-(2-PYRIDIN-4-YL-[1,7]NAPHTYRIDIN-5-YLOXY)-EHYLAMINE",
            "N-[(1S)-2-AMINO-1-(2,4-DICHLOROBENZYL)ETHYL]-5-[2-(METHYLAMINO)PYRIMIDIN-4-YL]THIOPHENE-2-CARBOXAMIDE",
            "Balanol Analog 1",
            "3-(1H-indol-3-yl)-4-{1-[2-(1-methylpyrrolidin-2-yl)ethyl]-1H-indol-3-yl}-1H-pyrrole-2,5-dione",
            "(4R,2S)-5'-(4-(4-CHLOROBENZYLOXY)PYRROLIDIN-2-YLMETHANESULFONYL)ISOQUINOLINE",
            "N-METHYL-1-[4-(9H-PURIN-6-YL)PHENYL]METHANAMINE",
            "(S)-1-PHENYL-1-[4-(9H-PURIN-6-YL)PHENYL]METHANAMINE",
            "6-{4-[4-(4-CHLOROPHENYL)PIPERIDIN-4-YL]PHENYL}-9H-PURINE",
            "(2R)-2-(4-chlorophenyl)-2-[4-(1H-pyrazol-4-yl)phenyl]ethanamine",
            "(2S)-2-(4-chlorophenyl)-2-[4-(1H-pyrazol-4-yl)phenyl]ethanamine",
            "4-(4-CHLOROPHENYL)-4-[4-(1H-PYRAZOL-4-YL)PHENYL]PIPERIDINE",
            "(2R)-2-(4-CHLOROPHENYL)-2-PHENYLETHANAMINE",
            "(S)-2-METHYL-1-[(4-METHYL-5-ISOQUINOLINE)SULFONYL]-HOMOPIPERAZINE",
            "Hydroxyfasudil",
            "ISOQUINOLINE-5-SULFONIC ACID (2-(2-(4-CHLOROBENZYLOXY)ETHYLAMINO)ETHYL)AMIDE",
            "H-89",
            "5-(2-methylpiperazine-1-sulfonyl)isoquinoline",
            "N-[2-(METHYLAMINO)ETHYL]-5-ISOQUINOLINESULFONAMIDE",
            "2-[4-(3-METHYL-1H-PYRAZOL-4-YL)PHENYL]ETHANAMINE",
            "(2S)-1-(1H-INDOL-3-YL)-3-{[5-(3-METHYL-1H-INDAZOL-5-YL)PYRIDIN-3-YL]OXY}PROPAN-2-AMINE",
            "3-pyridin-4-yl-1H-indazole",
            "5-benzyl-1,3-thiazol-2-amine",
            "1-[4-(4-chlorophenyl)-1-(7H-pyrrolo[2,3-d]pyrimidin-4-yl)piperidin-4-yl]methanamine",
            "1-[4-(4-chlorobenzyl)-1-(7H-pyrrolo[2,3-d]pyrimidin-4-yl)piperidin-4-yl]methanamine",
            "4-(4-chlorobenzyl)-1-(7H-pyrrolo[2,3-d]pyrimidin-4-yl)piperidin-4-aminium",
            "Fasudil",
            "Myristic acid",
            "A-674563",
            "3-PYRIDIN-4-YL-2,4-DIHYDRO-INDENO[1,2-.C.] PYRAZOLE",
            "3,5-Diiodotyrosine",
            "Y-27632",
            "Ellagic acid",
            "Fostamatinib"
          ],
          "drugbank_url": "https://www.drugbank.ca/polypeptides/P17612",
          "Name": "cAMP-dependent protein kinase catalytic subunit alpha",
          "structure": "https://cdn.rcsb.org/images/structures/am/3ama/3ama_assembly-1.jpeg",
          "kind": "Target",
          "Degree": 304,
          "Closeness Centrality": 0.3654443842592692,
          "Betweenness Centrality": 0.0,
          "Eigenvector Centrality": 0.05724145910386821,
          "Clustering Coefficient": 1.0,
          "VoteRank Score": 618,
          "fill_color": "#12EAEA",
          "line_color": "#0EBEBE",
          "id": "cAMP-dependent protein kinase catalytic subunit alpha",
          "value": "cAMP-dependent protein kinase catalytic subunit alpha",
          "name": "cAMP-dependent protein kinase catalytic subunit alpha"
        }
      },
      {
        "data": {
          "Gene": "STK24",
          "ID": "Q9Y6E0",
          "PDBID": "Not Available",
          "Organism": "Humans",
          "Protein Class": "Enzyme",
          "Protein Family": "Kinase",
          "Cellular Location": "Cytoplasm",
          "STRING Interaction Partners": [
            "PDCD10",
            "CAB39",
            "STRN"
          ],
          "Diseases": [
            "Hypertensive disease",
            "Neoplasms",
            "Malignant Neoplasms",
            "Inflammatory disorder",
            "Mammary Neoplasms"
          ],
          "Drugs": [
            "Fostamatinib"
          ],
          "drugbank_url": "https://www.drugbank.ca/polypeptides/Q9Y6E0",
          "Name": "Serine/threonine-protein kinase 24",
          "structure": "https://cdn.rcsb.org/images/structures/ot/not available/not available_model-1.jpeg",
          "kind": "Target",
          "Degree": 304,
          "Closeness Centrality": 0.3654443842592692,
          "Betweenness Centrality": 0.0,
          "Eigenvector Centrality": 0.05724145910386821,
          "Clustering Coefficient": 1.0,
          "VoteRank Score": 614,
          "fill_color": "#12EAEA",
          "line_color": "#0EBEBE",
          "id": "Serine/threonine-protein kinase 24",
          "value": "Serine/threonine-protein kinase 24",
          "name": "Serine/threonine-protein kinase 24"
        }
      },
      {
        "data": {
          "Gene": "STK3",
          "ID": "Q13188",
          "PDBID": "Not Available",
          "Organism": "Humans",
          "Protein Class": "Enzyme",
          "Protein Family": "Kinase",
          "Cellular Location": "Cytoplasm",
          "STRING Interaction Partners": [
            "MOB1A",
            "SAV1",
            "MOB1B",
            "RASSF1",
            "PPP2CA",
            "PPP2R1A",
            "PPP2R1B",
            "YAP1",
            "LATS1",
            "RASSF6"
          ],
          "Diseases": [
            "Hypertensive disease",
            "Neoplasms",
            "Autoimmune Diseases",
            "Malignant Neoplasms",
            "Sarcoma",
            "Primary malignant neoplasm",
            "Mammary Neoplasms",
            "Secondary Neoplasm",
            "Malignant neoplasm of soft tissue",
            "Sarcoma of soft tissue"
          ],
          "Drugs": [
            "Fostamatinib"
          ],
          "drugbank_url": "https://www.drugbank.ca/polypeptides/Q13188",
          "Name": "Serine/threonine-protein kinase 3",
          "structure": "https://cdn.rcsb.org/images/structures/ot/not available/not available_model-1.jpeg",
          "kind": "Target",
          "Degree": 304,
          "Closeness Centrality": 0.3654443842592692,
          "Betweenness Centrality": 0.0,
          "Eigenvector Centrality": 0.05724145910386821,
          "Clustering Coefficient": 1.0,
          "VoteRank Score": 611,
          "fill_color": "#12EAEA",
          "line_color": "#0EBEBE",
          "id": "Serine/threonine-protein kinase 3",
          "value": "Serine/threonine-protein kinase 3",
          "name": "Serine/threonine-protein kinase 3"
        }
      },
      {
        "data": {
          "Gene": "STK33",
          "ID": "Q9BYT3",
          "PDBID": "Not Available",
          "Organism": "Humans",
          "Protein Class": "Enzyme",
          "Protein Family": "Kinase",
          "Cellular Location": "Cytoplasm",
          "STRING Interaction Partners": [],
          "Diseases": [
            "Malignant Neoplasms",
            "Neoplasms",
            "Primary malignant neoplasm",
            "Carcinoma",
            "nervous system disorder",
            "Secondary Neoplasm"
          ],
          "Drugs": [
            "Fostamatinib"
          ],
          "drugbank_url": "https://www.drugbank.ca/polypeptides/Q9BYT3",
          "Name": "Serine/threonine-protein kinase 33",
          "structure": "https://cdn.rcsb.org/images/structures/ot/not available/not available_model-1.jpeg",
          "kind": "Target",
          "Degree": 304,
          "Closeness Centrality": 0.3654443842592692,
          "Betweenness Centrality": 0.0,
          "Eigenvector Centrality": 0.05724145910386821,
          "Clustering Coefficient": 1.0,
          "VoteRank Score": 609,
          "fill_color": "#12EAEA",
          "line_color": "#0EBEBE",
          "id": "Serine/threonine-protein kinase 33",
          "value": "Serine/threonine-protein kinase 33",
          "name": "Serine/threonine-protein kinase 33"
        }
      },
      {
        "data": {
          "Gene": "STK35",
          "ID": "Q8TDR2",
          "PDBID": "Not Available",
          "Organism": "Humans",
          "Protein Class": "Enzyme",
          "Protein Family": "Kinase",
          "Cellular Location": "Nucleus",
          "STRING Interaction Partners": [
            "PDLIM1"
          ],
          "Diseases": [
            "Neoplasms"
          ],
          "Drugs": [
            "Fostamatinib"
          ],
          "drugbank_url": "https://www.drugbank.ca/polypeptides/Q8TDR2",
          "Name": "Serine/threonine-protein kinase 35",
          "structure": "https://cdn.rcsb.org/images/structures/ot/not available/not available_model-1.jpeg",
          "kind": "Target",
          "Degree": 304,
          "Closeness Centrality": 0.3654443842592692,
          "Betweenness Centrality": 0.0,
          "Eigenvector Centrality": 0.05724145910386821,
          "Clustering Coefficient": 1.0,
          "VoteRank Score": 605,
          "fill_color": "#12EAEA",
          "line_color": "#0EBEBE",
          "id": "Serine/threonine-protein kinase 35",
          "value": "Serine/threonine-protein kinase 35",
          "name": "Serine/threonine-protein kinase 35"
        }
      },
      {
        "data": {
          "Gene": "STK36",
          "ID": "Q9NRP7",
          "PDBID": "Not Available",
          "Organism": "Humans",
          "Protein Class": "Enzyme",
          "Protein Family": "Kinase",
          "Cellular Location": "Cytoplasm",
          "STRING Interaction Partners": [
            "SUFU",
            "GLI2",
            "GLI1"
          ],
          "Diseases": [
            "Gastrointestinal Stromal Tumors",
            "Malignant Neoplasms",
            "Primary malignant neoplasm"
          ],
          "Drugs": [
            "Fostamatinib"
          ],
          "drugbank_url": "https://www.drugbank.ca/polypeptides/Q9NRP7",
          "Name": "Serine/threonine-protein kinase 36",
          "structure": "https://cdn.rcsb.org/images/structures/ot/not available/not available_model-1.jpeg",
          "kind": "Target",
          "Degree": 304,
          "Closeness Centrality": 0.3654443842592692,
          "Betweenness Centrality": 0.0,
          "Eigenvector Centrality": 0.05724145910386821,
          "Clustering Coefficient": 1.0,
          "VoteRank Score": 602,
          "fill_color": "#12EAEA",
          "line_color": "#0EBEBE",
          "id": "Serine/threonine-protein kinase 36",
          "value": "Serine/threonine-protein kinase 36",
          "name": "Serine/threonine-protein kinase 36"
        }
      },
      {
        "data": {
          "Gene": "STK38",
          "ID": "Q15208",
          "PDBID": "1PSB",
          "Organism": "Humans",
          "Protein Class": "Enzyme",
          "Protein Family": "Kinase",
          "Cellular Location": "Nucleus",
          "STRING Interaction Partners": [],
          "Diseases": [
            "Malignant Neoplasms",
            "Primary malignant neoplasm",
            "Autoimmune Diseases",
            "Bacterial Infections",
            "Diabetes Mellitus",
            "Lymphoma",
            "Retinal Diseases",
            "Virus Diseases",
            "B-Cell Lymphomas",
            "Caffeine related disorders",
            "Cardiomyopathies"
          ],
          "Drugs": [
            "Fostamatinib"
          ],
          "drugbank_url": "https://www.drugbank.ca/polypeptides/Q15208",
          "Name": "Serine/threonine-protein kinase 38",
          "structure": "https://cdn.rcsb.org/images/structures/ps/1psb/1psb_model-1.jpeg",
          "kind": "Target",
          "Degree": 304,
          "Closeness Centrality": 0.3654443842592692,
          "Betweenness Centrality": 0.0,
          "Eigenvector Centrality": 0.05724145910386821,
          "Clustering Coefficient": 1.0,
          "VoteRank Score": 598,
          "fill_color": "#12EAEA",
          "line_color": "#0EBEBE",
          "id": "Serine/threonine-protein kinase 38",
          "value": "Serine/threonine-protein kinase 38",
          "name": "Serine/threonine-protein kinase 38"
        }
      },
      {
        "data": {
          "Gene": "STK38L",
          "ID": "Q9Y2H1",
          "PDBID": "5XQZ",
          "Organism": "Humans",
          "Protein Class": "Enzyme",
          "Protein Family": "Kinase",
          "Cellular Location": "Cytoplasm",
          "STRING Interaction Partners": [
            "MOB1A",
            "MOB1B"
          ],
          "Diseases": [
            "Neoplasms",
            "Malignant Neoplasms",
            "Primary malignant neoplasm"
          ],
          "Drugs": [
            "Fostamatinib"
          ],
          "drugbank_url": "https://www.drugbank.ca/polypeptides/Q9Y2H1",
          "Name": "Serine/threonine-protein kinase 38-like",
          "structure": "https://cdn.rcsb.org/images/structures/xq/5xqz/5xqz_assembly-1.jpeg",
          "kind": "Target",
          "Degree": 304,
          "Closeness Centrality": 0.3654443842592692,
          "Betweenness Centrality": 0.0,
          "Eigenvector Centrality": 0.05724145910386821,
          "Clustering Coefficient": 1.0,
          "VoteRank Score": 594,
          "fill_color": "#12EAEA",
          "line_color": "#0EBEBE",
          "id": "Serine/threonine-protein kinase 38-like",
          "value": "Serine/threonine-protein kinase 38-like",
          "name": "Serine/threonine-protein kinase 38-like"
        }
      },
      {
        "data": {
          "Gene": "STK39",
          "ID": "Q9UEW8",
          "PDBID": "Not Available",
          "Organism": "Humans",
          "Protein Class": "Enzyme",
          "Protein Family": "Kinase",
          "Cellular Location": "Cytoplasm",
          "STRING Interaction Partners": [],
          "Diseases": [
            "Malignant Neoplasms",
            "Neoplasms",
            "Primary malignant neoplasm",
            "B-Cell Lymphomas"
          ],
          "Drugs": [
            "Fostamatinib"
          ],
          "drugbank_url": "https://www.drugbank.ca/polypeptides/Q9UEW8",
          "Name": "STE20/SPS1-related proline-alanine-rich protein kinase",
          "structure": "https://cdn.rcsb.org/images/structures/ot/not available/not available_model-1.jpeg",
          "kind": "Target",
          "Degree": 304,
          "Closeness Centrality": 0.3654443842592692,
          "Betweenness Centrality": 0.0,
          "Eigenvector Centrality": 0.05724145910386821,
          "Clustering Coefficient": 1.0,
          "VoteRank Score": 589,
          "fill_color": "#12EAEA",
          "line_color": "#0EBEBE",
          "id": "STE20/SPS1-related proline-alanine-rich protein kinase",
          "value": "STE20/SPS1-related proline-alanine-rich protein kinase",
          "name": "STE20/SPS1-related proline-alanine-rich protein kinase"
        }
      },
      {
        "data": {
          "Gene": "TAOK1",
          "ID": "Q7L7X3",
          "PDBID": "Not Available",
          "Organism": "Humans",
          "Protein Class": "Enzyme",
          "Protein Family": "Kinase",
          "Cellular Location": "Cytoplasm",
          "STRING Interaction Partners": [
            "MAP2K3"
          ],
          "Diseases": [
            "Intellectual Disability",
            "Autoimmune Diseases",
            "Malignant Neoplasms",
            "Inflammatory Bowel Diseases",
            "Neurodegenerative Disorders",
            "Neurodevelopmental Disorders"
          ],
          "Drugs": [
            "Fostamatinib"
          ],
          "drugbank_url": "https://www.drugbank.ca/polypeptides/Q7L7X3",
          "Name": "Serine/threonine-protein kinase TAO1",
          "structure": "https://cdn.rcsb.org/images/structures/ot/not available/not available_model-1.jpeg",
          "kind": "Target",
          "Degree": 304,
          "Closeness Centrality": 0.3654443842592692,
          "Betweenness Centrality": 0.0,
          "Eigenvector Centrality": 0.05724145910386821,
          "Clustering Coefficient": 1.0,
          "VoteRank Score": 585,
          "fill_color": "#12EAEA",
          "line_color": "#0EBEBE",
          "id": "Serine/threonine-protein kinase TAO1",
          "value": "Serine/threonine-protein kinase TAO1",
          "name": "Serine/threonine-protein kinase TAO1"
        }
      },
      {
        "data": {
          "Gene": "TAOK2",
          "ID": "Q9UL54",
          "PDBID": "Not Available",
          "Organism": "Humans",
          "Protein Class": "Enzyme",
          "Protein Family": "Kinase",
          "Cellular Location": "Cytoplasmic vesicle membrane",
          "STRING Interaction Partners": [
            "MAP2K3",
            "MAP2K6"
          ],
          "Diseases": [
            "Psychotic Disorders",
            "Malignant Neoplasms",
            "Neoplasms",
            "Primary malignant neoplasm",
            "Anxiety Disorders",
            "Primary immune deficiency disorder",
            "Pervasive Development Disorder",
            "Neurodevelopmental Disorders"
          ],
          "Drugs": [
            "Dexfosfoserine",
            "Fostamatinib"
          ],
          "drugbank_url": "https://www.drugbank.ca/polypeptides/Q9UL54",
          "Name": "Serine/threonine-protein kinase TAO2",
          "structure": "https://cdn.rcsb.org/images/structures/ot/not available/not available_model-1.jpeg",
          "kind": "Target",
          "Degree": 304,
          "Closeness Centrality": 0.3654443842592692,
          "Betweenness Centrality": 0.0,
          "Eigenvector Centrality": 0.05724145910386821,
          "Clustering Coefficient": 1.0,
          "VoteRank Score": 581,
          "fill_color": "#12EAEA",
          "line_color": "#0EBEBE",
          "id": "Serine/threonine-protein kinase TAO2",
          "value": "Serine/threonine-protein kinase TAO2",
          "name": "Serine/threonine-protein kinase TAO2"
        }
      },
      {
        "data": {
          "Gene": "TAOK3",
          "ID": "Q9H2K8",
          "PDBID": "6BDN",
          "Organism": "Humans",
          "Protein Class": "Enzyme",
          "Protein Family": "Kinase",
          "Cellular Location": "Cytoplasm",
          "STRING Interaction Partners": [],
          "Diseases": [
            "Malignant Neoplasms",
            "Primary malignant neoplasm",
            "Hypertensive disease"
          ],
          "Drugs": [
            "Fostamatinib"
          ],
          "drugbank_url": "https://www.drugbank.ca/polypeptides/Q9H2K8",
          "Name": "Serine/threonine-protein kinase TAO3",
          "structure": "https://cdn.rcsb.org/images/structures/bd/6bdn/6bdn_assembly-1.jpeg",
          "kind": "Target",
          "Degree": 304,
          "Closeness Centrality": 0.3654443842592692,
          "Betweenness Centrality": 0.0,
          "Eigenvector Centrality": 0.05724145910386821,
          "Clustering Coefficient": 1.0,
          "VoteRank Score": 577,
          "fill_color": "#12EAEA",
          "line_color": "#0EBEBE",
          "id": "Serine/threonine-protein kinase TAO3",
          "value": "Serine/threonine-protein kinase TAO3",
          "name": "Serine/threonine-protein kinase TAO3"
        }
      },
      {
        "data": {
          "Gene": "TBK1",
          "ID": "Q9UHD2",
          "PDBID": "6NT9",
          "Organism": "Humans",
          "Protein Class": "Enzyme",
          "Protein Family": "Kinase",
          "Cellular Location": "Cytoplasm",
          "STRING Interaction Partners": [
            "AZI2",
            "TRAF3",
            "IRF3",
            "MAVS",
            "TRAF6",
            "TANK",
            "OPTN",
            "TLR3",
            "TICAM1",
            "DDX58"
          ],
          "Diseases": [
            "Language Disorders",
            "Malignant Neoplasms",
            "Virus Diseases",
            "Primary malignant neoplasm",
            "Neoplasms",
            "Autoimmune Diseases",
            "Neurodegenerative Disorders",
            "Diabetes Mellitus",
            "Herpes Simplex Infections",
            "Infection",
            "Bacterial Infections",
            "Cerebellar Diseases",
            "Developmental Disabilities",
            "Eye Infection",
            "Lung Neoplasms",
            "Metabolic Diseases",
            "Mycobacterium Infections"
          ],
          "Drugs": [
            "Fostamatinib"
          ],
          "drugbank_url": "https://www.drugbank.ca/polypeptides/Q9UHD2",
          "Name": "Serine/threonine-protein kinase TBK1",
          "structure": "https://cdn.rcsb.org/images/structures/nt/6nt9/6nt9_assembly-1.jpeg",
          "kind": "Target",
          "Degree": 304,
          "Closeness Centrality": 0.3654443842592692,
          "Betweenness Centrality": 0.0,
          "Eigenvector Centrality": 0.05724145910386821,
          "Clustering Coefficient": 1.0,
          "VoteRank Score": 572,
          "fill_color": "#12EAEA",
          "line_color": "#0EBEBE",
          "id": "Serine/threonine-protein kinase TBK1",
          "value": "Serine/threonine-protein kinase TBK1",
          "name": "Serine/threonine-protein kinase TBK1"
        }
      },
      {
        "data": {
          "Gene": "TEK",
          "ID": "Q02763",
          "PDBID": "4K0V",
          "Organism": "Humans",
          "Protein Class": "Enzyme",
          "Protein Family": "Kinase",
          "Cellular Location": "Cell membrane",
          "STRING Interaction Partners": [
            "ANGPT2",
            "ANGPT1",
            "ANGPT4",
            "VEGFA",
            "GRB14",
            "GRB2",
            "DOK2",
            "PTPN11",
            "SHC1",
            "TNIP2"
          ],
          "Diseases": [
            "Congenital abnormality of vein",
            "Liver neoplasms",
            "Malignant Neoplasms",
            "Neoplasms",
            "Primary malignant neoplasm",
            "Secondary Neoplasm",
            "Diabetes Mellitus",
            "Vascular Diseases",
            "Neuroendocrine Tumors",
            "Congenital Abnormality",
            "Brain Neoplasms",
            "Congenital Heart Defects",
            "Myeloproliferative disease",
            "Prostatic Neoplasms",
            "Stomach Neoplasms",
            "Sarcoma",
            "Congenital vascular anomaly",
            "MYELODYSPLASTIC SYNDROME",
            "Malignant neoplasm of soft tissue",
            "Carcinoma",
            "Hematological Disease",
            "Hypertensive disease",
            "Inflammatory Bowel Diseases",
            "Lung diseases",
            "Neoplasms, Vascular Tissue",
            "Retinal Diseases",
            "Skin lesion",
            "B-Cell Lymphomas",
            "Disease of capillaries",
            "Gastrointestinal Stromal Tumors",
            "Hantavirus Infections",
            "Deformity",
            "Complications of Diabetes Mellitus",
            "Cardiac defects",
            "Adenoviral infections",
            "Infectious Lung Disorder",
            "Peripheral Arterial Diseases"
          ],
          "Drugs": [
            "N-{4-METHYL-3-[(3-PYRIMIDIN-4-YLPYRIDIN-2-YL)AMINO]PHENYL}-3-(TRIFLUOROMETHYL)BENZAMIDE",
            "Vandetanib",
            "Regorafenib",
            "Ponatinib",
            "Ampicillin",
            "Fostamatinib",
            "Ripretinib"
          ],
          "drugbank_url": "https://www.drugbank.ca/polypeptides/Q02763",
          "Name": "Angiopoietin-1 receptor",
          "structure": "https://cdn.rcsb.org/images/structures/k0/4k0v/4k0v_assembly-1.jpeg",
          "kind": "Target",
          "Degree": 304,
          "Closeness Centrality": 0.3654443842592692,
          "Betweenness Centrality": 0.0,
          "Eigenvector Centrality": 0.05724145910386821,
          "Clustering Coefficient": 1.0,
          "VoteRank Score": 569,
          "fill_color": "#12EAEA",
          "line_color": "#0EBEBE",
          "id": "Angiopoietin-1 receptor",
          "value": "Angiopoietin-1 receptor",
          "name": "Angiopoietin-1 receptor"
        }
      },
      {
        "data": {
          "Gene": "TESK1",
          "ID": "Q15569",
          "PDBID": "Not Available",
          "Organism": "Humans",
          "Protein Class": "Enzyme",
          "Protein Family": "Kinase",
          "Cellular Location": "Not Available",
          "STRING Interaction Partners": [
            "PARVA"
          ],
          "Diseases": [],
          "Drugs": [
            "Fostamatinib"
          ],
          "drugbank_url": "https://www.drugbank.ca/polypeptides/Q15569",
          "Name": "Dual specificity testis-specific protein kinase 1",
          "structure": "https://cdn.rcsb.org/images/structures/ot/not available/not available_model-1.jpeg",
          "kind": "Target",
          "Degree": 304,
          "Closeness Centrality": 0.3654443842592692,
          "Betweenness Centrality": 0.0,
          "Eigenvector Centrality": 0.05724145910386821,
          "Clustering Coefficient": 1.0,
          "VoteRank Score": 565,
          "fill_color": "#12EAEA",
          "line_color": "#0EBEBE",
          "id": "Dual specificity testis-specific protein kinase 1",
          "value": "Dual specificity testis-specific protein kinase 1",
          "name": "Dual specificity testis-specific protein kinase 1"
        }
      },
      {
        "data": {
          "Gene": "TGFBR1",
          "ID": "P36897",
          "PDBID": "1B6C",
          "Organism": "Humans",
          "Protein Class": "Enzyme",
          "Protein Family": "Kinase",
          "Cellular Location": "Cell membrane",
          "STRING Interaction Partners": [
            "TGFB3",
            "FKBP1A",
            "SMAD2",
            "TGFB1",
            "SMAD3",
            "TGFBR2",
            "SMAD4",
            "SMAD7",
            "ENG",
            "TGFB2"
          ],
          "Diseases": [
            "Colorectal Neoplasms",
            "Skin Neoplasms",
            "Congenital anomaly of cartilage",
            "Kidney Diseases",
            "Osteochondrodysplasias",
            "Hypertensive disease",
            "Intellectual Disability",
            "Respiratory Tract Diseases",
            "Connective Tissue Diseases",
            "Mammary Neoplasms",
            "Adenocarcinoma",
            "Lung Neoplasms",
            "Stomach Neoplasms",
            "Secondary Neoplasm",
            "MYELODYSPLASTIC SYNDROME",
            "Adenoma",
            "Aortic Diseases",
            "Bacterial Infections",
            "Cardiovascular Diseases",
            "Colonic Neoplasms",
            "Diabetes Mellitus",
            "Esophageal Neoplasms",
            "Congenital Heart Defects",
            "Liver diseases",
            "Lymphoma",
            "Neck Neoplasms",
            "Cerebrovascular accident",
            "Testicular Neoplasms",
            "Vascular Diseases",
            "Virus Diseases",
            "Malignant neoplasm of mouth",
            "Lung Diseases, Interstitial",
            "Hematologic Neoplasms",
            "Arteriopathic disease"
          ],
          "Drugs": [
            "Naphthyridine Inhibitor",
            "N-[4-(5-fluoro-6-methylpyridin-2-yl)-5-quinoxalin-6-yl-1H-imidazol-2-yl]acetamide",
            "3-(4-Fluorophenyl)-2-(6-Methylpyridin-2-Yl)-5,6-Dihydro-4h-Pyrrolo[1,2-B]Pyrazole",
            "2-(6-methylpyridin-2-yl)-N-pyridin-4-ylquinazolin-4-amine",
            "4-(3-Pyridin-2-Yl-1h-Pyrazol-4-Yl)Quinoline",
            "N-1H-indazol-5-yl-2-(6-methylpyridin-2-yl)quinazolin-4-amine",
            "Fostamatinib"
          ],
          "drugbank_url": "https://www.drugbank.ca/polypeptides/P36897",
          "Name": "TGF-beta receptor type-1",
          "structure": "https://cdn.rcsb.org/images/structures/b6/1b6c/1b6c_assembly-1.jpeg",
          "kind": "Target",
          "Degree": 304,
          "Closeness Centrality": 0.3654443842592692,
          "Betweenness Centrality": 0.0,
          "Eigenvector Centrality": 0.05724145910386821,
          "Clustering Coefficient": 1.0,
          "VoteRank Score": 561,
          "fill_color": "#12EAEA",
          "line_color": "#0EBEBE",
          "id": "TGF-beta receptor type-1",
          "value": "TGF-beta receptor type-1",
          "name": "TGF-beta receptor type-1"
        }
      },
      {
        "data": {
          "Gene": "TGFBR2",
          "ID": "P37173",
          "PDBID": "3KFD",
          "Organism": "Humans",
          "Protein Class": "Enzyme",
          "Protein Family": "Kinase",
          "Cellular Location": "Cell membrane",
          "STRING Interaction Partners": [
            "TGFB3",
            "TGFB1",
            "TGFBR1",
            "SMAD4",
            "TGFB2",
            "SMAD3",
            "TGFBR3",
            "SMAD7",
            "SMAD2",
            "ENG"
          ],
          "Diseases": [
            "Prostatic Neoplasms",
            "Esophageal Neoplasms",
            "Carcinoma",
            "Mammary Neoplasms",
            "Colonic Neoplasms",
            "Hereditary Nonpolyposis Colorectal Neoplasms",
            "Bone Diseases",
            "Bone neoplasms",
            "Brain Neoplasms",
            "Eye Abnormalities",
            "Lung Neoplasms",
            "Gastrointestinal Stromal Tumors",
            "Craniofacial Abnormalities",
            "Neoplasms, Intracranial",
            "Kidney Diseases",
            "Liver neoplasms",
            "Connective Tissue Diseases",
            "Hypertensive disease",
            "Malignant Neoplasms",
            "Primary malignant neoplasm",
            "Secondary Neoplasm",
            "Adenocarcinoma",
            "Colorectal Neoplasms",
            "Adenoma",
            "Ventricular Septal Defects",
            "Immunologic Deficiency Syndromes",
            "Malignant neoplasm of mouth",
            "Congenital Abnormality",
            "Aortic Diseases",
            "Autoimmune Diseases",
            "Bacterial Infections",
            "Cardiovascular Diseases",
            "Diabetes Mellitus",
            "Gastrointestinal Diseases",
            "Congenital Heart Defects",
            "Atrial Septal Defects",
            "Inflammatory Bowel Diseases",
            "Intestinal Neoplasms",
            "nervous system disorder",
            "Skin lesion",
            "Stomach Neoplasms",
            "Vascular Diseases",
            "B-Cell Lymphomas",
            "Congenital musculoskeletal anomalies",
            "Dyslipidemias",
            "Inflammatory disorder",
            "Chronic Kidney Diseases",
            "Intellectual Disability"
          ],
          "Drugs": [
            "Foreskin fibroblast (neonatal)",
            "Foreskin keratinocyte (neonatal)",
            "Fostamatinib"
          ],
          "drugbank_url": "https://www.drugbank.ca/polypeptides/P37173",
          "Name": "TGF-beta receptor type-2",
          "structure": "https://cdn.rcsb.org/images/structures/kf/3kfd/3kfd_assembly-1.jpeg",
          "kind": "Target",
          "Degree": 304,
          "Closeness Centrality": 0.3654443842592692,
          "Betweenness Centrality": 0.0,
          "Eigenvector Centrality": 0.05724145910386821,
          "Clustering Coefficient": 1.0,
          "VoteRank Score": 556,
          "fill_color": "#12EAEA",
          "line_color": "#0EBEBE",
          "id": "TGF-beta receptor type-2",
          "value": "TGF-beta receptor type-2",
          "name": "TGF-beta receptor type-2"
        }
      },
      {
        "data": {
          "Gene": "TIE1",
          "ID": "P35590",
          "PDBID": "5N06",
          "Organism": "Humans",
          "Protein Class": "Enzyme",
          "Protein Family": "Kinase",
          "Cellular Location": "Cell membrane",
          "STRING Interaction Partners": [],
          "Diseases": [
            "Neoplasms",
            "Malignant Neoplasms",
            "Primary malignant neoplasm",
            "Adenoma",
            "Colonic Neoplasms",
            "Diabetes Mellitus",
            "Gastrointestinal Stromal Tumors",
            "Mammary Neoplasms",
            "MYELODYSPLASTIC SYNDROME"
          ],
          "Drugs": [
            "Fostamatinib"
          ],
          "drugbank_url": "https://www.drugbank.ca/polypeptides/P35590",
          "Name": "Tyrosine-protein kinase receptor Tie-1",
          "structure": "https://cdn.rcsb.org/images/structures/n0/5n06/5n06_assembly-1.jpeg",
          "kind": "Target",
          "Degree": 304,
          "Closeness Centrality": 0.3654443842592692,
          "Betweenness Centrality": 0.0,
          "Eigenvector Centrality": 0.05724145910386821,
          "Clustering Coefficient": 1.0,
          "VoteRank Score": 551,
          "fill_color": "#12EAEA",
          "line_color": "#0EBEBE",
          "id": "Tyrosine-protein kinase receptor Tie-1",
          "value": "Tyrosine-protein kinase receptor Tie-1",
          "name": "Tyrosine-protein kinase receptor Tie-1"
        }
      },
      {
        "data": {
          "Gene": "TLK1",
          "ID": "Q9UKI8",
          "PDBID": "Not Available",
          "Organism": "Humans",
          "Protein Class": "Enzyme",
          "Protein Family": "Kinase",
          "Cellular Location": "Nucleus",
          "STRING Interaction Partners": [
            "ASF1B",
            "ASF1A"
          ],
          "Diseases": [
            "Malignant Neoplasms",
            "Neoplasms",
            "B-Cell Lymphomas",
            "Primary malignant neoplasm",
            "Mammary Neoplasms",
            "Neurodevelopmental Disorders",
            "Intellectual Disability"
          ],
          "Drugs": [
            "Fostamatinib"
          ],
          "drugbank_url": "https://www.drugbank.ca/polypeptides/Q9UKI8",
          "Name": "Serine/threonine-protein kinase tousled-like 1",
          "structure": "https://cdn.rcsb.org/images/structures/ot/not available/not available_model-1.jpeg",
          "kind": "Target",
          "Degree": 304,
          "Closeness Centrality": 0.3654443842592692,
          "Betweenness Centrality": 0.0,
          "Eigenvector Centrality": 0.05724145910386821,
          "Clustering Coefficient": 1.0,
          "VoteRank Score": 544,
          "fill_color": "#12EAEA",
          "line_color": "#0EBEBE",
          "id": "Serine/threonine-protein kinase tousled-like 1",
          "value": "Serine/threonine-protein kinase tousled-like 1",
          "name": "Serine/threonine-protein kinase tousled-like 1"
        }
      },
      {
        "data": {
          "Gene": "TLK2",
          "ID": "Q86UE8",
          "PDBID": "5O0Y",
          "Organism": "Humans",
          "Protein Class": "Enzyme",
          "Protein Family": "Kinase",
          "Cellular Location": "Nucleus",
          "STRING Interaction Partners": [
            "ASF1B",
            "ASF1A"
          ],
          "Diseases": [
            "Intellectual Disability",
            "Malignant Neoplasms",
            "Primary malignant neoplasm",
            "Neurodevelopmental Disorders",
            "Liver neoplasms",
            "Lung Neoplasms",
            "Neoplasms",
            "Mammary Neoplasms"
          ],
          "Drugs": [
            "Fostamatinib"
          ],
          "drugbank_url": "https://www.drugbank.ca/polypeptides/Q86UE8",
          "Name": "Serine/threonine-protein kinase tousled-like 2",
          "structure": "https://cdn.rcsb.org/images/structures/o0/5o0y/5o0y_assembly-1.jpeg",
          "kind": "Target",
          "Degree": 304,
          "Closeness Centrality": 0.3654443842592692,
          "Betweenness Centrality": 0.0,
          "Eigenvector Centrality": 0.05724145910386821,
          "Clustering Coefficient": 1.0,
          "VoteRank Score": 538,
          "fill_color": "#12EAEA",
          "line_color": "#0EBEBE",
          "id": "Serine/threonine-protein kinase tousled-like 2",
          "value": "Serine/threonine-protein kinase tousled-like 2",
          "name": "Serine/threonine-protein kinase tousled-like 2"
        }
      },
      {
        "data": {
          "Gene": "TNIK",
          "ID": "Q9UKE5",
          "PDBID": "6RA5",
          "Organism": "Humans",
          "Protein Class": "Enzyme",
          "Protein Family": "Kinase",
          "Cellular Location": "Nucleus",
          "STRING Interaction Partners": [
            "CTNNB1",
            "TRAF2"
          ],
          "Diseases": [
            "Dermatologic disorders",
            "Intellectual Disability",
            "Peripheral Arterial Diseases",
            "Neoplasms",
            "Immunologic Deficiency Syndromes",
            "nervous system disorder"
          ],
          "Drugs": [
            "Fostamatinib"
          ],
          "drugbank_url": "https://www.drugbank.ca/polypeptides/Q9UKE5",
          "Name": "TRAF2 and NCK-interacting protein kinase",
          "structure": "https://cdn.rcsb.org/images/structures/ra/6ra5/6ra5_assembly-1.jpeg",
          "kind": "Target",
          "Degree": 304,
          "Closeness Centrality": 0.3654443842592692,
          "Betweenness Centrality": 0.0,
          "Eigenvector Centrality": 0.05724145910386821,
          "Clustering Coefficient": 1.0,
          "VoteRank Score": 532,
          "fill_color": "#12EAEA",
          "line_color": "#0EBEBE",
          "id": "TRAF2 and NCK-interacting protein kinase",
          "value": "TRAF2 and NCK-interacting protein kinase",
          "name": "TRAF2 and NCK-interacting protein kinase"
        }
      },
      {
        "data": {
          "Gene": "TNK1",
          "ID": "Q13470",
          "PDBID": "Not Available",
          "Organism": "Humans",
          "Protein Class": "Enzyme",
          "Protein Family": "Kinase",
          "Cellular Location": "Cytoplasm",
          "STRING Interaction Partners": [],
          "Diseases": [
            "Inflammatory Bowel Diseases",
            "Neoplasms"
          ],
          "Drugs": [
            "Fostamatinib"
          ],
          "drugbank_url": "https://www.drugbank.ca/polypeptides/Q13470",
          "Name": "Non-receptor tyrosine-protein kinase TNK1",
          "structure": "https://cdn.rcsb.org/images/structures/ot/not available/not available_model-1.jpeg",
          "kind": "Target",
          "Degree": 304,
          "Closeness Centrality": 0.3654443842592692,
          "Betweenness Centrality": 0.0,
          "Eigenvector Centrality": 0.05724145910386821,
          "Clustering Coefficient": 1.0,
          "VoteRank Score": 526,
          "fill_color": "#12EAEA",
          "line_color": "#0EBEBE",
          "id": "Non-receptor tyrosine-protein kinase TNK1",
          "value": "Non-receptor tyrosine-protein kinase TNK1",
          "name": "Non-receptor tyrosine-protein kinase TNK1"
        }
      },
      {
        "data": {
          "Gene": "TNK2",
          "ID": "Q07912",
          "PDBID": "1CF4",
          "Organism": "Humans",
          "Protein Class": "Enzyme",
          "Protein Family": "Kinase",
          "Cellular Location": "Cell membrane",
          "STRING Interaction Partners": [
            "CDC42",
            "BCAR1"
          ],
          "Diseases": [
            "Liver neoplasms",
            "Precancerous Conditions",
            "Neoplasms",
            "Malignant Neoplasms",
            "Primary malignant neoplasm",
            "Prostatic Neoplasms",
            "Stomach Neoplasms",
            "Virus Diseases",
            "Mammary Neoplasms",
            "Secondary Neoplasm"
          ],
          "Drugs": [
            "ATP",
            "Debromohymenialdisine",
            "Fostamatinib",
            "Entrectinib"
          ],
          "drugbank_url": "https://www.drugbank.ca/polypeptides/Q07912",
          "Name": "Activated CDC42 kinase 1",
          "structure": "https://cdn.rcsb.org/images/structures/cf/1cf4/1cf4_model-1.jpeg",
          "kind": "Target",
          "Degree": 304,
          "Closeness Centrality": 0.3654443842592692,
          "Betweenness Centrality": 0.0,
          "Eigenvector Centrality": 0.05724145910386821,
          "Clustering Coefficient": 1.0,
          "VoteRank Score": 518,
          "fill_color": "#12EAEA",
          "line_color": "#0EBEBE",
          "id": "Activated CDC42 kinase 1",
          "value": "Activated CDC42 kinase 1",
          "name": "Activated CDC42 kinase 1"
        }
      },
      {
        "data": {
          "Gene": "TNNI3K",
          "ID": "Q59H18",
          "PDBID": "4YFI",
          "Organism": "Humans",
          "Protein Class": "Enzyme",
          "Protein Family": "Kinase",
          "Cellular Location": "Nucleus",
          "STRING Interaction Partners": [],
          "Diseases": [
            "Anorectal Malformations",
            "Cardiomyopathy, Dilated",
            "Heart Diseases",
            "Cardiomyopathies",
            "Adenovirus Infections",
            "Cardiovascular Diseases",
            "Cognition Disorders",
            "Neoplasms"
          ],
          "Drugs": [
            "Fostamatinib"
          ],
          "drugbank_url": "https://www.drugbank.ca/polypeptides/Q59H18",
          "Name": "Serine/threonine-protein kinase TNNI3K",
          "structure": "https://cdn.rcsb.org/images/structures/yf/4yfi/4yfi_assembly-1.jpeg",
          "kind": "Target",
          "Degree": 304,
          "Closeness Centrality": 0.3654443842592692,
          "Betweenness Centrality": 0.0,
          "Eigenvector Centrality": 0.05724145910386821,
          "Clustering Coefficient": 1.0,
          "VoteRank Score": 513,
          "fill_color": "#12EAEA",
          "line_color": "#0EBEBE",
          "id": "Serine/threonine-protein kinase TNNI3K",
          "value": "Serine/threonine-protein kinase TNNI3K",
          "name": "Serine/threonine-protein kinase TNNI3K"
        }
      },
      {
        "data": {
          "Gene": "TSSK1B",
          "ID": "Q9BXA7",
          "PDBID": "Not Available",
          "Organism": "Humans",
          "Protein Class": "Enzyme",
          "Protein Family": "Kinase",
          "Cellular Location": "Cytoplasm",
          "STRING Interaction Partners": [],
          "Diseases": [
            "Autoimmune Diseases",
            "Anxiety Disorders",
            "Cardiomyopathies"
          ],
          "Drugs": [
            "Fostamatinib"
          ],
          "drugbank_url": "https://www.drugbank.ca/polypeptides/Q9BXA7",
          "Name": "Testis-specific serine/threonine-protein kinase 1",
          "structure": "https://cdn.rcsb.org/images/structures/ot/not available/not available_model-1.jpeg",
          "kind": "Target",
          "Degree": 304,
          "Closeness Centrality": 0.3654443842592692,
          "Betweenness Centrality": 0.0,
          "Eigenvector Centrality": 0.05724145910386821,
          "Clustering Coefficient": 1.0,
          "VoteRank Score": 506,
          "fill_color": "#12EAEA",
          "line_color": "#0EBEBE",
          "id": "Testis-specific serine/threonine-protein kinase 1",
          "value": "Testis-specific serine/threonine-protein kinase 1",
          "name": "Testis-specific serine/threonine-protein kinase 1"
        }
      },
      {
        "data": {
          "Gene": "TTK",
          "ID": "P33981",
          "PDBID": "4JT3",
          "Organism": "Humans",
          "Protein Class": "Enzyme",
          "Protein Family": "Kinase",
          "Cellular Location": "Not Available",
          "STRING Interaction Partners": [
            "MAD2L1",
            "BUB1",
            "CDC20",
            "NDC80",
            "BUB1B",
            "CDK1",
            "KIF11",
            "NCAPG",
            "CENPE",
            "MAD1L1"
          ],
          "Diseases": [
            "Lysosomal Storage Diseases",
            "Esophageal Neoplasms",
            "Inborn Errors of Metabolism",
            "Brain Diseases",
            "Lung diseases",
            "Lymphoma",
            "nervous system disorder",
            "Niemann-Pick Diseases",
            "Lesion of brain",
            "Neurologic Symptoms",
            "Congenital neurologic anomalies",
            "Cardiomyopathies",
            "Mammary Neoplasms"
          ],
          "Drugs": [
            "Pyrazolanthrone",
            "Fostamatinib",
            "BOS172722"
          ],
          "drugbank_url": "https://www.drugbank.ca/polypeptides/P33981",
          "Name": "Dual specificity protein kinase TTK",
          "structure": "https://cdn.rcsb.org/images/structures/jt/4jt3/4jt3_assembly-1.jpeg",
          "kind": "Target",
          "Degree": 304,
          "Closeness Centrality": 0.3654443842592692,
          "Betweenness Centrality": 0.0,
          "Eigenvector Centrality": 0.05724145910386821,
          "Clustering Coefficient": 1.0,
          "VoteRank Score": 497,
          "fill_color": "#12EAEA",
          "line_color": "#0EBEBE",
          "id": "Dual specificity protein kinase TTK",
          "value": "Dual specificity protein kinase TTK",
          "name": "Dual specificity protein kinase TTK"
        }
      },
      {
        "data": {
          "Gene": "TYRO3",
          "ID": "Q06418",
          "PDBID": "1RHF",
          "Organism": "Humans",
          "Protein Class": "Enzyme",
          "Protein Family": "Kinase",
          "Cellular Location": "Cell membrane",
          "STRING Interaction Partners": [],
          "Diseases": [
            "Malignant Neoplasms",
            "Neoplasms",
            "Primary malignant neoplasm",
            "Autoimmune Diseases",
            "Lung Neoplasms",
            "Adenocarcinoma",
            "Hepatitis",
            "Herpes Simplex Infections",
            "Liver neoplasms",
            "Lymphoma",
            "Virus Diseases",
            "Renal glomerular disease",
            "Sarcoma",
            "Chronic Kidney Diseases",
            "Secondary Neoplasm",
            "Malignant neoplasm of soft tissue"
          ],
          "Drugs": [
            "Fostamatinib"
          ],
          "drugbank_url": "https://www.drugbank.ca/polypeptides/Q06418",
          "Name": "Tyrosine-protein kinase receptor TYRO3",
          "structure": "https://cdn.rcsb.org/images/structures/rh/1rhf/1rhf_assembly-1.jpeg",
          "kind": "Target",
          "Degree": 304,
          "Closeness Centrality": 0.3654443842592692,
          "Betweenness Centrality": 0.0,
          "Eigenvector Centrality": 0.05724145910386821,
          "Clustering Coefficient": 1.0,
          "VoteRank Score": 489,
          "fill_color": "#12EAEA",
          "line_color": "#0EBEBE",
          "id": "Tyrosine-protein kinase receptor TYRO3",
          "value": "Tyrosine-protein kinase receptor TYRO3",
          "name": "Tyrosine-protein kinase receptor TYRO3"
        }
      },
      {
        "data": {
          "Gene": "ULK1",
          "ID": "O75385",
          "PDBID": "6MNH",
          "Organism": "Humans",
          "Protein Class": "Enzyme",
          "Protein Family": "Kinase",
          "Cellular Location": "Cytoplasm",
          "STRING Interaction Partners": [
            "RB1CC1",
            "ATG101",
            "ATG13",
            "MTOR",
            "BECN1",
            "PIK3C3",
            "ATG14",
            "MAP1LC3A",
            "PIK3R4",
            "RPTOR"
          ],
          "Diseases": [
            "Inflammatory disease of mucous membrane",
            "Malignant Neoplasms",
            "Primary malignant neoplasm",
            "Inflammatory Bowel Diseases",
            "Kidney Diseases",
            "Bacterial Infections",
            "Ventricular Septal Defects",
            "HIV Infections",
            "Myeloproliferative disease",
            "nervous system disorder",
            "Central Nervous System Neoplasms",
            "Sarcoma",
            "Mammary Neoplasms",
            "Secondary Neoplasm",
            "Malignant neoplasm of soft tissue"
          ],
          "Drugs": [
            "Fostamatinib"
          ],
          "drugbank_url": "https://www.drugbank.ca/polypeptides/O75385",
          "Name": "Serine/threonine-protein kinase ULK1",
          "structure": "https://cdn.rcsb.org/images/structures/mn/6mnh/6mnh_assembly-1.jpeg",
          "kind": "Target",
          "Degree": 304,
          "Closeness Centrality": 0.3654443842592692,
          "Betweenness Centrality": 0.0,
          "Eigenvector Centrality": 0.05724145910386821,
          "Clustering Coefficient": 1.0,
          "VoteRank Score": 479,
          "fill_color": "#12EAEA",
          "line_color": "#0EBEBE",
          "id": "Serine/threonine-protein kinase ULK1",
          "value": "Serine/threonine-protein kinase ULK1",
          "name": "Serine/threonine-protein kinase ULK1"
        }
      },
      {
        "data": {
          "Gene": "ULK2",
          "ID": "Q8IYT8",
          "PDBID": "6QAU",
          "Organism": "Humans",
          "Protein Class": "Enzyme",
          "Protein Family": "Kinase",
          "Cellular Location": "Cytoplasmic vesicle membrane",
          "STRING Interaction Partners": [
            "ATG13",
            "RB1CC1",
            "ATG101",
            "MTOR",
            "BECN1",
            "ATG14",
            "RPTOR"
          ],
          "Diseases": [
            "Malignant Neoplasms",
            "Primary malignant neoplasm",
            "Myopathy"
          ],
          "Drugs": [
            "Fostamatinib"
          ],
          "drugbank_url": "https://www.drugbank.ca/polypeptides/Q8IYT8",
          "Name": "Serine/threonine-protein kinase ULK2",
          "structure": "https://cdn.rcsb.org/images/structures/qa/6qau/6qau_assembly-1.jpeg",
          "kind": "Target",
          "Degree": 304,
          "Closeness Centrality": 0.3654443842592692,
          "Betweenness Centrality": 0.0,
          "Eigenvector Centrality": 0.05724145910386821,
          "Clustering Coefficient": 1.0,
          "VoteRank Score": 469,
          "fill_color": "#12EAEA",
          "line_color": "#0EBEBE",
          "id": "Serine/threonine-protein kinase ULK2",
          "value": "Serine/threonine-protein kinase ULK2",
          "name": "Serine/threonine-protein kinase ULK2"
        }
      },
      {
        "data": {
          "Gene": "ULK3",
          "ID": "Q6PHR2",
          "PDBID": "4WZX",
          "Organism": "Humans",
          "Protein Class": "Enzyme",
          "Protein Family": "Kinase",
          "Cellular Location": "Cytoplasm",
          "STRING Interaction Partners": [
            "GLI1",
            "GLI2",
            "IST1",
            "GLI3"
          ],
          "Diseases": [
            "Hypertensive disease",
            "Malignant Neoplasms",
            "Neoplasms",
            "Primary malignant neoplasm"
          ],
          "Drugs": [
            "Fostamatinib"
          ],
          "drugbank_url": "https://www.drugbank.ca/polypeptides/Q6PHR2",
          "Name": "Serine/threonine-protein kinase ULK3",
          "structure": "https://cdn.rcsb.org/images/structures/wz/4wzx/4wzx_assembly-1.jpeg",
          "kind": "Target",
          "Degree": 304,
          "Closeness Centrality": 0.3654443842592692,
          "Betweenness Centrality": 0.0,
          "Eigenvector Centrality": 0.05724145910386821,
          "Clustering Coefficient": 1.0,
          "VoteRank Score": 453,
          "fill_color": "#12EAEA",
          "line_color": "#0EBEBE",
          "id": "Serine/threonine-protein kinase ULK3",
          "value": "Serine/threonine-protein kinase ULK3",
          "name": "Serine/threonine-protein kinase ULK3"
        }
      },
      {
        "data": {
          "Gene": "WEE1",
          "ID": "P30291",
          "PDBID": "2Z2W",
          "Organism": "Humans",
          "Protein Class": "Enzyme",
          "Protein Family": "Kinase",
          "Cellular Location": "Nucleus",
          "STRING Interaction Partners": [
            "CDK1",
            "CDC25C",
            "CCNB1",
            "CDC25A",
            "CCNA2",
            "CDK2",
            "PLK1",
            "CCNE1",
            "CCNE2",
            "CHEK1"
          ],
          "Diseases": [
            "Malignant Neoplasms",
            "Neoplasms",
            "Primary malignant neoplasm",
            "Lymphoma",
            "Giant Cell Tumors",
            "HIV Infections",
            "B-Cell Lymphomas",
            "Malignant neoplasm of mouth",
            "Gastrointestinal Stromal Tumors",
            "Hematologic Neoplasms",
            "Sarcoma",
            "Mammary Neoplasms",
            "Neoplasms, Intracranial",
            "Secondary Neoplasm",
            "Malignant neoplasm of soft tissue"
          ],
          "Drugs": [
            "9-HYDROXY-4-PHENYL-6H-PYRROLO[3,4-C]CARBAZOLE-1,3-DIONE",
            "9-HYDROXY-6-(3-HYDROXYPROPYL)-4-(2-METHOXYPHENYL)PYRROLO[3,4-C]CARBAZOLE-1,3(2H,6H)-DIONE",
            "N-[4-(2-CHLOROPHENYL)-1,3-DIOXO-1,2,3,6-TETRAHYDROPYRROLO[3,4-C]CARBAZOL-9-YL]FORMAMIDE",
            "4-(2-chlorophenyl)-8-(2-hydroxyethyl)-6-methylpyrrolo[3,4-e]indole-1,3(2H,6H)-dione",
            "3-(9-HYDROXY-1,3-DIOXO-4-PHENYL-2,3-DIHYDROPYRROLO[3,4-C]CARBAZOL-6(1H)-YL)PROPANOIC ACID",
            "8-bromo-4-(2-chlorophenyl)-N-(2-hydroxyethyl)-6-methyl-1,3-dioxo-1,2,3,6-tetrahydropyrrolo[3,4-e]indole-7-carboxamide",
            "MK-1775",
            "Fostamatinib"
          ],
          "drugbank_url": "https://www.drugbank.ca/polypeptides/P30291",
          "Name": "Wee1-like protein kinase",
          "structure": "https://cdn.rcsb.org/images/structures/z2/2z2w/2z2w_assembly-1.jpeg",
          "kind": "Target",
          "Degree": 304,
          "Closeness Centrality": 0.3654443842592692,
          "Betweenness Centrality": 0.0,
          "Eigenvector Centrality": 0.05724145910386821,
          "Clustering Coefficient": 1.0,
          "VoteRank Score": 435,
          "fill_color": "#12EAEA",
          "line_color": "#0EBEBE",
          "id": "Wee1-like protein kinase",
          "value": "Wee1-like protein kinase",
          "name": "Wee1-like protein kinase"
        }
      },
      {
        "data": {
          "Gene": "YES1",
          "ID": "P07947",
          "PDBID": "2HDA",
          "Organism": "Humans",
          "Protein Class": "Enzyme",
          "Protein Family": "Kinase",
          "Cellular Location": "Cell membrane",
          "STRING Interaction Partners": [
            "CTNND1",
            "FYN",
            "SRC",
            "CDH1",
            "YAP1",
            "FGR",
            "PTK2",
            "EGFR",
            "HRAS",
            "PXN"
          ],
          "Diseases": [
            "Ventricular Septal Defects",
            "Cardiovascular Diseases",
            "Hypertensive disease",
            "Neoplasms",
            "Malignant Neoplasms",
            "Primary malignant neoplasm",
            "Adenocarcinoma",
            "Carcinoma",
            "Colorectal Neoplasms",
            "Diabetes Mellitus",
            "Esophageal Neoplasms",
            "Stomach Neoplasms",
            "B-Cell Lymphomas",
            "Sarcoma",
            "Mammary Neoplasms",
            "Malignant neoplasm of soft tissue"
          ],
          "Drugs": [
            "Dasatinib",
            "Fostamatinib"
          ],
          "drugbank_url": "https://www.drugbank.ca/polypeptides/P07947",
          "Name": "Tyrosine-protein kinase Yes",
          "structure": "https://cdn.rcsb.org/images/structures/hd/2hda/2hda_assembly-1.jpeg",
          "kind": "Target",
          "Degree": 304,
          "Closeness Centrality": 0.3654443842592692,
          "Betweenness Centrality": 0.0,
          "Eigenvector Centrality": 0.05724145910386821,
          "Clustering Coefficient": 1.0,
          "VoteRank Score": 416,
          "fill_color": "#12EAEA",
          "line_color": "#0EBEBE",
          "id": "Tyrosine-protein kinase Yes",
          "value": "Tyrosine-protein kinase Yes",
          "name": "Tyrosine-protein kinase Yes"
        }
      },
      {
        "data": {
          "Gene": "MAP3K19",
          "ID": "Q56UN5",
          "PDBID": "Not Available",
          "Organism": "Humans",
          "Protein Class": "Enzyme",
          "Protein Family": "Kinase",
          "Cellular Location": "Not Available",
          "STRING Interaction Partners": [],
          "Diseases": [
            "B-Cell Lymphomas",
            "Lymphoma",
            "Virus Diseases",
            "Hematopoietic Neoplasms"
          ],
          "Drugs": [
            "Fostamatinib"
          ],
          "drugbank_url": "https://www.drugbank.ca/polypeptides/Q56UN5",
          "Name": "Mitogen-activated protein kinase kinase kinase 19",
          "structure": "https://cdn.rcsb.org/images/structures/ot/not available/not available_model-1.jpeg",
          "kind": "Target",
          "Degree": 304,
          "Closeness Centrality": 0.3654443842592692,
          "Betweenness Centrality": 0.0,
          "Eigenvector Centrality": 0.05724145910386821,
          "Clustering Coefficient": 1.0,
          "VoteRank Score": 394,
          "fill_color": "#12EAEA",
          "line_color": "#0EBEBE",
          "id": "Mitogen-activated protein kinase kinase kinase 19",
          "value": "Mitogen-activated protein kinase kinase kinase 19",
          "name": "Mitogen-activated protein kinase kinase kinase 19"
        }
      },
      {
        "data": {
          "Gene": "ZAK",
          "ID": "Q9NYL2",
          "PDBID": "6JUT",
          "Organism": "Humans",
          "Protein Class": "Enzyme",
          "Protein Family": "Kinase",
          "Cellular Location": "Cytoplasm",
          "STRING Interaction Partners": [
            "PKN1"
          ],
          "Diseases": [],
          "Drugs": [
            "Dasatinib",
            "Fostamatinib"
          ],
          "drugbank_url": "https://www.drugbank.ca/polypeptides/Q9NYL2",
          "Name": "Mitogen-activated protein kinase kinase kinase MLT",
          "structure": "https://cdn.rcsb.org/images/structures/ju/6jut/6jut_assembly-1.jpeg",
          "kind": "Target",
          "Degree": 304,
          "Closeness Centrality": 0.3654443842592692,
          "Betweenness Centrality": 0.0,
          "Eigenvector Centrality": 0.05724145910386821,
          "Clustering Coefficient": 1.0,
          "VoteRank Score": 372,
          "fill_color": "#12EAEA",
          "line_color": "#0EBEBE",
          "id": "Mitogen-activated protein kinase kinase kinase MLT",
          "value": "Mitogen-activated protein kinase kinase kinase MLT",
          "name": "Mitogen-activated protein kinase kinase kinase MLT"
        }
      },
      {
        "data": {
          "Gene": "ZAP70",
          "ID": "P43403",
          "PDBID": "2OQ1",
          "Organism": "Humans",
          "Protein Class": "Enzyme",
          "Protein Family": "Kinase",
          "Cellular Location": "Cytoplasm",
          "STRING Interaction Partners": [
            "LCP2",
            "CBL",
            "CD247",
            "VAV1",
            "LAT",
            "CBLB",
            "CD3E",
            "PLCG1",
            "GRAP2",
            "PTPN22"
          ],
          "Diseases": [
            "Immunologic Deficiency Syndromes",
            "Lymphoma",
            "Lymphoproliferative Disorders",
            "Autoimmune Diseases",
            "Malignant Neoplasms",
            "Neoplasms",
            "Sexually Transmitted Diseases",
            "Primary malignant neoplasm",
            "Hematological Disease",
            "Mycoplasma Infections",
            "Prostatic Neoplasms",
            "Respiratory Tract Infections",
            "Dermatologic disorders",
            "Virus Diseases",
            "Epstein-Barr Virus Infections",
            "Sarcoma",
            "Eosinophilic disorder",
            "Malignant neoplasm of soft tissue"
          ],
          "Drugs": [
            "Staurosporine",
            "Fostamatinib"
          ],
          "drugbank_url": "https://www.drugbank.ca/polypeptides/P43403",
          "Name": "Tyrosine-protein kinase ZAP-70",
          "structure": "https://cdn.rcsb.org/images/structures/oq/2oq1/2oq1_assembly-1.jpeg",
          "kind": "Target",
          "Degree": 304,
          "Closeness Centrality": 0.3654443842592692,
          "Betweenness Centrality": 0.0,
          "Eigenvector Centrality": 0.05724145910386821,
          "Clustering Coefficient": 1.0,
          "VoteRank Score": 346,
          "fill_color": "#12EAEA",
          "line_color": "#0EBEBE",
          "id": "Tyrosine-protein kinase ZAP-70",
          "value": "Tyrosine-protein kinase ZAP-70",
          "name": "Tyrosine-protein kinase ZAP-70"
        }
      },
      {
        "data": {
          "Gene": "AAK1",
          "ID": "Q2M2I8",
          "PDBID": "5TE0",
          "Organism": "Humans",
          "Protein Class": "Enzyme",
          "Protein Family": "Kinase",
          "Cellular Location": "Cell membrane",
          "STRING Interaction Partners": [
            "REPS1",
            "AP2M1",
            "AP2S1",
            "AP2B1",
            "EPS15",
            "AP2A1",
            "CLTB",
            "CLTC",
            "EPS15L1",
            "FCHO1"
          ],
          "Diseases": [
            "Diabetes Mellitus"
          ],
          "Drugs": [
            "Fostamatinib"
          ],
          "drugbank_url": "https://www.drugbank.ca/polypeptides/Q2M2I8",
          "Name": "AP2-associated protein kinase 1",
          "structure": "https://cdn.rcsb.org/images/structures/te/5te0/5te0_assembly-1.jpeg",
          "kind": "Target",
          "Degree": 304,
          "Closeness Centrality": 0.3654443842592692,
          "Betweenness Centrality": 0.0,
          "Eigenvector Centrality": 0.05724145910386821,
          "Clustering Coefficient": 1.0,
          "VoteRank Score": 303,
          "fill_color": "#12EAEA",
          "line_color": "#0EBEBE",
          "id": "AP2-associated protein kinase 1",
          "value": "AP2-associated protein kinase 1",
          "name": "AP2-associated protein kinase 1"
        }
      },
      {
        "data": {
          "Gene": "ABL2",
          "ID": "P42684",
          "PDBID": "3ULR",
          "Organism": "Humans",
          "Protein Class": "Enzyme",
          "Protein Family": "Kinase",
          "Cellular Location": "Cytoplasm",
          "STRING Interaction Partners": [
            "CRK",
            "NCK1",
            "CRKL",
            "PSMA7"
          ],
          "Diseases": [
            "Malignant Neoplasms",
            "Neoplasms",
            "Primary malignant neoplasm",
            "Diabetes Mellitus",
            "Liver neoplasms",
            "B-Cell Lymphomas",
            "Cardiomyopathies",
            "Sarcoma",
            "Malignant neoplasm of soft tissue"
          ],
          "Drugs": [
            "ATP",
            "Dasatinib",
            "XL228",
            "K-00546",
            "Fostamatinib"
          ],
          "drugbank_url": "https://www.drugbank.ca/polypeptides/P42684",
          "Name": "Abelson tyrosine-protein kinase 2",
          "structure": "https://cdn.rcsb.org/images/structures/ul/3ulr/3ulr_assembly-1.jpeg",
          "kind": "Target",
          "Degree": 304,
          "Closeness Centrality": 0.3654443842592692,
          "Betweenness Centrality": 0.0,
          "Eigenvector Centrality": 0.05724145910386821,
          "Clustering Coefficient": 1.0,
          "VoteRank Score": 258,
          "fill_color": "#12EAEA",
          "line_color": "#0EBEBE",
          "id": "Abelson tyrosine-protein kinase 2",
          "value": "Abelson tyrosine-protein kinase 2",
          "name": "Abelson tyrosine-protein kinase 2"
        }
      },
      {
        "data": {
          "Gene": "ACVR1",
          "ID": "Q04771",
          "PDBID": "6I1S",
          "Organism": "Humans",
          "Protein Class": "Enzyme",
          "Protein Family": "Kinase",
          "Cellular Location": "Membrane",
          "STRING Interaction Partners": [
            "BMP7",
            "FKBP1A",
            "SMAD9",
            "BMPR2",
            "BMP2",
            "BMP4",
            "SMAD5",
            "ACVR2A",
            "SMAD1",
            "INHBA"
          ],
          "Diseases": [
            "Mammary Neoplasms",
            "Multiple congenital anomalies",
            "Neoplasms",
            "Congenital Abnormality",
            "Malignant Neoplasms",
            "Primary malignant neoplasm",
            "Myeloproliferative disease",
            "Congenital Heart Defects",
            "Deformity",
            "Carcinoma",
            "Developmental Disabilities",
            "Endocardial Cushion Defects",
            "Arthropathy",
            "Osteochondrodysplasias"
          ],
          "Drugs": [
            "ATP",
            "Dorsomorphin",
            "Fostamatinib"
          ],
          "drugbank_url": "https://www.drugbank.ca/polypeptides/Q04771",
          "Name": "Activin receptor type-1",
          "structure": "https://cdn.rcsb.org/images/structures/i1/6i1s/6i1s_assembly-1.jpeg",
          "kind": "Target",
          "Degree": 304,
          "Closeness Centrality": 0.3654443842592692,
          "Betweenness Centrality": 0.0,
          "Eigenvector Centrality": 0.05724145910386821,
          "Clustering Coefficient": 1.0,
          "VoteRank Score": 204,
          "fill_color": "#12EAEA",
          "line_color": "#0EBEBE",
          "id": "Activin receptor type-1",
          "value": "Activin receptor type-1",
          "name": "Activin receptor type-1"
        }
      },
      {
        "data": {
          "Gene": "ACVR1B",
          "ID": "P36896",
          "PDBID": "Not Available",
          "Organism": "Humans",
          "Protein Class": "Enzyme",
          "Protein Family": "Kinase",
          "Cellular Location": "Cell membrane",
          "STRING Interaction Partners": [
            "SMAD2",
            "SMAD4",
            "SMAD3",
            "ACVR2B",
            "ACVR2A",
            "TDGF1",
            "INHBB",
            "INHBA",
            "NODAL",
            "LEFTY1"
          ],
          "Diseases": [
            "Adenocarcinoma",
            "Immunologic Deficiency Syndromes"
          ],
          "Drugs": [
            "ATP",
            "Fostamatinib"
          ],
          "drugbank_url": "https://www.drugbank.ca/polypeptides/P36896",
          "Name": "Activin receptor type-1B",
          "structure": "https://cdn.rcsb.org/images/structures/ot/not available/not available_model-1.jpeg",
          "kind": "Target",
          "Degree": 304,
          "Closeness Centrality": 0.3654443842592692,
          "Betweenness Centrality": 0.0,
          "Eigenvector Centrality": 0.05724145910386821,
          "Clustering Coefficient": 1.0,
          "VoteRank Score": 104,
          "fill_color": "#12EAEA",
          "line_color": "#0EBEBE",
          "id": "Activin receptor type-1B",
          "value": "Activin receptor type-1B",
          "name": "Activin receptor type-1B"
        }
      },
      {
        "data": {
          "Gene": "COQ8B",
          "ID": "Q96D53",
          "PDBID": "Not Available",
          "Organism": "Humans",
          "Protein Class": "Enzyme",
          "Protein Family": "Kinase",
          "Cellular Location": "Mitochondrion membrane",
          "STRING Interaction Partners": [
            "COQ9",
            "COQ6"
          ],
          "Diseases": [
            "Nephrotic Syndrome",
            "Kidney Diseases",
            "Renal glomerular disease",
            "Chronic Kidney Diseases"
          ],
          "Drugs": [
            "Fostamatinib"
          ],
          "drugbank_url": "https://www.drugbank.ca/polypeptides/Q96D53",
          "Name": "Atypical kinase COQ8B, mitochondrial",
          "structure": "https://cdn.rcsb.org/images/structures/ot/not available/not available_model-1.jpeg",
          "kind": "Target",
          "Degree": 304,
          "Closeness Centrality": 0.3654443842592692,
          "Betweenness Centrality": 0.0,
          "Eigenvector Centrality": 0.05724145910386821,
          "Clustering Coefficient": 1.0,
          "VoteRank Score": 2,
          "fill_color": "#12EAEA",
          "line_color": "#0EBEBE",
          "id": "Atypical kinase COQ8B, mitochondrial",
          "value": "Atypical kinase COQ8B, mitochondrial",
          "name": "Atypical kinase COQ8B, mitochondrial"
        }
      },
      {
        "data": {
          "Gene": "ALK",
          "ID": "Q9UM73",
          "PDBID": "2KUP",
          "Organism": "Humans",
          "Protein Class": "Enzyme",
          "Protein Family": "Kinase",
          "Cellular Location": "Cell membrane",
          "STRING Interaction Partners": [
            "EML4",
            "FRS3",
            "PIK3CA"
          ],
          "Diseases": [
            "Brain Neoplasms",
            "Mammary Neoplasms",
            "Neoplasms, Intracranial",
            "Carcinoma",
            "Congenital chromosomal disease",
            "Lung Neoplasms",
            "B-Cell Lymphomas",
            "Lymphoproliferative Disorders",
            "Pleural effusion disorder",
            "CNS disorder",
            "Soft Tissue Neoplasms",
            "Uterine Fibroids",
            "Immunologic Deficiency Syndromes",
            "Monosomy",
            "Drug Dependence",
            "Brain Diseases",
            "Gastrointestinal Neoplasms",
            "Hematological Disease",
            "Infratentorial Neoplasms",
            "Intestinal Diseases",
            "Liver neoplasms",
            "Lung diseases",
            "Myeloproliferative disease",
            "Neoplasms, Vascular Tissue",
            "Retroviridae Infections",
            "Dermatologic disorders",
            "Thoracic Diseases",
            "Virus Diseases",
            "Central Nervous System Neoplasms",
            "Gram-Positive Bacterial Infections",
            "Encephalopathies",
            "Epstein-Barr Virus Infections",
            "Neuroendocrine Tumors",
            "Lesion of brain",
            "Adult Solid Neoplasm",
            "Vascular Neoplasms",
            "Hematopoietic Neoplasms",
            "MYELODYSPLASTIC SYNDROME"
          ],
          "Drugs": [
            "ATP",
            "Crizotinib",
            "Ceritinib",
            "Alectinib",
            "Brigatinib",
            "Fostamatinib",
            "Lorlatinib",
            "Gilteritinib"
          ],
          "drugbank_url": "https://www.drugbank.ca/polypeptides/Q9UM73",
          "Name": "ALK tyrosine kinase receptor",
          "structure": "https://cdn.rcsb.org/images/structures/ku/2kup/2kup_assembly-1.jpeg",
          "kind": "Target",
          "Degree": 304,
          "Closeness Centrality": 0.3654443842592692,
          "Betweenness Centrality": 0.0,
          "Eigenvector Centrality": 0.05724145910386821,
          "Clustering Coefficient": 1.0,
          "VoteRank Score": 0,
          "fill_color": "#12EAEA",
          "line_color": "#0EBEBE",
          "id": "ALK tyrosine kinase receptor",
          "value": "ALK tyrosine kinase receptor",
          "name": "ALK tyrosine kinase receptor"
        }
      },
      {
        "data": {
          "Gene": "ANKK1",
          "ID": "Q8NFD2",
          "PDBID": "Not Available",
          "Organism": "Humans",
          "Protein Class": "Enzyme",
          "Protein Family": "Kinase",
          "Cellular Location": "Not Available",
          "STRING Interaction Partners": [],
          "Diseases": [
            "Language Disorders",
            "Acquired Language Disorders",
            "Anxiety Disorders",
            "Mental disorders",
            "Drug Dependence",
            "Malignant Neoplasms",
            "Disruptive, Impulse Control, and Conduct Disorders",
            "nervous system disorder",
            "Temporomandibular Joint Disorders",
            "Migraine Disorders",
            "Primary malignant neoplasm"
          ],
          "Drugs": [
            "Fostamatinib"
          ],
          "drugbank_url": "https://www.drugbank.ca/polypeptides/Q8NFD2",
          "Name": "Ankyrin repeat and protein kinase domain-containing protein 1",
          "structure": "https://cdn.rcsb.org/images/structures/ot/not available/not available_model-1.jpeg",
          "kind": "Target",
          "Degree": 304,
          "Closeness Centrality": 0.3654443842592692,
          "Betweenness Centrality": 0.0,
          "Eigenvector Centrality": 0.05724145910386821,
          "Clustering Coefficient": 1.0,
          "VoteRank Score": 0,
          "fill_color": "#12EAEA",
          "line_color": "#0EBEBE",
          "id": "Ankyrin repeat and protein kinase domain-containing protein 1",
          "value": "Ankyrin repeat and protein kinase domain-containing protein 1",
          "name": "Ankyrin repeat and protein kinase domain-containing protein 1"
        }
      },
      {
        "data": {
          "Gene": "AURKA",
          "ID": "O14965",
          "PDBID": "5L8K",
          "Organism": "Humans",
          "Protein Class": "Enzyme",
          "Protein Family": "Kinase",
          "Cellular Location": "Cytoplasm",
          "STRING Interaction Partners": [
            "CDK1",
            "DLGAP5",
            "CDC20",
            "CCNB2",
            "TPX2",
            "TACC3",
            "UBE2C",
            "PLK1",
            "CENPA",
            "BIRC5"
          ],
          "Diseases": [
            "Mammary Neoplasms",
            "Colorectal Neoplasms",
            "Prostatic Neoplasms",
            "Peripheral Nervous System Diseases",
            "Adenocarcinoma",
            "Carcinoma",
            "Esophageal Neoplasms",
            "Gastrointestinal Stromal Tumors",
            "Secondary Neoplasm",
            "Congenital chromosomal disease",
            "Colonic Neoplasms",
            "Lung Neoplasms",
            "Stomach Neoplasms",
            "Skin Neoplasms",
            "Malignant neoplasm of mouth",
            "Sarcoma",
            "MYELODYSPLASTIC SYNDROME",
            "Adenoma",
            "Autoimmune Diseases",
            "Brain Neoplasms",
            "Hereditary Nonpolyposis Colorectal Neoplasms",
            "Gastrointestinal Neoplasms",
            "Liver neoplasms",
            "Lymphoma",
            "Myeloproliferative disease",
            "Precancerous Conditions",
            "Refractive Errors",
            "Retroviridae Infections",
            "Uterine Neoplasms",
            "B-Cell Lymphomas",
            "Central Nervous System Neoplasms",
            "Neurofibromatoses",
            "Malignant neoplasm of soft tissue"
          ],
          "Drugs": [
            "Phosphonothreonine",
            "Alisertib",
            "CYC116",
            "AT9283",
            "SNS-314",
            "MLN8054",
            "Cenisertib",
            "Enzastaurin",
            "4-(4-METHYLPIPERAZIN-1-YL)-N-[5-(2-THIENYLACETYL)-1,5-DIHYDROPYRROLO[3,4-C]PYRAZOL-3-YL]BENZAMIDE",
            "AKI-001",
            "1-{5-[2-(thieno[3,2-d]pyrimidin-4-ylamino)ethyl]-1,3-thiazol-2-yl}-3-[3-(trifluoromethyl)phenyl]urea",
            "1-(5-{2-[(1-methyl-1H-pyrazolo[4,3-d]pyrimidin-7-yl)amino]ethyl}-1,3-thiazol-2-yl)-3-[3-(trifluoromethyl)phenyl]urea",
            "N-{3-[(4-{[3-(TRIFLUOROMETHYL)PHENYL]AMINO}PYRIMIDIN-2-YL)AMINO]PHENYL}CYCLOPROPANECARBOXAMIDE",
            "N-butyl-3-{[6-(9H-purin-6-ylamino)hexanoyl]amino}benzamide",
            "2-(1H-pyrazol-3-yl)-1H-benzimidazole",
            "N-[3-(1H-BENZIMIDAZOL-2-YL)-1H-PYRAZOL-4-YL]BENZAMIDE",
            "Fostamatinib"
          ],
          "drugbank_url": "https://www.drugbank.ca/polypeptides/O14965",
          "Name": "Aurora kinase A",
          "structure": "https://cdn.rcsb.org/images/structures/l8/5l8k/5l8k_assembly-1.jpeg",
          "kind": "Target",
          "Degree": 304,
          "Closeness Centrality": 0.3654443842592692,
          "Betweenness Centrality": 0.0,
          "Eigenvector Centrality": 0.05724145910386821,
          "Clustering Coefficient": 1.0,
          "VoteRank Score": 0,
          "fill_color": "#12EAEA",
          "line_color": "#0EBEBE",
          "id": "Aurora kinase A",
          "value": "Aurora kinase A",
          "name": "Aurora kinase A"
        }
      },
      {
        "data": {
          "Gene": "AURKC",
          "ID": "Q9UQB9",
          "PDBID": "6GR9",
          "Organism": "Humans",
          "Protein Class": "Enzyme",
          "Protein Family": "Kinase",
          "Cellular Location": "Nucleus",
          "STRING Interaction Partners": [
            "INCENP",
            "CDCA8",
            "BIRC5"
          ],
          "Diseases": [
            "Neoplasms",
            "Malignant Neoplasms",
            "Primary malignant neoplasm",
            "Adenocarcinoma",
            "Mammary Neoplasms"
          ],
          "Drugs": [
            "SNS-314",
            "Fostamatinib"
          ],
          "drugbank_url": "https://www.drugbank.ca/polypeptides/Q9UQB9",
          "Name": "Aurora kinase C",
          "structure": "https://cdn.rcsb.org/images/structures/gr/6gr9/6gr9_assembly-1.jpeg",
          "kind": "Target",
          "Degree": 304,
          "Closeness Centrality": 0.3654443842592692,
          "Betweenness Centrality": 0.0,
          "Eigenvector Centrality": 0.05724145910386821,
          "Clustering Coefficient": 1.0,
          "VoteRank Score": 0,
          "fill_color": "#12EAEA",
          "line_color": "#0EBEBE",
          "id": "Aurora kinase C",
          "value": "Aurora kinase C",
          "name": "Aurora kinase C"
        }
      },
      {
        "data": {
          "Gene": "AXL",
          "ID": "P30530",
          "PDBID": "2C5D",
          "Organism": "Humans",
          "Protein Class": "Enzyme",
          "Protein Family": "Kinase",
          "Cellular Location": "Cell membrane",
          "STRING Interaction Partners": [
            "GAS6"
          ],
          "Diseases": [
            "Malignant Neoplasms",
            "Primary malignant neoplasm",
            "Secondary Neoplasm",
            "Gastrointestinal Stromal Tumors",
            "Adenocarcinoma",
            "Brain Neoplasms",
            "Carcinoma",
            "Esophageal Neoplasms",
            "Congenital Abnormality",
            "Autoimmune Diseases",
            "Cardiomyopathy, Dilated",
            "Lung Neoplasms",
            "Lymphoma",
            "Refractive Errors",
            "Skin Neoplasms",
            "Vascular Diseases",
            "Virus Diseases",
            "Congenital defects",
            "Hematopoietic Neoplasms",
            "Hematologic Neoplasms",
            "MYELODYSPLASTIC SYNDROME"
          ],
          "Drugs": [
            "Fostamatinib",
            "Gilteritinib"
          ],
          "drugbank_url": "https://www.drugbank.ca/polypeptides/P30530",
          "Name": "Tyrosine-protein kinase receptor UFO",
          "structure": "https://cdn.rcsb.org/images/structures/c5/2c5d/2c5d_assembly-1.jpeg",
          "kind": "Target",
          "Degree": 304,
          "Closeness Centrality": 0.3654443842592692,
          "Betweenness Centrality": 0.0,
          "Eigenvector Centrality": 0.05724145910386821,
          "Clustering Coefficient": 1.0,
          "VoteRank Score": 0,
          "fill_color": "#12EAEA",
          "line_color": "#0EBEBE",
          "id": "Tyrosine-protein kinase receptor UFO",
          "value": "Tyrosine-protein kinase receptor UFO",
          "name": "Tyrosine-protein kinase receptor UFO"
        }
      },
      {
        "data": {
          "Gene": "BMP2K",
          "ID": "Q9NSY1",
          "PDBID": "4W9W",
          "Organism": "Humans",
          "Protein Class": "Enzyme",
          "Protein Family": "Kinase",
          "Cellular Location": "Nucleus",
          "STRING Interaction Partners": [
            "REPS1"
          ],
          "Diseases": [],
          "Drugs": [
            "Fostamatinib"
          ],
          "drugbank_url": "https://www.drugbank.ca/polypeptides/Q9NSY1",
          "Name": "BMP-2-inducible protein kinase",
          "structure": "https://cdn.rcsb.org/images/structures/w9/4w9w/4w9w_assembly-1.jpeg",
          "kind": "Target",
          "Degree": 304,
          "Closeness Centrality": 0.3654443842592692,
          "Betweenness Centrality": 0.0,
          "Eigenvector Centrality": 0.05724145910386821,
          "Clustering Coefficient": 1.0,
          "VoteRank Score": 0,
          "fill_color": "#12EAEA",
          "line_color": "#0EBEBE",
          "id": "BMP-2-inducible protein kinase",
          "value": "BMP-2-inducible protein kinase",
          "name": "BMP-2-inducible protein kinase"
        }
      },
      {
        "data": {
          "Gene": "BMPR1B",
          "ID": "O00238",
          "PDBID": "3MDY",
          "Organism": "Humans",
          "Protein Class": "Enzyme",
          "Protein Family": "Kinase",
          "Cellular Location": "Cell membrane",
          "STRING Interaction Partners": [
            "BMP4",
            "BMP2",
            "BMP7",
            "SMAD9",
            "BMP6",
            "SMAD6",
            "SMAD7",
            "SMAD4",
            "ACVR2A",
            "SMAD5"
          ],
          "Diseases": [
            "Diverticular Diseases",
            "Prostatic Neoplasms",
            "Bone Diseases, Developmental",
            "Eye Abnormalities",
            "Craniofacial Abnormalities",
            "Malignant Neoplasms",
            "Neoplasms",
            "Primary malignant neoplasm",
            "Congenital Abnormality",
            "Immunologic Deficiency Syndromes",
            "Limb Deformities, Congenital",
            "Deformity"
          ],
          "Drugs": [
            "Fostamatinib"
          ],
          "drugbank_url": "https://www.drugbank.ca/polypeptides/O00238",
          "Name": "Bone morphogenetic protein receptor type-1B",
          "structure": "https://cdn.rcsb.org/images/structures/md/3mdy/3mdy_assembly-1.jpeg",
          "kind": "Target",
          "Degree": 304,
          "Closeness Centrality": 0.3654443842592692,
          "Betweenness Centrality": 0.0,
          "Eigenvector Centrality": 0.05724145910386821,
          "Clustering Coefficient": 1.0,
          "VoteRank Score": 0,
          "fill_color": "#12EAEA",
          "line_color": "#0EBEBE",
          "id": "Bone morphogenetic protein receptor type-1B",
          "value": "Bone morphogenetic protein receptor type-1B",
          "name": "Bone morphogenetic protein receptor type-1B"
        }
      },
      {
        "data": {
          "Gene": "BMPR2",
          "ID": "Q13873",
          "PDBID": "3G2F",
          "Organism": "Humans",
          "Protein Class": "Enzyme",
          "Protein Family": "Kinase",
          "Cellular Location": "Cell membrane",
          "STRING Interaction Partners": [
            "BMP7",
            "BMP2",
            "ACVR1",
            "GDF2",
            "BMP4",
            "BMP6",
            "SMAD4",
            "SMAD6",
            "SMAD9",
            "SMAD5"
          ],
          "Diseases": [
            "Mammary Neoplasms",
            "Hypertensive disease",
            "Neoplasms",
            "Congenital heart disease",
            "Malignant Neoplasms",
            "Diabetes Mellitus",
            "Prostatic Neoplasms",
            "Primary malignant neoplasm",
            "Connective Tissue Diseases",
            "Demyelinating Diseases",
            "Heart Diseases",
            "Heart Septal Defects",
            "Atrial Septal Defects",
            "HIV Infections",
            "Metabolic Diseases",
            "Secondary Neoplasm"
          ],
          "Drugs": [
            "Dibotermin alfa",
            "Fostamatinib"
          ],
          "drugbank_url": "https://www.drugbank.ca/polypeptides/Q13873",
          "Name": "Bone morphogenetic protein receptor type-2",
          "structure": "https://cdn.rcsb.org/images/structures/g2/3g2f/3g2f_assembly-1.jpeg",
          "kind": "Target",
          "Degree": 304,
          "Closeness Centrality": 0.3654443842592692,
          "Betweenness Centrality": 0.0,
          "Eigenvector Centrality": 0.05724145910386821,
          "Clustering Coefficient": 1.0,
          "VoteRank Score": 0,
          "fill_color": "#12EAEA",
          "line_color": "#0EBEBE",
          "id": "Bone morphogenetic protein receptor type-2",
          "value": "Bone morphogenetic protein receptor type-2",
          "name": "Bone morphogenetic protein receptor type-2"
        }
      },
      {
        "data": {
          "Gene": "BRAF",
          "ID": "P15056",
          "PDBID": "6NYB",
          "Organism": "Humans",
          "Protein Class": "Enzyme",
          "Protein Family": "Kinase",
          "Cellular Location": "Nucleus",
          "STRING Interaction Partners": [
            "MAP2K1",
            "HRAS",
            "KRAS",
            "NRAS",
            "MAP2K2",
            "PRKCA",
            "RAP1A",
            "RAP1B",
            "YWHAB",
            "YWHAZ"
          ],
          "Diseases": [
            "Lung Neoplasms",
            "Brain Neoplasms",
            "Gastrointestinal Stromal Tumors",
            "Liver neoplasms",
            "Prostatic Neoplasms",
            "Stomach Neoplasms",
            "Mandibular Neoplasms",
            "Retinal Diseases",
            "Mammary Neoplasms",
            "Multiple congenital anomalies",
            "Endocardial Cushion Defects",
            "Movement Disorders",
            "Central Nervous System Neoplasms",
            "Arteriovenous Malformations, Cerebral",
            "Sarcoma",
            "Malignant neoplasm of soft tissue",
            "Rectal Neoplasms",
            "Benign Neoplasm",
            "Thyroid Diseases",
            "B-Cell Lymphomas",
            "Nevi and Melanomas",
            "Lymphoproliferative Disorders",
            "Congenital Abnormality",
            "CNS disorder",
            "Cerebellar Neoplasms",
            "Infratentorial Neoplasms",
            "Neck Neoplasms",
            "Nephrotic Syndrome",
            "Odontogenic Tumors",
            "orbit (eye disorders)",
            "Dermatologic disorders",
            "Soft Tissue Neoplasms",
            "Neoplasms, Neuroepithelial",
            "Neurodegenerative Disorders",
            "Metastatic Carcinoma",
            "Neoplasms, Intracranial",
            "ADENOMAS AND ADENOCARCINOMAS",
            "Adjustment Disorders",
            "Anus Neoplasms",
            "Autoimmune Diseases",
            "Developmental Disabilities",
            "Cognition Disorders",
            "Hereditary Nonpolyposis Colorectal Neoplasms",
            "Conjunctival Neoplasms",
            "Cytomegalovirus Infections",
            "Endometrial Neoplasms",
            "Eye Neoplasms",
            "Genital Neoplasms, Female",
            "Giant Cell Tumors",
            "Head and Neck Neoplasms",
            "Congenital Heart Defects",
            "Heart Diseases",
            "Hypertensive disease",
            "Immunologic Deficiency Syndromes",
            "Inflammatory Bowel Diseases",
            "Kidney Diseases",
            "Lung diseases",
            "Monosomy",
            "Neoplastic Syndromes, Hereditary",
            "Nervous System Neoplasms",
            "Oropharyngeal Neoplasms",
            "Pituitary Neoplasms",
            "Precancerous Conditions",
            "Salivary Gland Neoplasms",
            "Skin Diseases, Genetic",
            "Supratentorial Neoplasms",
            "Encephalopathies",
            "Congenital heart disease",
            "Malignant neoplasm of mouth",
            "Lichenoid Eruptions",
            "Lesion of brain",
            "Neurologic Symptoms",
            "Hantavirus Infections",
            "Adult Solid Neoplasm",
            "Deformity",
            "Oropharyngeal disorders",
            "Secondary malignant neoplasm of soft tissues",
            "Eosinophilic disorder",
            "Drug Dependence",
            "Neurodevelopmental Disorders",
            "Congenital vascular anomaly",
            "Thymus Neoplasms"
          ],
          "Drugs": [
            "Sorafenib",
            "XL281",
            "RAF-265",
            "PLX-4720",
            "N-{2,4-difluoro-3-[(5-pyridin-3-yl-1H-pyrrolo[2,3-b]pyridin-3-yl)carbonyl]phenyl}ethanesulfonamide",
            "(1E)-5-(1-piperidin-4-yl-3-pyridin-4-yl-1H-pyrazol-4-yl)-2,3-dihydro-1H-inden-1-one oxime",
            "Vemurafenib",
            "Regorafenib",
            "Dabrafenib",
            "Fostamatinib",
            "Encorafenib",
            "Ripretinib"
          ],
          "drugbank_url": "https://www.drugbank.ca/polypeptides/P15056",
          "Name": "Serine/threonine-protein kinase B-raf",
          "structure": "https://cdn.rcsb.org/images/structures/ny/6nyb/6nyb_assembly-1.jpeg",
          "kind": "Target",
          "Degree": 304,
          "Closeness Centrality": 0.3654443842592692,
          "Betweenness Centrality": 0.0,
          "Eigenvector Centrality": 0.05724145910386821,
          "Clustering Coefficient": 1.0,
          "VoteRank Score": 0,
          "fill_color": "#12EAEA",
          "line_color": "#0EBEBE",
          "id": "Serine/threonine-protein kinase B-raf",
          "value": "Serine/threonine-protein kinase B-raf",
          "name": "Serine/threonine-protein kinase B-raf"
        }
      },
      {
        "data": {
          "Gene": "CAMK1",
          "ID": "Q14012",
          "PDBID": "4FG9",
          "Organism": "Humans",
          "Protein Class": "Enzyme",
          "Protein Family": "Kinase",
          "Cellular Location": "Cytoplasm",
          "STRING Interaction Partners": [
            "CALM1",
            "CALM3"
          ],
          "Diseases": [
            "Neoplasms"
          ],
          "Drugs": [
            "Fostamatinib"
          ],
          "drugbank_url": "https://www.drugbank.ca/polypeptides/Q14012",
          "Name": "Calcium/calmodulin-dependent protein kinase type 1",
          "structure": "https://cdn.rcsb.org/images/structures/fg/4fg9/4fg9_assembly-1.jpeg",
          "kind": "Target",
          "Degree": 304,
          "Closeness Centrality": 0.3654443842592692,
          "Betweenness Centrality": 0.0,
          "Eigenvector Centrality": 0.05724145910386821,
          "Clustering Coefficient": 1.0,
          "VoteRank Score": 0,
          "fill_color": "#12EAEA",
          "line_color": "#0EBEBE",
          "id": "Calcium/calmodulin-dependent protein kinase type 1",
          "value": "Calcium/calmodulin-dependent protein kinase type 1",
          "name": "Calcium/calmodulin-dependent protein kinase type 1"
        }
      },
      {
        "data": {
          "Gene": "CAMK1D",
          "ID": "Q8IU85",
          "PDBID": "2JC6",
          "Organism": "Humans",
          "Protein Class": "Enzyme",
          "Protein Family": "Kinase",
          "Cellular Location": "Cytoplasm",
          "STRING Interaction Partners": [
            "CALM1"
          ],
          "Diseases": [
            "Diabetes Mellitus",
            "Malignant Neoplasms",
            "Carcinoma",
            "Neoplasms",
            "Primary malignant neoplasm"
          ],
          "Drugs": [
            "N-(5-METHYL-1H-PYRAZOL-3-YL)-2-PHENYLQUINAZOLIN-4-AMINE",
            "Fostamatinib"
          ],
          "drugbank_url": "https://www.drugbank.ca/polypeptides/Q8IU85",
          "Name": "Calcium/calmodulin-dependent protein kinase type 1D",
          "structure": "https://cdn.rcsb.org/images/structures/jc/2jc6/2jc6_assembly-1.jpeg",
          "kind": "Target",
          "Degree": 304,
          "Closeness Centrality": 0.3654443842592692,
          "Betweenness Centrality": 0.0,
          "Eigenvector Centrality": 0.05724145910386821,
          "Clustering Coefficient": 1.0,
          "VoteRank Score": 0,
          "fill_color": "#12EAEA",
          "line_color": "#0EBEBE",
          "id": "Calcium/calmodulin-dependent protein kinase type 1D",
          "value": "Calcium/calmodulin-dependent protein kinase type 1D",
          "name": "Calcium/calmodulin-dependent protein kinase type 1D"
        }
      },
      {
        "data": {
          "Gene": "CAMK1G",
          "ID": "Q96NX5",
          "PDBID": "2JAM",
          "Organism": "Humans",
          "Protein Class": "Enzyme",
          "Protein Family": "Kinase",
          "Cellular Location": "Cytoplasm",
          "STRING Interaction Partners": [],
          "Diseases": [],
          "Drugs": [
            "SU-11652",
            "Fostamatinib"
          ],
          "drugbank_url": "https://www.drugbank.ca/polypeptides/Q96NX5",
          "Name": "Calcium/calmodulin-dependent protein kinase type 1G",
          "structure": "https://cdn.rcsb.org/images/structures/ja/2jam/2jam_assembly-1.jpeg",
          "kind": "Target",
          "Degree": 304,
          "Closeness Centrality": 0.3654443842592692,
          "Betweenness Centrality": 0.0,
          "Eigenvector Centrality": 0.05724145910386821,
          "Clustering Coefficient": 1.0,
          "VoteRank Score": 0,
          "fill_color": "#12EAEA",
          "line_color": "#0EBEBE",
          "id": "Calcium/calmodulin-dependent protein kinase type 1G",
          "value": "Calcium/calmodulin-dependent protein kinase type 1G",
          "name": "Calcium/calmodulin-dependent protein kinase type 1G"
        }
      },
      {
        "data": {
          "Gene": "CAMK2A",
          "ID": "Q9UQM7",
          "PDBID": "6W4P",
          "Organism": "Humans",
          "Protein Class": "Enzyme",
          "Protein Family": "Kinase",
          "Cellular Location": "Cell junction",
          "STRING Interaction Partners": [
            "CAMK2B",
            "CAMK2D",
            "CAMK2G",
            "GRIN2B",
            "GRIN1",
            "GRIN2A",
            "GRIA1",
            "CALM1",
            "DLG1",
            "DLG4"
          ],
          "Diseases": [
            "Intellectual Disability",
            "Cocaine-Related Disorders",
            "Ventricular Septal Defects",
            "Inflammatory Bowel Diseases",
            "Movement Disorders",
            "Urogenital Abnormalities",
            "Congenital digestive system anomalies",
            "Hypertensive disease"
          ],
          "Drugs": [
            "Hexatantalum Dodecabromide",
            "1,4-Dithiothreitol",
            "(2Z,3E)-2,3'-biindole-2',3(1H,1'H)-dione 3-{O-[(3R)-3,4-dihydroxybutyl]oxime}",
            "Fostamatinib"
          ],
          "drugbank_url": "https://www.drugbank.ca/polypeptides/Q9UQM7",
          "Name": "Calcium/calmodulin-dependent protein kinase type II subunit alpha",
          "structure": "https://cdn.rcsb.org/images/structures/w4/6w4p/6w4p_assembly-1.jpeg",
          "kind": "Target",
          "Degree": 304,
          "Closeness Centrality": 0.3654443842592692,
          "Betweenness Centrality": 0.0,
          "Eigenvector Centrality": 0.05724145910386821,
          "Clustering Coefficient": 1.0,
          "VoteRank Score": 0,
          "fill_color": "#12EAEA",
          "line_color": "#0EBEBE",
          "id": "Calcium/calmodulin-dependent protein kinase type II subunit alpha",
          "value": "Calcium/calmodulin-dependent protein kinase type II subunit alpha",
          "name": "Calcium/calmodulin-dependent protein kinase type II subunit alpha"
        }
      },
      {
        "data": {
          "Gene": "CAMK2B",
          "ID": "Q13554",
          "PDBID": "3BHH",
          "Organism": "Humans",
          "Protein Class": "Enzyme",
          "Protein Family": "Kinase",
          "Cellular Location": "Cytoplasm",
          "STRING Interaction Partners": [
            "CAMK2D",
            "CAMK2A",
            "CAMK2G",
            "CALM1",
            "GRIN2A",
            "GRIN1",
            "CALM3",
            "GRIN2B",
            "GRIA2"
          ],
          "Diseases": [
            "Intellectual Disability",
            "Cannabis-Related Disorder",
            "Cocaine-Related Disorders",
            "Movement Disorders",
            "Congenital digestive system anomalies",
            "Malignant Neoplasms",
            "Drug abuse",
            "Neoplasms",
            "nervous system disorder",
            "Primary malignant neoplasm",
            "Mammary Neoplasms"
          ],
          "Drugs": [
            "[4-({4-[(5-cyclopropyl-1H-pyrazol-3-yl)amino]-6-(methylamino)pyrimidin-2-yl}amino)phenyl]acetonitrile",
            "Fostamatinib"
          ],
          "drugbank_url": "https://www.drugbank.ca/polypeptides/Q13554",
          "Name": "Calcium/calmodulin-dependent protein kinase type II subunit beta",
          "structure": "https://cdn.rcsb.org/images/structures/bh/3bhh/3bhh_assembly-1.jpeg",
          "kind": "Target",
          "Degree": 304,
          "Closeness Centrality": 0.3654443842592692,
          "Betweenness Centrality": 0.0,
          "Eigenvector Centrality": 0.05724145910386821,
          "Clustering Coefficient": 1.0,
          "VoteRank Score": 0,
          "fill_color": "#12EAEA",
          "line_color": "#0EBEBE",
          "id": "Calcium/calmodulin-dependent protein kinase type II subunit beta",
          "value": "Calcium/calmodulin-dependent protein kinase type II subunit beta",
          "name": "Calcium/calmodulin-dependent protein kinase type II subunit beta"
        }
      },
      {
        "data": {
          "Gene": "CAMK2D",
          "ID": "Q13557",
          "PDBID": "2WEL",
          "Organism": "Humans",
          "Protein Class": "Enzyme",
          "Protein Family": "Kinase",
          "Cellular Location": "Cell membrane",
          "STRING Interaction Partners": [
            "CAMK2B",
            "CAMK2A",
            "CALM1",
            "CALM3",
            "CALM2",
            "CAMK2G",
            "GRIN2B",
            "RYR2",
            "GRIN2A"
          ],
          "Diseases": [
            "Heart Diseases"
          ],
          "Drugs": [
            "2-[4-[4-[(5-cyclopropyl-1H-pyrazol-3-yl)amino]quinazolin-2-yl]iminocyclohexa-2,5-dien-1-yl]acetonitrile",
            "(3Z)-N,N-DIMETHYL-2-OXO-3-(4,5,6,7-TETRAHYDRO-1H-INDOL-2-YLMETHYLIDENE)-2,3-DIHYDRO-1H-INDOLE-5-SULFONAMIDE",
            "Fostamatinib"
          ],
          "drugbank_url": "https://www.drugbank.ca/polypeptides/Q13557",
          "Name": "Calcium/calmodulin-dependent protein kinase type II subunit delta",
          "structure": "https://cdn.rcsb.org/images/structures/we/2wel/2wel_assembly-1.jpeg",
          "kind": "Target",
          "Degree": 304,
          "Closeness Centrality": 0.3654443842592692,
          "Betweenness Centrality": 0.0,
          "Eigenvector Centrality": 0.05724145910386821,
          "Clustering Coefficient": 1.0,
          "VoteRank Score": 0,
          "fill_color": "#12EAEA",
          "line_color": "#0EBEBE",
          "id": "Calcium/calmodulin-dependent protein kinase type II subunit delta",
          "value": "Calcium/calmodulin-dependent protein kinase type II subunit delta",
          "name": "Calcium/calmodulin-dependent protein kinase type II subunit delta"
        }
      },
      {
        "data": {
          "Gene": "CAMK2G",
          "ID": "Q13555",
          "PDBID": "2UX0",
          "Organism": "Humans",
          "Protein Class": "Enzyme",
          "Protein Family": "Kinase",
          "Cellular Location": "Sarcoplasmic reticulum membrane",
          "STRING Interaction Partners": [
            "CAMK2B",
            "CAMK2A",
            "GRIN2B",
            "GRIN1",
            "GRIN2A",
            "CAMK2D",
            "GRIA1",
            "DLG4"
          ],
          "Diseases": [
            "Anxiety Disorders",
            "Malignant Neoplasms",
            "Primary malignant neoplasm",
            "Mammary Neoplasms",
            "Intellectual Disability"
          ],
          "Drugs": [
            "1-tert-butyl-3-(3-methylbenzyl)-1H-pyrazolo[3,4-d]pyrimidin-4-amine",
            "Bosutinib",
            "Fostamatinib"
          ],
          "drugbank_url": "https://www.drugbank.ca/polypeptides/Q13555",
          "Name": "Calcium/calmodulin-dependent protein kinase type II subunit gamma",
          "structure": "https://cdn.rcsb.org/images/structures/ux/2ux0/2ux0_assembly-1.jpeg",
          "kind": "Target",
          "Degree": 304,
          "Closeness Centrality": 0.3654443842592692,
          "Betweenness Centrality": 0.0,
          "Eigenvector Centrality": 0.05724145910386821,
          "Clustering Coefficient": 1.0,
          "VoteRank Score": 0,
          "fill_color": "#12EAEA",
          "line_color": "#0EBEBE",
          "id": "Calcium/calmodulin-dependent protein kinase type II subunit gamma",
          "value": "Calcium/calmodulin-dependent protein kinase type II subunit gamma",
          "name": "Calcium/calmodulin-dependent protein kinase type II subunit gamma"
        }
      },
      {
        "data": {
          "Gene": "CAMKK1",
          "ID": "Q8N5S9",
          "PDBID": "6CCF",
          "Organism": "Humans",
          "Protein Class": "Enzyme",
          "Protein Family": "Kinase",
          "Cellular Location": "Cytoplasm",
          "STRING Interaction Partners": [
            "CALM1",
            "CAMK4"
          ],
          "Diseases": [
            "nervous system disorder"
          ],
          "Drugs": [
            "Fostamatinib"
          ],
          "drugbank_url": "https://www.drugbank.ca/polypeptides/Q8N5S9",
          "Name": "Calcium/calmodulin-dependent protein kinase kinase 1",
          "structure": "https://cdn.rcsb.org/images/structures/cc/6ccf/6ccf_assembly-1.jpeg",
          "kind": "Target",
          "Degree": 304,
          "Closeness Centrality": 0.3654443842592692,
          "Betweenness Centrality": 0.0,
          "Eigenvector Centrality": 0.05724145910386821,
          "Clustering Coefficient": 1.0,
          "VoteRank Score": 0,
          "fill_color": "#12EAEA",
          "line_color": "#0EBEBE",
          "id": "Calcium/calmodulin-dependent protein kinase kinase 1",
          "value": "Calcium/calmodulin-dependent protein kinase kinase 1",
          "name": "Calcium/calmodulin-dependent protein kinase kinase 1"
        }
      },
      {
        "data": {
          "Gene": "CAMKK2",
          "ID": "Q96RR4",
          "PDBID": "6EWW",
          "Organism": "Humans",
          "Protein Class": "Enzyme",
          "Protein Family": "Kinase",
          "Cellular Location": "Nucleus",
          "STRING Interaction Partners": [
            "CALM1",
            "CAMK4"
          ],
          "Diseases": [
            "Prostatic Neoplasms",
            "Neoplasms",
            "Malignant Neoplasms",
            "Primary malignant neoplasm",
            "Anxiety Disorders",
            "Behavior Disorders",
            "Brain Neoplasms",
            "Mycobacterium Infections",
            "Secondary Neoplasm"
          ],
          "Drugs": [
            "Fostamatinib"
          ],
          "drugbank_url": "https://www.drugbank.ca/polypeptides/Q96RR4",
          "Name": "Calcium/calmodulin-dependent protein kinase kinase 2",
          "structure": "https://cdn.rcsb.org/images/structures/ew/6eww/6eww_assembly-1.jpeg",
          "kind": "Target",
          "Degree": 304,
          "Closeness Centrality": 0.3654443842592692,
          "Betweenness Centrality": 0.0,
          "Eigenvector Centrality": 0.05724145910386821,
          "Clustering Coefficient": 1.0,
          "VoteRank Score": 0,
          "fill_color": "#12EAEA",
          "line_color": "#0EBEBE",
          "id": "Calcium/calmodulin-dependent protein kinase kinase 2",
          "value": "Calcium/calmodulin-dependent protein kinase kinase 2",
          "name": "Calcium/calmodulin-dependent protein kinase kinase 2"
        }
      },
      {
        "data": {
          "Gene": "CASK",
          "ID": "O14936",
          "PDBID": "3TAC",
          "Organism": "Humans",
          "Protein Class": "Enzyme",
          "Protein Family": "Not Available",
          "Cellular Location": "Nucleus",
          "STRING Interaction Partners": [
            "LIN7A",
            "LIN7B",
            "APBA1",
            "LIN7C",
            "PPFIA2",
            "NRXN1",
            "NRXN2",
            "NRXN3",
            "PPFIA3",
            "EPB41"
          ],
          "Diseases": [
            "Carcinoma",
            "Neurodevelopmental Disorders",
            "Cerebellar Diseases",
            "Anorectal Malformations",
            "Intellectual Disability",
            "Multiple congenital anomalies",
            "Movement Disorders",
            "Neoplasms",
            "Congenital anomaly of brain",
            "Congenital Abnormality",
            "Retinal Diseases",
            "Congenital anomaly of face",
            "Deformity",
            "Pervasive Development Disorder"
          ],
          "Drugs": [
            "Formic acid",
            "Fostamatinib"
          ],
          "drugbank_url": "https://www.drugbank.ca/polypeptides/O14936",
          "Name": "Peripheral plasma membrane protein CASK",
          "structure": "https://cdn.rcsb.org/images/structures/ta/3tac/3tac_assembly-1.jpeg",
          "kind": "Target",
          "Degree": 304,
          "Closeness Centrality": 0.3654443842592692,
          "Betweenness Centrality": 0.0,
          "Eigenvector Centrality": 0.05724145910386821,
          "Clustering Coefficient": 1.0,
          "VoteRank Score": 0,
          "fill_color": "#12EAEA",
          "line_color": "#0EBEBE",
          "id": "Peripheral plasma membrane protein CASK",
          "value": "Peripheral plasma membrane protein CASK",
          "name": "Peripheral plasma membrane protein CASK"
        }
      },
      {
        "data": {
          "Gene": "CSN3",
          "ID": "P07498",
          "PDBID": "Not Available",
          "Organism": "Humans",
          "Protein Class": "Secreted protein",
          "Protein Family": "Not Available",
          "Cellular Location": "Secreted",
          "STRING Interaction Partners": [],
          "Diseases": [
            "Carcinoma",
            "Neoplasms",
            "Cardiovascular Diseases"
          ],
          "Drugs": [
            "Fostamatinib"
          ],
          "drugbank_url": "https://www.drugbank.ca/polypeptides/P07498",
          "Name": "Kappa-casein",
          "structure": "https://cdn.rcsb.org/images/structures/ot/not available/not available_model-1.jpeg",
          "kind": "Target",
          "Degree": 304,
          "Closeness Centrality": 0.3654443842592692,
          "Betweenness Centrality": 0.0,
          "Eigenvector Centrality": 0.05724145910386821,
          "Clustering Coefficient": 1.0,
          "VoteRank Score": 0,
          "fill_color": "#12EAEA",
          "line_color": "#0EBEBE",
          "id": "Kappa-casein",
          "value": "Kappa-casein",
          "name": "Kappa-casein"
        }
      },
      {
        "data": {
          "Gene": "CDK1",
          "ID": "P06493",
          "PDBID": "4YC3",
          "Organism": "Humans",
          "Protein Class": "Enzyme",
          "Protein Family": "Kinase",
          "Cellular Location": "Nucleus",
          "STRING Interaction Partners": [
            "NDC80",
            "NCAPG",
            "CDC20",
            "CCNA2",
            "AURKA",
            "CCNB2",
            "BUB1B",
            "CKS1B",
            "CCNB1",
            "MAD2L1"
          ],
          "Diseases": [
            "Liver neoplasms",
            "Malignant Neoplasms",
            "Primary malignant neoplasm",
            "Carcinoma",
            "Herpes Simplex Infections",
            "Prostatic Neoplasms",
            "B-Cell Lymphomas",
            "Colorectal Neoplasms",
            "Lymphoma",
            "Virus Diseases",
            "Mammary Neoplasms",
            "Adenocarcinoma",
            "Adenoma",
            "Enterovirus Infections",
            "Hepatitis",
            "HIV Infections",
            "Malignant neoplasm of mouth",
            "Caffeine related disorders",
            "Gastrointestinal Stromal Tumors",
            "Neurodegenerative Disorders",
            "Infectious Lung Disorder",
            "Neoplasms, Intracranial",
            "Secondary Neoplasm"
          ],
          "Drugs": [
            "Alsterpaullone",
            "Alvocidib",
            "Hymenialdisine",
            "Indirubin-3'-monoxime",
            "Olomoucine",
            "SU9516",
            "AT-7519",
            "Seliciclib",
            "Fostamatinib"
          ],
          "drugbank_url": "https://www.drugbank.ca/polypeptides/P06493",
          "Name": "Cyclin-dependent kinase 1",
          "structure": "https://cdn.rcsb.org/images/structures/yc/4yc3/4yc3_assembly-1.jpeg",
          "kind": "Target",
          "Degree": 304,
          "Closeness Centrality": 0.3654443842592692,
          "Betweenness Centrality": 0.0,
          "Eigenvector Centrality": 0.05724145910386821,
          "Clustering Coefficient": 1.0,
          "VoteRank Score": 0,
          "fill_color": "#12EAEA",
          "line_color": "#0EBEBE",
          "id": "Cyclin-dependent kinase 1",
          "value": "Cyclin-dependent kinase 1",
          "name": "Cyclin-dependent kinase 1"
        }
      },
      {
        "data": {
          "Gene": "CDC42BPG",
          "ID": "Q6DT37",
          "PDBID": "Not Available",
          "Organism": "Humans",
          "Protein Class": "Enzyme",
          "Protein Family": "Kinase",
          "Cellular Location": "Cytoplasm",
          "STRING Interaction Partners": [],
          "Diseases": [],
          "Drugs": [
            "Fostamatinib"
          ],
          "drugbank_url": "https://www.drugbank.ca/polypeptides/Q6DT37",
          "Name": "Serine/threonine-protein kinase MRCK gamma",
          "structure": "https://cdn.rcsb.org/images/structures/ot/not available/not available_model-1.jpeg",
          "kind": "Target",
          "Degree": 304,
          "Closeness Centrality": 0.3654443842592692,
          "Betweenness Centrality": 0.0,
          "Eigenvector Centrality": 0.05724145910386821,
          "Clustering Coefficient": 1.0,
          "VoteRank Score": 0,
          "fill_color": "#12EAEA",
          "line_color": "#0EBEBE",
          "id": "Serine/threonine-protein kinase MRCK gamma",
          "value": "Serine/threonine-protein kinase MRCK gamma",
          "name": "Serine/threonine-protein kinase MRCK gamma"
        }
      },
      {
        "data": {
          "Gene": "CDK4",
          "ID": "P11802",
          "PDBID": "2W9Z",
          "Organism": "Humans",
          "Protein Class": "Enzyme",
          "Protein Family": "Kinase",
          "Cellular Location": "Cytoplasm",
          "STRING Interaction Partners": [
            "CDKN2A",
            "CCNA2",
            "CCNE1",
            "CCND3",
            "RB1",
            "CDKN1A",
            "CCND2",
            "CCND1",
            "CDKN2B",
            "CDKN1B"
          ],
          "Diseases": [
            "Carcinoma",
            "Stomach Neoplasms",
            "Lymphoma",
            "Neoplasms, Intracranial",
            "Brain Stem Neoplasms",
            "Pontine Tumors",
            "Mammary Neoplasms",
            "Sarcoma",
            "Malignant neoplasm of soft tissue",
            "B-Cell Lymphomas",
            "Sarcoma of soft tissue",
            "Soft Tissue Neoplasms",
            "Adenoma",
            "Diabetes Mellitus",
            "Esophageal Neoplasms",
            "Malignant neoplasm of mouth",
            "Neuroendocrine Tumors",
            "Gastrointestinal Stromal Tumors",
            "Secondary Neoplasm",
            "Adenocarcinoma",
            "Hematologic Neoplasms",
            "Tumors of Adrenal Cortex",
            "Bone neoplasms",
            "Colorectal Neoplasms",
            "Intestinal Neoplasms",
            "Kidney Diseases",
            "Liver diseases",
            "Liver neoplasms",
            "Lung Neoplasms",
            "Mouth Neoplasms",
            "Neoplasms, Vascular Tissue",
            "Prostatic Neoplasms",
            "Skin Neoplasms",
            "Testicular Neoplasms",
            "Central Nervous System Neoplasms",
            "Neurofibromatoses",
            "Vascular Neoplasms",
            "Hematopoietic Neoplasms"
          ],
          "Drugs": [
            "Alvocidib",
            "Purvalanol",
            "Palbociclib",
            "Ribociclib",
            "Abemaciclib",
            "Fostamatinib"
          ],
          "drugbank_url": "https://www.drugbank.ca/polypeptides/P11802",
          "Name": "Cyclin-dependent kinase 4",
          "structure": "https://cdn.rcsb.org/images/structures/w9/2w9z/2w9z_assembly-1.jpeg",
          "kind": "Target",
          "Degree": 304,
          "Closeness Centrality": 0.3654443842592692,
          "Betweenness Centrality": 0.0,
          "Eigenvector Centrality": 0.05724145910386821,
          "Clustering Coefficient": 1.0,
          "VoteRank Score": 0,
          "fill_color": "#12EAEA",
          "line_color": "#0EBEBE",
          "id": "Cyclin-dependent kinase 4",
          "value": "Cyclin-dependent kinase 4",
          "name": "Cyclin-dependent kinase 4"
        }
      },
      {
        "data": {
          "Gene": "CDKL1",
          "ID": "Q00532",
          "PDBID": "4AGU",
          "Organism": "Humans",
          "Protein Class": "Enzyme",
          "Protein Family": "Kinase",
          "Cellular Location": "Cytoplasm",
          "STRING Interaction Partners": [],
          "Diseases": [
            "Malignant Neoplasms",
            "Carcinoma",
            "Neoplasms"
          ],
          "Drugs": [
            "Fostamatinib"
          ],
          "drugbank_url": "https://www.drugbank.ca/polypeptides/Q00532",
          "Name": "Cyclin-dependent kinase-like 1",
          "structure": "https://cdn.rcsb.org/images/structures/ag/4agu/4agu_assembly-1.jpeg",
          "kind": "Target",
          "Degree": 304,
          "Closeness Centrality": 0.3654443842592692,
          "Betweenness Centrality": 0.0,
          "Eigenvector Centrality": 0.05724145910386821,
          "Clustering Coefficient": 1.0,
          "VoteRank Score": 0,
          "fill_color": "#12EAEA",
          "line_color": "#0EBEBE",
          "id": "Cyclin-dependent kinase-like 1",
          "value": "Cyclin-dependent kinase-like 1",
          "name": "Cyclin-dependent kinase-like 1"
        }
      },
      {
        "data": {
          "Gene": "CDKL2",
          "ID": "Q92772",
          "PDBID": "4BBM",
          "Organism": "Humans",
          "Protein Class": "Enzyme",
          "Protein Family": "Kinase",
          "Cellular Location": "Cytoplasm",
          "STRING Interaction Partners": [],
          "Diseases": [
            "Neoplasms",
            "Cognition Disorders"
          ],
          "Drugs": [
            "Fostamatinib"
          ],
          "drugbank_url": "https://www.drugbank.ca/polypeptides/Q92772",
          "Name": "Cyclin-dependent kinase-like 2",
          "structure": "https://cdn.rcsb.org/images/structures/bb/4bbm/4bbm_assembly-1.jpeg",
          "kind": "Target",
          "Degree": 304,
          "Closeness Centrality": 0.3654443842592692,
          "Betweenness Centrality": 0.0,
          "Eigenvector Centrality": 0.05724145910386821,
          "Clustering Coefficient": 1.0,
          "VoteRank Score": 0,
          "fill_color": "#12EAEA",
          "line_color": "#0EBEBE",
          "id": "Cyclin-dependent kinase-like 2",
          "value": "Cyclin-dependent kinase-like 2",
          "name": "Cyclin-dependent kinase-like 2"
        }
      },
      {
        "data": {
          "Gene": "CHEK1",
          "ID": "O14757",
          "PDBID": "5WI2",
          "Organism": "Humans",
          "Protein Class": "Enzyme",
          "Protein Family": "Kinase",
          "Cellular Location": "Nucleus",
          "STRING Interaction Partners": [
            "RAD51",
            "ATM",
            "CDC25A",
            "ATR",
            "CDC45",
            "CDC25C",
            "TOPBP1",
            "EXO1",
            "CLSPN",
            "CDC6"
          ],
          "Diseases": [
            "Mammary Neoplasms",
            "Lymphoma",
            "Carcinoma",
            "Congenital chromosomal disease",
            "Prostatic Neoplasms",
            "B-Cell Lymphomas",
            "Hematologic Neoplasms",
            "Adenovirus Infections",
            "Brain Neoplasms",
            "Colonic Neoplasms",
            "Colorectal Neoplasms",
            "Immunologic Deficiency Syndromes",
            "Lung Neoplasms",
            "Precancerous Conditions",
            "Stomach Neoplasms",
            "Virus Diseases",
            "Epstein-Barr Virus Infections",
            "Sarcoma",
            "Secondary Neoplasm",
            "Sarcoma of soft tissue"
          ],
          "Drugs": [
            "XL844",
            "Enzastaurin",
            "CHIR-124",
            "N-{5-[4-(4-METHYLPIPERAZIN-1-YL)PHENYL]-1H-PYRROLO[2,3-B]PYRIDIN-3-YL}NICOTINAMIDE",
            "3-(5-{[4-(AMINOMETHYL)PIPERIDIN-1-YL]METHYL}-1H-INDOL-2-YL)QUINOLIN-2(1H)-ONE",
            "2,2'-{[9-(HYDROXYIMINO)-9H-FLUORENE-2,7-DIYL]BIS(OXY)}DIACETIC ACID",
            "(2S)-1-AMINO-3-[(5-NITROQUINOLIN-8-YL)AMINO]PROPAN-2-OL",
            "2-(cyclohexylamino)benzoic acid",
            "3-(5-{[4-(AMINOMETHYL)PIPERIDIN-1-YL]METHYL}-1H-INDOL-2-YL)-1H-INDAZOLE-6-CARBONITRILE",
            "(3Z)-6-(4-HYDROXY-3-METHOXYPHENYL)-3-(1H-PYRROL-2-YLMETHYLENE)-1,3-DIHYDRO-2H-INDOL-2-ONE",
            "5-ETHYL-3-METHYL-1,5-DIHYDRO-4H-PYRAZOLO[4,3-C]QUINOLIN-4-ONE",
            "(5-{3-[5-(PIPERIDIN-1-YLMETHYL)-1H-INDOL-2-YL]-1H-INDAZOL-6-YL}-2H-1,2,3-TRIAZOL-4-YL)METHANOL",
            "1-(5-CHLORO-2-METHOXYPHENYL)-3-{6-[2-(DIMETHYLAMINO)-1-METHYLETHOXY]PYRAZIN-2-YL}UREA",
            "(3-ENDO)-8-METHYL-8-AZABICYCLO[3.2.1]OCT-3-YL 1H-PYRROLO[2,3-B]PYRIDINE-3-CARBOXYLATE",
            "18-CHLORO-11,12,13,14-TETRAHYDRO-1H,10H-8,4-(AZENO)-9,15,1,3,6-BENZODIOXATRIAZACYCLOHEPTADECIN-2-ONE",
            "1-(5-CHLORO-2,4-DIMETHOXYPHENYL)-3-(5-CYANOPYRAZIN-2-YL)UREA",
            "4-(6-{[(4-METHYLCYCLOHEXYL)AMINO]METHYL}-1,4-DIHYDROINDENO[1,2-C]PYRAZOL-3-YL)BENZOIC ACID",
            "4-[3-(1H-BENZIMIDAZOL-2-YL)-1H-INDAZOL-6-YL]-2-METHOXYPHENOL",
            "(2R)-1-[(5,6-DIPHENYL-7H-PYRROLO[2,3-D]PYRIMIDIN-4-YL)AMINO]PROPAN-2-OL",
            "(2R)-3-{[(4Z)-5,6-DIPHENYL-6,7-DIHYDRO-4H-PYRROLO[2,3-D]PYRIMIDIN-4-YLIDENE]AMINO}PROPANE-1,2-DIOL",
            "N-(5,6-DIPHENYLFURO[2,3-D]PYRIMIDIN-4-YL)GLYCINE",
            "(5,6-DIPHENYL-FURO[2,3-D]PYRIMIDIN-4-YLAMINO)-ACETIC",
            "3-AMINO-3-BENZYL-[4.3.0]BICYCLO-1,6-DIAZANONAN-2-ONE",
            "3-(1H-BENZIMIDAZOL-2-YL)-1H-INDAZOLE",
            "2-[5,6-BIS-(4-METHOXY-PHENYL)-FURO[2,3-D]PYRIMIDIN-4-YLAMINO]-ETHANOL",
            "2-[(5,6-DIPHENYLFURO[2,3-D]PYRIMIDIN-4-YL)AMINO]ETHANOL",
            "REL-(9R,12S)-9,10,11,12-TETRAHYDRO-9,12-EPOXY-1H-DIINDOLO[1,2,3-FG:3',2',1'-KL]PYRROLO[3,4-I][1,6]BENZODIAZOCINE-1,3(2H)-DIONE",
            "1-[(2S)-4-(5-phenyl-1H-pyrazolo[3,4-b]pyridin-4-yl)morpholin-2-yl]methanamine",
            "N-(4-OXO-5,6,7,8-TETRAHYDRO-4H-[1,3]THIAZOLO[5,4-C]AZEPIN-2-YL)ACETAMIDE",
            "5,6,7,8-TETRAHYDRO[1]BENZOTHIENO[2,3-D]PYRIMIDIN-4(3H)-ONE",
            "[4-amino-2-(tert-butylamino)-1,3-thiazol-5-yl](phenyl)methanone",
            "2-(methylsulfanyl)-5-(thiophen-2-ylmethyl)-1H-imidazol-4-ol",
            "6-MORPHOLIN-4-YL-9H-PURINE",
            "1-[(2S)-4-(5-BROMO-1H-PYRAZOLO[3,4-B]PYRIDIN-4-YL)MORPHOLIN-2-YL]METHANAMINE",
            "Fostamatinib"
          ],
          "drugbank_url": "https://www.drugbank.ca/polypeptides/O14757",
          "Name": "Serine/threonine-protein kinase Chk1",
          "structure": "https://cdn.rcsb.org/images/structures/wi/5wi2/5wi2_assembly-1.jpeg",
          "kind": "Target",
          "Degree": 304,
          "Closeness Centrality": 0.3654443842592692,
          "Betweenness Centrality": 0.0,
          "Eigenvector Centrality": 0.05724145910386821,
          "Clustering Coefficient": 1.0,
          "VoteRank Score": 0,
          "fill_color": "#12EAEA",
          "line_color": "#0EBEBE",
          "id": "Serine/threonine-protein kinase Chk1",
          "value": "Serine/threonine-protein kinase Chk1",
          "name": "Serine/threonine-protein kinase Chk1"
        }
      },
      {
        "data": {
          "Gene": "CHEK2",
          "ID": "O96017",
          "PDBID": "3VA4",
          "Organism": "Humans",
          "Protein Class": "Enzyme",
          "Protein Family": "Kinase",
          "Cellular Location": "Nucleus",
          "STRING Interaction Partners": [
            "ATM",
            "ATR",
            "TP53BP1",
            "TP53",
            "CDC25C",
            "CDC25A",
            "BRCA1",
            "MDC1",
            "NBN",
            "H2AFX"
          ],
          "Diseases": [
            "Colorectal Neoplasms",
            "Prostatic Neoplasms",
            "Lung Neoplasms",
            "Breast Neoplasms, Male",
            "Hereditary Nonpolyposis Colorectal Neoplasms",
            "Stomach Neoplasms",
            "Squamous Cell Neoplasms",
            "Lymphoma",
            "Colonic Neoplasms",
            "Sarcoma",
            "Multiple congenital anomalies",
            "Neoplastic Syndromes, Hereditary",
            "Carcinoma",
            "Congenital chromosomal disease",
            "Liver neoplasms",
            "Congenital Abnormality",
            "Adenocarcinoma",
            "Adenoma",
            "Brain Neoplasms",
            "Endometrial Neoplasms",
            "Hypertensive disease",
            "Kidney Diseases",
            "Lymphoproliferative Disorders",
            "Virus Diseases",
            "Gastrointestinal Stromal Tumors",
            "Endometrial Diseases",
            "Malignant neoplasm of soft tissue"
          ],
          "Drugs": [
            "XL844",
            "Enzastaurin",
            "Fostamatinib"
          ],
          "drugbank_url": "https://www.drugbank.ca/polypeptides/O96017",
          "Name": "Serine/threonine-protein kinase Chk2",
          "structure": "https://cdn.rcsb.org/images/structures/va/3va4/3va4_assembly-1.jpeg",
          "kind": "Target",
          "Degree": 304,
          "Closeness Centrality": 0.3654443842592692,
          "Betweenness Centrality": 0.0,
          "Eigenvector Centrality": 0.05724145910386821,
          "Clustering Coefficient": 1.0,
          "VoteRank Score": 0,
          "fill_color": "#12EAEA",
          "line_color": "#0EBEBE",
          "id": "Serine/threonine-protein kinase Chk2",
          "value": "Serine/threonine-protein kinase Chk2",
          "name": "Serine/threonine-protein kinase Chk2"
        }
      },
      {
        "data": {
          "Gene": "CIT",
          "ID": "O14578",
          "PDBID": "Not Available",
          "Organism": "Humans",
          "Protein Class": "Enzyme",
          "Protein Family": "Kinase",
          "Cellular Location": "Cytoplasm",
          "STRING Interaction Partners": [
            "KIF14",
            "RHOA",
            "RHOC",
            "RHOB"
          ],
          "Diseases": [
            "Inflammatory Bowel Diseases",
            "Parkinsonian Disorders",
            "Neoplasms",
            "Liver diseases",
            "Neurodegenerative Disorders"
          ],
          "Drugs": [
            "Fostamatinib"
          ],
          "drugbank_url": "https://www.drugbank.ca/polypeptides/O14578",
          "Name": "Citron Rho-interacting kinase",
          "structure": "https://cdn.rcsb.org/images/structures/ot/not available/not available_model-1.jpeg",
          "kind": "Target",
          "Degree": 304,
          "Closeness Centrality": 0.3654443842592692,
          "Betweenness Centrality": 0.0,
          "Eigenvector Centrality": 0.05724145910386821,
          "Clustering Coefficient": 1.0,
          "VoteRank Score": 0,
          "fill_color": "#12EAEA",
          "line_color": "#0EBEBE",
          "id": "Citron Rho-interacting kinase",
          "value": "Citron Rho-interacting kinase",
          "name": "Citron Rho-interacting kinase"
        }
      },
      {
        "data": {
          "Gene": "CLK1",
          "ID": "P49759",
          "PDBID": "6ZLN",
          "Organism": "Humans",
          "Protein Class": "Enzyme",
          "Protein Family": "Kinase",
          "Cellular Location": "Nucleus",
          "STRING Interaction Partners": [
            "SRSF1",
            "CLK4"
          ],
          "Diseases": [
            "Malignant Neoplasms",
            "Primary malignant neoplasm",
            "Virus Diseases",
            "Neurodegenerative Disorders"
          ],
          "Drugs": [
            "Debromohymenialdisine",
            "CHGN111",
            "ethyl 3-[(E)-2-amino-1-cyanoethenyl]-6,7-dichloro-1-methyl-1H-indole-2-carboxylate",
            "Fostamatinib"
          ],
          "drugbank_url": "https://www.drugbank.ca/polypeptides/P49759",
          "Name": "Dual specificity protein kinase CLK1",
          "structure": "https://cdn.rcsb.org/images/structures/zl/6zln/6zln_assembly-1.jpeg",
          "kind": "Target",
          "Degree": 304,
          "Closeness Centrality": 0.3654443842592692,
          "Betweenness Centrality": 0.0,
          "Eigenvector Centrality": 0.05724145910386821,
          "Clustering Coefficient": 1.0,
          "VoteRank Score": 0,
          "fill_color": "#12EAEA",
          "line_color": "#0EBEBE",
          "id": "Dual specificity protein kinase CLK1",
          "value": "Dual specificity protein kinase CLK1",
          "name": "Dual specificity protein kinase CLK1"
        }
      },
      {
        "data": {
          "Gene": "CLK2",
          "ID": "P49760",
          "PDBID": "3NR9",
          "Organism": "Humans",
          "Protein Class": "Enzyme",
          "Protein Family": "Kinase",
          "Cellular Location": "Nucleus",
          "STRING Interaction Partners": [],
          "Diseases": [
            "Diabetes Mellitus",
            "Neoplasms",
            "Mammary Neoplasms",
            "Intellectual Disability"
          ],
          "Drugs": [
            "Fostamatinib"
          ],
          "drugbank_url": "https://www.drugbank.ca/polypeptides/P49760",
          "Name": "Dual specificity protein kinase CLK2",
          "structure": "https://cdn.rcsb.org/images/structures/nr/3nr9/3nr9_assembly-1.jpeg",
          "kind": "Target",
          "Degree": 304,
          "Closeness Centrality": 0.3654443842592692,
          "Betweenness Centrality": 0.0,
          "Eigenvector Centrality": 0.05724145910386821,
          "Clustering Coefficient": 1.0,
          "VoteRank Score": 0,
          "fill_color": "#12EAEA",
          "line_color": "#0EBEBE",
          "id": "Dual specificity protein kinase CLK2",
          "value": "Dual specificity protein kinase CLK2",
          "name": "Dual specificity protein kinase CLK2"
        }
      },
      {
        "data": {
          "Gene": "CLK3",
          "ID": "P49761",
          "PDBID": "6Z55",
          "Organism": "Humans",
          "Protein Class": "Enzyme",
          "Protein Family": "Kinase",
          "Cellular Location": "Nucleus",
          "STRING Interaction Partners": [],
          "Diseases": [],
          "Drugs": [
            "K-00546",
            "ethyl 3-[(E)-2-amino-1-cyanoethenyl]-6,7-dichloro-1-methyl-1H-indole-2-carboxylate",
            "Fostamatinib"
          ],
          "drugbank_url": "https://www.drugbank.ca/polypeptides/P49761",
          "Name": "Dual specificity protein kinase CLK3",
          "structure": "https://cdn.rcsb.org/images/structures/z5/6z55/6z55_assembly-1.jpeg",
          "kind": "Target",
          "Degree": 304,
          "Closeness Centrality": 0.3654443842592692,
          "Betweenness Centrality": 0.0,
          "Eigenvector Centrality": 0.05724145910386821,
          "Clustering Coefficient": 1.0,
          "VoteRank Score": 0,
          "fill_color": "#12EAEA",
          "line_color": "#0EBEBE",
          "id": "Dual specificity protein kinase CLK3",
          "value": "Dual specificity protein kinase CLK3",
          "name": "Dual specificity protein kinase CLK3"
        }
      },
      {
        "data": {
          "Gene": "CLK4",
          "ID": "Q9HAZ1",
          "PDBID": "6FYV",
          "Organism": "Humans",
          "Protein Class": "Enzyme",
          "Protein Family": "Kinase",
          "Cellular Location": "Nucleus",
          "STRING Interaction Partners": [
            "CLK1"
          ],
          "Diseases": [],
          "Drugs": [
            "Fostamatinib"
          ],
          "drugbank_url": "https://www.drugbank.ca/polypeptides/Q9HAZ1",
          "Name": "Dual specificity protein kinase CLK4",
          "structure": "https://cdn.rcsb.org/images/structures/fy/6fyv/6fyv_assembly-1.jpeg",
          "kind": "Target",
          "Degree": 304,
          "Closeness Centrality": 0.3654443842592692,
          "Betweenness Centrality": 0.0,
          "Eigenvector Centrality": 0.05724145910386821,
          "Clustering Coefficient": 1.0,
          "VoteRank Score": 0,
          "fill_color": "#12EAEA",
          "line_color": "#0EBEBE",
          "id": "Dual specificity protein kinase CLK4",
          "value": "Dual specificity protein kinase CLK4",
          "name": "Dual specificity protein kinase CLK4"
        }
      },
      {
        "data": {
          "Gene": "CSK",
          "ID": "P41240",
          "PDBID": "3D7T",
          "Organism": "Humans",
          "Protein Class": "Enzyme",
          "Protein Family": "Kinase",
          "Cellular Location": "Cytoplasm",
          "STRING Interaction Partners": [
            "PAG1",
            "PTPN22",
            "EGFR",
            "PXN",
            "DOK1",
            "SHC1",
            "BCAR1",
            "FN1",
            "SRC",
            "CD247"
          ],
          "Diseases": [
            "Liver neoplasms",
            "Neoplasms",
            "Autoimmune Diseases",
            "Malignant Neoplasms",
            "Primary malignant neoplasm",
            "Colorectal Neoplasms",
            "Mammary Neoplasms",
            "Bone neoplasms",
            "Carcinoma",
            "Colonic Neoplasms",
            "Diabetes Mellitus",
            "Lens Diseases",
            "Precancerous Conditions",
            "Prostatic Neoplasms",
            "Virus Diseases",
            "Sarcoma",
            "Malignant neoplasm of soft tissue"
          ],
          "Drugs": [
            "Staurosporine",
            "TG-100801",
            "Dasatinib",
            "Fostamatinib"
          ],
          "drugbank_url": "https://www.drugbank.ca/polypeptides/P41240",
          "Name": "Tyrosine-protein kinase CSK",
          "structure": "https://cdn.rcsb.org/images/structures/d7/3d7t/3d7t_assembly-1.jpeg",
          "kind": "Target",
          "Degree": 304,
          "Closeness Centrality": 0.3654443842592692,
          "Betweenness Centrality": 0.0,
          "Eigenvector Centrality": 0.05724145910386821,
          "Clustering Coefficient": 1.0,
          "VoteRank Score": 0,
          "fill_color": "#12EAEA",
          "line_color": "#0EBEBE",
          "id": "Tyrosine-protein kinase CSK",
          "value": "Tyrosine-protein kinase CSK",
          "name": "Tyrosine-protein kinase CSK"
        }
      },
      {
        "data": {
          "Gene": "CSNK1A1",
          "ID": "P48729",
          "PDBID": "5FQD",
          "Organism": "Humans",
          "Protein Class": "Enzyme",
          "Protein Family": "Kinase",
          "Cellular Location": "Cytoplasm",
          "STRING Interaction Partners": [
            "CTNNB1",
            "AXIN1",
            "APC",
            "BTRC",
            "GLI3",
            "NFATC3",
            "GSK3B",
            "TP53",
            "YWHAZ",
            "PPP2CA"
          ],
          "Diseases": [
            "Craniofacial Abnormalities",
            "Esophageal Neoplasms",
            "MYELODYSPLASTIC SYNDROME",
            "Neoplasms",
            "Malignant Neoplasms",
            "Colonic Neoplasms",
            "Hematologic Neoplasms",
            "Primary malignant neoplasm",
            "Mammary Neoplasms"
          ],
          "Drugs": [
            "Fostamatinib"
          ],
          "drugbank_url": "https://www.drugbank.ca/polypeptides/P48729",
          "Name": "Casein kinase I isoform alpha",
          "structure": "https://cdn.rcsb.org/images/structures/fq/5fqd/5fqd_assembly-1.jpeg",
          "kind": "Target",
          "Degree": 304,
          "Closeness Centrality": 0.3654443842592692,
          "Betweenness Centrality": 0.0,
          "Eigenvector Centrality": 0.05724145910386821,
          "Clustering Coefficient": 1.0,
          "VoteRank Score": 0,
          "fill_color": "#12EAEA",
          "line_color": "#0EBEBE",
          "id": "Casein kinase I isoform alpha",
          "value": "Casein kinase I isoform alpha",
          "name": "Casein kinase I isoform alpha"
        }
      },
      {
        "data": {
          "Gene": "CSNK2A2",
          "ID": "P19784",
          "PDBID": "3E3B",
          "Organism": "Humans",
          "Protein Class": "Enzyme",
          "Protein Family": "Kinase",
          "Cellular Location": "Not Available",
          "STRING Interaction Partners": [
            "CSNK2B",
            "CSNK2A1",
            "PTEN",
            "PCGF5",
            "RING1",
            "AUTS2",
            "TP53",
            "SSRP1",
            "SUPT16H",
            "RYBP"
          ],
          "Diseases": [
            "Skin Neoplasms",
            "Malignant Neoplasms",
            "Neoplasms",
            "Primary malignant neoplasm",
            "Adenocarcinoma",
            "Lymphoma",
            "Brain Neoplasms",
            "Cardiomyopathies",
            "Mammary Neoplasms",
            "Secondary Neoplasm"
          ],
          "Drugs": [
            "[1-(6-{6-[(1-methylethyl)amino]-1H-indazol-1-yl}pyrazin-2-yl)-1H-pyrrol-3-yl]acetic acid",
            "Fostamatinib"
          ],
          "drugbank_url": "https://www.drugbank.ca/polypeptides/P19784",
          "Name": "Casein kinase II subunit alpha'",
          "structure": "https://cdn.rcsb.org/images/structures/e3/3e3b/3e3b_assembly-1.jpeg",
          "kind": "Target",
          "Degree": 304,
          "Closeness Centrality": 0.3654443842592692,
          "Betweenness Centrality": 0.0,
          "Eigenvector Centrality": 0.05724145910386821,
          "Clustering Coefficient": 1.0,
          "VoteRank Score": 0,
          "fill_color": "#12EAEA",
          "line_color": "#0EBEBE",
          "id": "Casein kinase II subunit alpha'",
          "value": "Casein kinase II subunit alpha'",
          "name": "Casein kinase II subunit alpha'"
        }
      },
      {
        "data": {
          "Gene": "DAPK1",
          "ID": "P53355",
          "PDBID": "2X0G",
          "Organism": "Humans",
          "Protein Class": "Enzyme",
          "Protein Family": "Kinase",
          "Cellular Location": "Cytoplasm",
          "STRING Interaction Partners": [
            "CALM1",
            "CALM3",
            "BECN1",
            "CALM2",
            "UNC5B"
          ],
          "Diseases": [
            "MYELODYSPLASTIC SYNDROME",
            "Lung Neoplasms",
            "Salivary Gland Neoplasms",
            "Brain Neoplasms",
            "Conjunctival Diseases",
            "Respiratory Tract Diseases",
            "Neoplasms, Intracranial",
            "Peripheral Nervous System Diseases",
            "Malignant Neoplasms",
            "Primary malignant neoplasm",
            "Lymphoma",
            "Cerebrovascular accident",
            "Carcinoma",
            "nervous system disorder",
            "Benign Neoplasm",
            "Epstein-Barr Virus Infections",
            "Neurodegenerative Disorders",
            "Cervix Diseases",
            "Congenital chromosomal disease",
            "Diabetes Mellitus",
            "Esophageal Neoplasms",
            "Lymphoproliferative Disorders",
            "Mouth Neoplasms",
            "Skin lesion",
            "Stomach Neoplasms",
            "Uterine Fibroids",
            "Malignant neoplasm of mouth",
            "Sex Differentiation Disorders"
          ],
          "Drugs": [
            "5,6-Dihydro-Benzo[H]Cinnolin-3-Ylamine",
            "Phosphoaminophosphonic Acid-Adenylate Ester",
            "6-(3-AMINOPROPYL)-4,9-DIMETHYLPYRROLO[3,4-C]CARBAZOLE-1,3(2H,6H)-DIONE",
            "Fostamatinib"
          ],
          "drugbank_url": "https://www.drugbank.ca/polypeptides/P53355",
          "Name": "Death-associated protein kinase 1",
          "structure": "https://cdn.rcsb.org/images/structures/x0/2x0g/2x0g_assembly-1.jpeg",
          "kind": "Target",
          "Degree": 304,
          "Closeness Centrality": 0.3654443842592692,
          "Betweenness Centrality": 0.0,
          "Eigenvector Centrality": 0.05724145910386821,
          "Clustering Coefficient": 1.0,
          "VoteRank Score": 0,
          "fill_color": "#12EAEA",
          "line_color": "#0EBEBE",
          "id": "Death-associated protein kinase 1",
          "value": "Death-associated protein kinase 1",
          "name": "Death-associated protein kinase 1"
        }
      },
      {
        "data": {
          "Gene": "DAPK2",
          "ID": "Q9UIK4",
          "PDBID": "6PAW",
          "Organism": "Humans",
          "Protein Class": "Enzyme",
          "Protein Family": "Kinase",
          "Cellular Location": "Cytoplasm",
          "STRING Interaction Partners": [
            "CALM2",
            "CALM1",
            "CALM3"
          ],
          "Diseases": [
            "Neoplasms",
            "Neurodegenerative Disorders",
            "Malignant Neoplasms",
            "Hypertensive disease",
            "Primary malignant neoplasm",
            "Diabetes Mellitus",
            "Cardiomyopathies",
            "Cardiomyopathy, Dilated",
            "Cardiovascular Diseases",
            "Developmental Disabilities",
            "nervous system disorder",
            "Stomach Neoplasms",
            "Vascular Diseases",
            "B-Cell Lymphomas"
          ],
          "Drugs": [
            "Fostamatinib"
          ],
          "drugbank_url": "https://www.drugbank.ca/polypeptides/Q9UIK4",
          "Name": "Death-associated protein kinase 2",
          "structure": "https://cdn.rcsb.org/images/structures/pa/6paw/6paw_assembly-1.jpeg",
          "kind": "Target",
          "Degree": 304,
          "Closeness Centrality": 0.3654443842592692,
          "Betweenness Centrality": 0.0,
          "Eigenvector Centrality": 0.05724145910386821,
          "Clustering Coefficient": 1.0,
          "VoteRank Score": 0,
          "fill_color": "#12EAEA",
          "line_color": "#0EBEBE",
          "id": "Death-associated protein kinase 2",
          "value": "Death-associated protein kinase 2",
          "name": "Death-associated protein kinase 2"
        }
      },
      {
        "data": {
          "Gene": "DAPK3",
          "ID": "O43293",
          "PDBID": "5VJA",
          "Organism": "Humans",
          "Protein Class": "Enzyme",
          "Protein Family": "Kinase",
          "Cellular Location": "Nucleus",
          "STRING Interaction Partners": [],
          "Diseases": [
            "Malignant Neoplasms",
            "Primary malignant neoplasm",
            "Hypertensive disease",
            "Cardiovascular Diseases",
            "Mental disorders",
            "Diabetes Mellitus",
            "Intestinal Diseases",
            "Neural Tube Defects",
            "Psychotic Disorders",
            "Urinary tract infection",
            "Soft Tissue Infection",
            "Peripheral Arterial Diseases",
            "MYELODYSPLASTIC SYNDROME"
          ],
          "Drugs": [
            "4-(6-{[(1R)-1-(hydroxymethyl)propyl]amino}imidazo[1,2-b]pyridazin-3-yl)benzoic acid",
            "(4R)-7,8-dichloro-1',9-dimethyl-1-oxo-1,2,4,9-tetrahydrospiro[beta-carboline-3,4'-piperidine]-4-carbonitrile",
            "2-tert-butyl-9-fluoro-1,6-dihydrobenzo[h]imidazo[4,5-f]isoquinolin-7-one",
            "Fostamatinib"
          ],
          "drugbank_url": "https://www.drugbank.ca/polypeptides/O43293",
          "Name": "Death-associated protein kinase 3",
          "structure": "https://cdn.rcsb.org/images/structures/vj/5vja/5vja_assembly-1.jpeg",
          "kind": "Target",
          "Degree": 304,
          "Closeness Centrality": 0.3654443842592692,
          "Betweenness Centrality": 0.0,
          "Eigenvector Centrality": 0.05724145910386821,
          "Clustering Coefficient": 1.0,
          "VoteRank Score": 0,
          "fill_color": "#12EAEA",
          "line_color": "#0EBEBE",
          "id": "Death-associated protein kinase 3",
          "value": "Death-associated protein kinase 3",
          "name": "Death-associated protein kinase 3"
        }
      },
      {
        "data": {
          "Gene": "DCLK1",
          "ID": "O15075",
          "PDBID": "6KYQ",
          "Organism": "Humans",
          "Protein Class": "Enzyme",
          "Protein Family": "Kinase",
          "Cellular Location": "Not Available",
          "STRING Interaction Partners": [],
          "Diseases": [
            "Colorectal Neoplasms",
            "Adenocarcinoma",
            "Carcinoma",
            "Intestinal Neoplasms",
            "Liver diseases",
            "Mental disorders",
            "Cardiovascular Diseases",
            "Colonic Neoplasms",
            "Esophageal Neoplasms",
            "Gastrointestinal Neoplasms",
            "Hepatitis",
            "Liver neoplasms",
            "Neuroendocrine Tumors"
          ],
          "Drugs": [
            "Fostamatinib"
          ],
          "drugbank_url": "https://www.drugbank.ca/polypeptides/O15075",
          "Name": "Serine/threonine-protein kinase DCLK1",
          "structure": "https://cdn.rcsb.org/images/structures/ky/6kyq/6kyq_assembly-1.jpeg",
          "kind": "Target",
          "Degree": 304,
          "Closeness Centrality": 0.3654443842592692,
          "Betweenness Centrality": 0.0,
          "Eigenvector Centrality": 0.05724145910386821,
          "Clustering Coefficient": 1.0,
          "VoteRank Score": 0,
          "fill_color": "#12EAEA",
          "line_color": "#0EBEBE",
          "id": "Serine/threonine-protein kinase DCLK1",
          "value": "Serine/threonine-protein kinase DCLK1",
          "name": "Serine/threonine-protein kinase DCLK1"
        }
      },
      {
        "data": {
          "Gene": "DCLK2",
          "ID": "Q8N568",
          "PDBID": "Not Available",
          "Organism": "Humans",
          "Protein Class": "Enzyme",
          "Protein Family": "Kinase",
          "Cellular Location": "Cytoplasm",
          "STRING Interaction Partners": [],
          "Diseases": [
            "Mood Disorders"
          ],
          "Drugs": [
            "Fostamatinib"
          ],
          "drugbank_url": "https://www.drugbank.ca/polypeptides/Q8N568",
          "Name": "Serine/threonine-protein kinase DCLK2",
          "structure": "https://cdn.rcsb.org/images/structures/ot/not available/not available_model-1.jpeg",
          "kind": "Target",
          "Degree": 304,
          "Closeness Centrality": 0.3654443842592692,
          "Betweenness Centrality": 0.0,
          "Eigenvector Centrality": 0.05724145910386821,
          "Clustering Coefficient": 1.0,
          "VoteRank Score": 0,
          "fill_color": "#12EAEA",
          "line_color": "#0EBEBE",
          "id": "Serine/threonine-protein kinase DCLK2",
          "value": "Serine/threonine-protein kinase DCLK2",
          "name": "Serine/threonine-protein kinase DCLK2"
        }
      },
      {
        "data": {
          "Gene": "DCLK3",
          "ID": "Q9C098",
          "PDBID": "Not Available",
          "Organism": "Humans",
          "Protein Class": "Enzyme",
          "Protein Family": "Kinase",
          "Cellular Location": "Cytoplasm",
          "STRING Interaction Partners": [],
          "Diseases": [
            "Neoplasms",
            "Malignant Neoplasms",
            "Primary malignant neoplasm",
            "Immune System Diseases",
            "Neoplasms, Vascular Tissue",
            "Staphylococcal Infections",
            "Cerebrovascular accident",
            "Migraine Disorders"
          ],
          "Drugs": [
            "Fostamatinib"
          ],
          "drugbank_url": "https://www.drugbank.ca/polypeptides/Q9C098",
          "Name": "Serine/threonine-protein kinase DCLK3",
          "structure": "https://cdn.rcsb.org/images/structures/ot/not available/not available_model-1.jpeg",
          "kind": "Target",
          "Degree": 304,
          "Closeness Centrality": 0.3654443842592692,
          "Betweenness Centrality": 0.0,
          "Eigenvector Centrality": 0.05724145910386821,
          "Clustering Coefficient": 1.0,
          "VoteRank Score": 0,
          "fill_color": "#12EAEA",
          "line_color": "#0EBEBE",
          "id": "Serine/threonine-protein kinase DCLK3",
          "value": "Serine/threonine-protein kinase DCLK3",
          "name": "Serine/threonine-protein kinase DCLK3"
        }
      },
      {
        "data": {
          "Gene": "DDR2",
          "ID": "Q16832",
          "PDBID": "2WUH",
          "Organism": "Humans",
          "Protein Class": "Enzyme",
          "Protein Family": "Kinase",
          "Cellular Location": "Cell membrane",
          "STRING Interaction Partners": [],
          "Diseases": [
            "Malignant Neoplasms",
            "Primary malignant neoplasm",
            "Secondary Neoplasm",
            "Adenocarcinoma",
            "Carcinoma",
            "Liver neoplasms",
            "Osteoporotic Fractures"
          ],
          "Drugs": [
            "Regorafenib",
            "Fostamatinib"
          ],
          "drugbank_url": "https://www.drugbank.ca/polypeptides/Q16832",
          "Name": "Discoidin domain-containing receptor 2",
          "structure": "https://cdn.rcsb.org/images/structures/wu/2wuh/2wuh_assembly-1.jpeg",
          "kind": "Target",
          "Degree": 304,
          "Closeness Centrality": 0.3654443842592692,
          "Betweenness Centrality": 0.0,
          "Eigenvector Centrality": 0.05724145910386821,
          "Clustering Coefficient": 1.0,
          "VoteRank Score": 0,
          "fill_color": "#12EAEA",
          "line_color": "#0EBEBE",
          "id": "Discoidin domain-containing receptor 2",
          "value": "Discoidin domain-containing receptor 2",
          "name": "Discoidin domain-containing receptor 2"
        }
      },
      {
        "data": {
          "Gene": "DYRK1A",
          "ID": "Q13627",
          "PDBID": "2WO6",
          "Organism": "Humans",
          "Protein Class": "Enzyme",
          "Protein Family": "Kinase",
          "Cellular Location": "Nucleus speckle",
          "STRING Interaction Partners": [
            "DCAF7",
            "LIN52"
          ],
          "Diseases": [
            "Neurodevelopmental Disorders",
            "Multiple congenital anomalies",
            "Cognition Disorders",
            "Intellectual Disability",
            "Malignant Neoplasms",
            "Neoplasms",
            "Neurodegenerative Disorders",
            "Primary malignant neoplasm",
            "Diabetes Mellitus",
            "nervous system disorder",
            "Developmental Disabilities",
            "Congenital Abnormality",
            "Anxiety Disorders",
            "Mental disorders",
            "HIV Infections",
            "Cerebrovascular accident",
            "Congenital ear anomaly NOS (disorder)",
            "Craniofacial Abnormalities",
            "Tauopathies"
          ],
          "Drugs": [
            "N-(5-{[(2S)-4-amino-2-(3-chlorophenyl)butanoyl]amino}-1H-indazol-3-yl)benzamide",
            "Fostamatinib"
          ],
          "drugbank_url": "https://www.drugbank.ca/polypeptides/Q13627",
          "Name": "Dual specificity tyrosine-phosphorylation-regulated kinase 1A",
          "structure": "https://cdn.rcsb.org/images/structures/wo/2wo6/2wo6_assembly-1.jpeg",
          "kind": "Target",
          "Degree": 304,
          "Closeness Centrality": 0.3654443842592692,
          "Betweenness Centrality": 0.0,
          "Eigenvector Centrality": 0.05724145910386821,
          "Clustering Coefficient": 1.0,
          "VoteRank Score": 0,
          "fill_color": "#12EAEA",
          "line_color": "#0EBEBE",
          "id": "Dual specificity tyrosine-phosphorylation-regulated kinase 1A",
          "value": "Dual specificity tyrosine-phosphorylation-regulated kinase 1A",
          "name": "Dual specificity tyrosine-phosphorylation-regulated kinase 1A"
        }
      },
      {
        "data": {
          "Gene": "DYRK1B",
          "ID": "Q9Y463",
          "PDBID": "Not Available",
          "Organism": "Humans",
          "Protein Class": "Enzyme",
          "Protein Family": "Kinase",
          "Cellular Location": "Nucleus",
          "STRING Interaction Partners": [
            "DCAF7",
            "PCBD2"
          ],
          "Diseases": [
            "Primary malignant neoplasm",
            "Neoplasms",
            "Adenocarcinoma",
            "Carcinoma"
          ],
          "Drugs": [
            "Fostamatinib"
          ],
          "drugbank_url": "https://www.drugbank.ca/polypeptides/Q9Y463",
          "Name": "Dual specificity tyrosine-phosphorylation-regulated kinase 1B",
          "structure": "https://cdn.rcsb.org/images/structures/ot/not available/not available_model-1.jpeg",
          "kind": "Target",
          "Degree": 304,
          "Closeness Centrality": 0.3654443842592692,
          "Betweenness Centrality": 0.0,
          "Eigenvector Centrality": 0.05724145910386821,
          "Clustering Coefficient": 1.0,
          "VoteRank Score": 0,
          "fill_color": "#12EAEA",
          "line_color": "#0EBEBE",
          "id": "Dual specificity tyrosine-phosphorylation-regulated kinase 1B",
          "value": "Dual specificity tyrosine-phosphorylation-regulated kinase 1B",
          "name": "Dual specificity tyrosine-phosphorylation-regulated kinase 1B"
        }
      },
      {
        "data": {
          "Gene": "EIF2AK1",
          "ID": "Q9BQI3",
          "PDBID": "Not Available",
          "Organism": "Humans",
          "Protein Class": "Enzyme",
          "Protein Family": "Kinase",
          "Cellular Location": "Cytoplasm",
          "STRING Interaction Partners": [
            "EIF2S1"
          ],
          "Diseases": [
            "Malignant Neoplasms",
            "Hemoglobinopathies",
            "Primary malignant neoplasm",
            "Neoplasms",
            "Psychotic Disorders",
            "Dermatologic disorders"
          ],
          "Drugs": [
            "Fostamatinib"
          ],
          "drugbank_url": "https://www.drugbank.ca/polypeptides/Q9BQI3",
          "Name": "Eukaryotic translation initiation factor 2-alpha kinase 1",
          "structure": "https://cdn.rcsb.org/images/structures/ot/not available/not available_model-1.jpeg",
          "kind": "Target",
          "Degree": 304,
          "Closeness Centrality": 0.3654443842592692,
          "Betweenness Centrality": 0.0,
          "Eigenvector Centrality": 0.05724145910386821,
          "Clustering Coefficient": 1.0,
          "VoteRank Score": 0,
          "fill_color": "#12EAEA",
          "line_color": "#0EBEBE",
          "id": "Eukaryotic translation initiation factor 2-alpha kinase 1",
          "value": "Eukaryotic translation initiation factor 2-alpha kinase 1",
          "name": "Eukaryotic translation initiation factor 2-alpha kinase 1"
        }
      },
      {
        "data": {
          "Gene": "EIF2AK2",
          "ID": "P19525",
          "PDBID": "2A19",
          "Organism": "Humans",
          "Protein Class": "Enzyme",
          "Protein Family": "Kinase",
          "Cellular Location": "Cytoplasm",
          "STRING Interaction Partners": [
            "MAP3K7",
            "TAB2",
            "STAT1",
            "MX1",
            "PRKRA",
            "EIF2S1",
            "IFIT1",
            "ISG15",
            "HERC5",
            "DDX58"
          ],
          "Diseases": [
            "Prostatic Neoplasms",
            "Malignant Neoplasms",
            "Virus Diseases",
            "Primary malignant neoplasm",
            "Infection",
            "Neurodegenerative Disorders",
            "Herpes Simplex Infections",
            "Lesion of brain",
            "Autoimmune Diseases",
            "Cardiovascular Diseases",
            "Cytomegalovirus Infections",
            "Esophageal Neoplasms",
            "Foot-and-Mouth Disease",
            "HIV Infections",
            "Inflammatory Bowel Diseases",
            "Liver neoplasms",
            "Lymphoproliferative Disorders",
            "nervous system disorder",
            "Respiratory Syncytial Virus Infections",
            "Skin lesion",
            "Hantavirus Infections",
            "Hematologic Neoplasms",
            "Peripheral Arterial Diseases",
            "MYELODYSPLASTIC SYNDROME"
          ],
          "Drugs": [
            "Fostamatinib"
          ],
          "drugbank_url": "https://www.drugbank.ca/polypeptides/P19525",
          "Name": "Interferon-induced, double-stranded RNA-activated protein kinase",
          "structure": "https://cdn.rcsb.org/images/structures/a1/2a19/2a19_assembly-1.jpeg",
          "kind": "Target",
          "Degree": 304,
          "Closeness Centrality": 0.3654443842592692,
          "Betweenness Centrality": 0.0,
          "Eigenvector Centrality": 0.05724145910386821,
          "Clustering Coefficient": 1.0,
          "VoteRank Score": 0,
          "fill_color": "#12EAEA",
          "line_color": "#0EBEBE",
          "id": "Interferon-induced, double-stranded RNA-activated protein kinase",
          "value": "Interferon-induced, double-stranded RNA-activated protein kinase",
          "name": "Interferon-induced, double-stranded RNA-activated protein kinase"
        }
      },
      {
        "data": {
          "Gene": "EIF2AK4",
          "ID": "Q9P2K8",
          "PDBID": "6N3O",
          "Organism": "Humans",
          "Protein Class": "Enzyme",
          "Protein Family": "Kinase",
          "Cellular Location": "Cytoplasm",
          "STRING Interaction Partners": [
            "EIF2S1",
            "GCN1L1",
            "ATF4",
            "EIF2S3"
          ],
          "Diseases": [
            "Amino Acid Metabolism, Inborn Errors",
            "Hair Diseases",
            "Immune System Diseases",
            "Myopathy",
            "Malignant Neoplasms",
            "Hypertensive disease",
            "Primary malignant neoplasm",
            "Virus Diseases",
            "Bacterial Infections",
            "Brain Neoplasms",
            "HIV Infections",
            "Immunologic Deficiency Syndromes",
            "Metabolic Diseases",
            "Chronic Kidney Diseases",
            "Blood Vessel Tumors"
          ],
          "Drugs": [
            "Fostamatinib"
          ],
          "drugbank_url": "https://www.drugbank.ca/polypeptides/Q9P2K8",
          "Name": "eIF-2-alpha kinase GCN2",
          "structure": "https://cdn.rcsb.org/images/structures/n3/6n3o/6n3o_assembly-1.jpeg",
          "kind": "Target",
          "Degree": 304,
          "Closeness Centrality": 0.3654443842592692,
          "Betweenness Centrality": 0.0,
          "Eigenvector Centrality": 0.05724145910386821,
          "Clustering Coefficient": 1.0,
          "VoteRank Score": 0,
          "fill_color": "#12EAEA",
          "line_color": "#0EBEBE",
          "id": "eIF-2-alpha kinase GCN2",
          "value": "eIF-2-alpha kinase GCN2",
          "name": "eIF-2-alpha kinase GCN2"
        }
      },
      {
        "data": {
          "Gene": "EPHA1",
          "ID": "P21709",
          "PDBID": "3KKA",
          "Organism": "Humans",
          "Protein Class": "Enzyme",
          "Protein Family": "Kinase",
          "Cellular Location": "Cell membrane",
          "STRING Interaction Partners": [
            "EFNB1",
            "EFNA1",
            "EFNA5",
            "EFNB3",
            "EFNA3",
            "EFNA2",
            "EFNB2",
            "EFNA4",
            "EPHA2",
            "NGEF"
          ],
          "Diseases": [
            "Colorectal Neoplasms",
            "Carcinoma",
            "Skin Neoplasms",
            "Blood Coagulation Disorders",
            "Cardiovascular Diseases",
            "Hepatitis",
            "Liver neoplasms",
            "B-Cell Lymphomas",
            "Hematologic Neoplasms",
            "Neurodegenerative Disorders"
          ],
          "Drugs": [
            "Fostamatinib"
          ],
          "drugbank_url": "https://www.drugbank.ca/polypeptides/P21709",
          "Name": "Ephrin type-A receptor 1",
          "structure": "https://cdn.rcsb.org/images/structures/kk/3kka/3kka_assembly-1.jpeg",
          "kind": "Target",
          "Degree": 304,
          "Closeness Centrality": 0.3654443842592692,
          "Betweenness Centrality": 0.0,
          "Eigenvector Centrality": 0.05724145910386821,
          "Clustering Coefficient": 1.0,
          "VoteRank Score": 0,
          "fill_color": "#12EAEA",
          "line_color": "#0EBEBE",
          "id": "Ephrin type-A receptor 1",
          "value": "Ephrin type-A receptor 1",
          "name": "Ephrin type-A receptor 1"
        }
      },
      {
        "data": {
          "Gene": "EPHA2",
          "ID": "P29317",
          "PDBID": "2X11",
          "Organism": "Humans",
          "Protein Class": "Enzyme",
          "Protein Family": "Kinase",
          "Cellular Location": "Cell membrane",
          "STRING Interaction Partners": [
            "EFNA1",
            "EFNA5",
            "EFNA2",
            "EFNA4",
            "EFNB1",
            "EFNA3",
            "EFNB3",
            "EFNB2",
            "EPHA1",
            "CDH1"
          ],
          "Diseases": [
            "Malignant Neoplasms",
            "Benign Neoplasm",
            "Primary malignant neoplasm",
            "Secondary Neoplasm",
            "Carcinoma",
            "Mammary Neoplasms",
            "Colorectal Neoplasms",
            "Lung Neoplasms",
            "Epstein-Barr Virus Infections",
            "Adenocarcinoma",
            "Adenoma",
            "Esophageal Neoplasms",
            "Herpes Simplex Infections",
            "Liver neoplasms",
            "Parasitic Diseases",
            "Precancerous Conditions",
            "Prostatic Neoplasms",
            "Skin Neoplasms",
            "Staphylococcal Infections",
            "Stomach Neoplasms",
            "Central Nervous System Neoplasms",
            "Oropharyngeal disorders"
          ],
          "Drugs": [
            "Dasatinib",
            "Phosphoaminophosphonic Acid-Adenylate Ester",
            "Regorafenib",
            "Fostamatinib"
          ],
          "drugbank_url": "https://www.drugbank.ca/polypeptides/P29317",
          "Name": "Ephrin type-A receptor 2",
          "structure": "https://cdn.rcsb.org/images/structures/x1/2x11/2x11_assembly-1.jpeg",
          "kind": "Target",
          "Degree": 304,
          "Closeness Centrality": 0.3654443842592692,
          "Betweenness Centrality": 0.0,
          "Eigenvector Centrality": 0.05724145910386821,
          "Clustering Coefficient": 1.0,
          "VoteRank Score": 0,
          "fill_color": "#12EAEA",
          "line_color": "#0EBEBE",
          "id": "Ephrin type-A receptor 2",
          "value": "Ephrin type-A receptor 2",
          "name": "Ephrin type-A receptor 2"
        }
      },
      {
        "data": {
          "Gene": "EPHA3",
          "ID": "P29320",
          "PDBID": "4L0P",
          "Organism": "Humans",
          "Protein Class": "Enzyme",
          "Protein Family": "Kinase",
          "Cellular Location": "Cell membrane",
          "STRING Interaction Partners": [
            "EFNA5",
            "EFNB2",
            "EFNB1",
            "EFNA1",
            "EFNA2",
            "EFNA3",
            "EFNA4",
            "EFNB3",
            "CRK",
            "RHOA"
          ],
          "Diseases": [
            "Neoplasms",
            "Secondary Neoplasm",
            "Hematologic Neoplasms",
            "Adenocarcinoma",
            "Mental disorders",
            "Esophageal Neoplasms",
            "Herpes Simplex Infections",
            "Hypertensive disease",
            "Polycystic Kidney Diseases",
            "Lung Neoplasms",
            "Prostatic Neoplasms",
            "Respiratory Syncytial Virus Infections",
            "Adult Solid Neoplasm",
            "Hematopoietic Neoplasms",
            "Monoclonal Gammapathies",
            "Mammary Neoplasms",
            "MYELODYSPLASTIC SYNDROME"
          ],
          "Drugs": [
            "Fostamatinib"
          ],
          "drugbank_url": "https://www.drugbank.ca/polypeptides/P29320",
          "Name": "Ephrin type-A receptor 3",
          "structure": "https://cdn.rcsb.org/images/structures/l0/4l0p/4l0p_assembly-1.jpeg",
          "kind": "Target",
          "Degree": 304,
          "Closeness Centrality": 0.3654443842592692,
          "Betweenness Centrality": 0.0,
          "Eigenvector Centrality": 0.05724145910386821,
          "Clustering Coefficient": 1.0,
          "VoteRank Score": 0,
          "fill_color": "#12EAEA",
          "line_color": "#0EBEBE",
          "id": "Ephrin type-A receptor 3",
          "value": "Ephrin type-A receptor 3",
          "name": "Ephrin type-A receptor 3"
        }
      },
      {
        "data": {
          "Gene": "EPHA4",
          "ID": "P54764",
          "PDBID": "4M4R",
          "Organism": "Humans",
          "Protein Class": "Enzyme",
          "Protein Family": "Kinase",
          "Cellular Location": "Cell membrane",
          "STRING Interaction Partners": [
            "EFNA2",
            "EFNA5",
            "EFNB2",
            "EFNB1",
            "EFNB3",
            "EFNA3",
            "EFNA1",
            "EFNA4",
            "NGEF",
            "ARHGEF15"
          ],
          "Diseases": [
            "Neurotoxicity Syndromes",
            "Malignant Neoplasms",
            "Neoplasms",
            "Primary malignant neoplasm",
            "nervous system disorder",
            "Congenital Abnormality",
            "Adenocarcinoma",
            "Carcinoma",
            "Cognition Disorders",
            "Colorectal Neoplasms",
            "Hypertensive disease",
            "Lymphoma",
            "Dermatologic disorders",
            "Skin lesion",
            "Staphylococcal Infections",
            "Cerebrovascular accident",
            "Epstein-Barr Virus Infections"
          ],
          "Drugs": [
            "Fostamatinib"
          ],
          "drugbank_url": "https://www.drugbank.ca/polypeptides/P54764",
          "Name": "Ephrin type-A receptor 4",
          "structure": "https://cdn.rcsb.org/images/structures/m4/4m4r/4m4r_assembly-1.jpeg",
          "kind": "Target",
          "Degree": 304,
          "Closeness Centrality": 0.3654443842592692,
          "Betweenness Centrality": 0.0,
          "Eigenvector Centrality": 0.05724145910386821,
          "Clustering Coefficient": 1.0,
          "VoteRank Score": 0,
          "fill_color": "#12EAEA",
          "line_color": "#0EBEBE",
          "id": "Ephrin type-A receptor 4",
          "value": "Ephrin type-A receptor 4",
          "name": "Ephrin type-A receptor 4"
        }
      },
      {
        "data": {
          "Gene": "EPHA5",
          "ID": "P54756",
          "PDBID": "2R2P",
          "Organism": "Humans",
          "Protein Class": "Enzyme",
          "Protein Family": "Kinase",
          "Cellular Location": "Cell membrane",
          "STRING Interaction Partners": [
            "EFNB2",
            "EFNA5",
            "EFNA3",
            "EFNA1",
            "EFNA2",
            "EFNA4",
            "EFNB1",
            "EFNB3"
          ],
          "Diseases": [
            "Colorectal Neoplasms",
            "Dermatologic disorders",
            "Neoplasms",
            "Malignant Neoplasms",
            "Carcinoma",
            "Neuropathy",
            "Primary malignant neoplasm",
            "Anxiety Disorders",
            "B-Cell Lymphomas",
            "Pervasive Development Disorder",
            "Mammary Neoplasms"
          ],
          "Drugs": [
            "Dasatinib",
            "Fostamatinib"
          ],
          "drugbank_url": "https://www.drugbank.ca/polypeptides/P54756",
          "Name": "Ephrin type-A receptor 5",
          "structure": "https://cdn.rcsb.org/images/structures/r2/2r2p/2r2p_assembly-1.jpeg",
          "kind": "Target",
          "Degree": 304,
          "Closeness Centrality": 0.3654443842592692,
          "Betweenness Centrality": 0.0,
          "Eigenvector Centrality": 0.05724145910386821,
          "Clustering Coefficient": 1.0,
          "VoteRank Score": 0,
          "fill_color": "#12EAEA",
          "line_color": "#0EBEBE",
          "id": "Ephrin type-A receptor 5",
          "value": "Ephrin type-A receptor 5",
          "name": "Ephrin type-A receptor 5"
        }
      },
      {
        "data": {
          "Gene": "EPHA6",
          "ID": "Q9UF33",
          "PDBID": "Not Available",
          "Organism": "Humans",
          "Protein Class": "Enzyme",
          "Protein Family": "Kinase",
          "Cellular Location": "Membrane",
          "STRING Interaction Partners": [
            "EFNA1",
            "EFNA4",
            "EFNB1",
            "EFNB3",
            "EFNA5",
            "EFNA3",
            "EFNA2",
            "EFNB2"
          ],
          "Diseases": [
            "Malignant Neoplasms",
            "Hypertensive disease",
            "Neoplasms",
            "Neuropathy",
            "Primary malignant neoplasm",
            "Intellectual Disability"
          ],
          "Drugs": [
            "Fostamatinib"
          ],
          "drugbank_url": "https://www.drugbank.ca/polypeptides/Q9UF33",
          "Name": "Ephrin type-A receptor 6",
          "structure": "https://cdn.rcsb.org/images/structures/ot/not available/not available_model-1.jpeg",
          "kind": "Target",
          "Degree": 304,
          "Closeness Centrality": 0.3654443842592692,
          "Betweenness Centrality": 0.0,
          "Eigenvector Centrality": 0.05724145910386821,
          "Clustering Coefficient": 1.0,
          "VoteRank Score": 0,
          "fill_color": "#12EAEA",
          "line_color": "#0EBEBE",
          "id": "Ephrin type-A receptor 6",
          "value": "Ephrin type-A receptor 6",
          "name": "Ephrin type-A receptor 6"
        }
      },
      {
        "data": {
          "Gene": "EPHA7",
          "ID": "Q15375",
          "PDBID": "2REI",
          "Organism": "Humans",
          "Protein Class": "Enzyme",
          "Protein Family": "Kinase",
          "Cellular Location": "Cell membrane",
          "STRING Interaction Partners": [
            "EFNA5",
            "EFNB2",
            "EFNA1",
            "EFNA2",
            "EFNA4",
            "EFNA3",
            "EFNB1",
            "EFNB3"
          ],
          "Diseases": [
            "Drug toxicity",
            "Adverse reaction to drug",
            "Neoplasms",
            "Malignant Neoplasms",
            "Lymphoma",
            "Primary malignant neoplasm",
            "B-Cell Lymphomas",
            "Congenital Abnormality",
            "Carcinoma",
            "Prostatic Neoplasms"
          ],
          "Drugs": [
            "5-[(2-methyl-5-{[3-(trifluoromethyl)phenyl]carbamoyl}phenyl)amino]pyridine-3-carboxamide",
            "Fostamatinib"
          ],
          "drugbank_url": "https://www.drugbank.ca/polypeptides/Q15375",
          "Name": "Ephrin type-A receptor 7",
          "structure": "https://cdn.rcsb.org/images/structures/re/2rei/2rei_assembly-1.jpeg",
          "kind": "Target",
          "Degree": 304,
          "Closeness Centrality": 0.3654443842592692,
          "Betweenness Centrality": 0.0,
          "Eigenvector Centrality": 0.05724145910386821,
          "Clustering Coefficient": 1.0,
          "VoteRank Score": 0,
          "fill_color": "#12EAEA",
          "line_color": "#0EBEBE",
          "id": "Ephrin type-A receptor 7",
          "value": "Ephrin type-A receptor 7",
          "name": "Ephrin type-A receptor 7"
        }
      },
      {
        "data": {
          "Gene": "EPHA8",
          "ID": "P29322",
          "PDBID": "3KUL",
          "Organism": "Humans",
          "Protein Class": "Enzyme",
          "Protein Family": "Kinase",
          "Cellular Location": "Cell membrane",
          "STRING Interaction Partners": [
            "EFNA1",
            "EFNA5",
            "EFNA4",
            "EFNB1",
            "EFNB3",
            "EFNA3",
            "EFNA2",
            "EFNB2"
          ],
          "Diseases": [
            "Neoplasms",
            "Malignant Neoplasms",
            "Primary malignant neoplasm",
            "Secondary Neoplasm",
            "Gastrointestinal Neoplasms",
            "Parasitic Diseases"
          ],
          "Drugs": [
            "Fostamatinib"
          ],
          "drugbank_url": "https://www.drugbank.ca/polypeptides/P29322",
          "Name": "Ephrin type-A receptor 8",
          "structure": "https://cdn.rcsb.org/images/structures/ku/3kul/3kul_assembly-1.jpeg",
          "kind": "Target",
          "Degree": 304,
          "Closeness Centrality": 0.3654443842592692,
          "Betweenness Centrality": 0.0,
          "Eigenvector Centrality": 0.05724145910386821,
          "Clustering Coefficient": 1.0,
          "VoteRank Score": 0,
          "fill_color": "#12EAEA",
          "line_color": "#0EBEBE",
          "id": "Ephrin type-A receptor 8",
          "value": "Ephrin type-A receptor 8",
          "name": "Ephrin type-A receptor 8"
        }
      },
      {
        "data": {
          "Gene": "EPHB1",
          "ID": "P54762",
          "PDBID": "5MJA",
          "Organism": "Humans",
          "Protein Class": "Enzyme",
          "Protein Family": "Kinase",
          "Cellular Location": "Cell membrane",
          "STRING Interaction Partners": [
            "EFNA5",
            "EFNB2",
            "EFNB1",
            "EFNA1",
            "EFNB3",
            "EFNA2",
            "EFNA3",
            "EFNA4",
            "NCK1",
            "GRB7"
          ],
          "Diseases": [
            "Neoplasms",
            "Neuroendocrine Tumors",
            "Diabetes Mellitus",
            "Carcinoma",
            "Hypertensive disease",
            "Autonomic nervous system disorders",
            "Adenoma",
            "Anxiety Disorders",
            "Autoimmune Diseases",
            "Bacterial Infections",
            "Brain Neoplasms",
            "Colorectal Neoplasms",
            "Inflammatory Bowel Diseases",
            "Lung diseases",
            "Lung Neoplasms",
            "Movement Disorders",
            "nervous system disorder",
            "Gastrointestinal Stromal Tumors",
            "Parkinsonian Disorders"
          ],
          "Drugs": [
            "Fostamatinib"
          ],
          "drugbank_url": "https://www.drugbank.ca/polypeptides/P54762",
          "Name": "Ephrin type-B receptor 1",
          "structure": "https://cdn.rcsb.org/images/structures/mj/5mja/5mja_assembly-1.jpeg",
          "kind": "Target",
          "Degree": 304,
          "Closeness Centrality": 0.3654443842592692,
          "Betweenness Centrality": 0.0,
          "Eigenvector Centrality": 0.05724145910386821,
          "Clustering Coefficient": 1.0,
          "VoteRank Score": 0,
          "fill_color": "#12EAEA",
          "line_color": "#0EBEBE",
          "id": "Ephrin type-B receptor 1",
          "value": "Ephrin type-B receptor 1",
          "name": "Ephrin type-B receptor 1"
        }
      },
      {
        "data": {
          "Gene": "EPHB2",
          "ID": "P29323",
          "PDBID": "1B4F",
          "Organism": "Humans",
          "Protein Class": "Enzyme",
          "Protein Family": "Kinase",
          "Cellular Location": "Cell membrane",
          "STRING Interaction Partners": [
            "EFNA5",
            "EFNB2",
            "EFNB1",
            "EFNB3",
            "EFNA3",
            "EFNA1",
            "EFNA2",
            "EFNA4",
            "TIAM1",
            "ITSN1"
          ],
          "Diseases": [
            "Colorectal Neoplasms",
            "Central Nervous System Neoplasms",
            "Malignant Neoplasms",
            "Carcinoma",
            "Primary malignant neoplasm",
            "Adenocarcinoma",
            "Secondary Neoplasm",
            "Virus Diseases",
            "Adenoma",
            "Esophageal Neoplasms",
            "Lymphoma",
            "Neurodegenerative Disorders",
            "Immunologic Deficiency Syndromes",
            "Liver neoplasms",
            "Mammary Neoplasms",
            "Diabetes Mellitus",
            "Prostatic Neoplasms",
            "Skin lesion",
            "Malignant neoplasm of mouth",
            "Lymphatic Abnormalities",
            "Autoimmune Diseases",
            "Mental disorders",
            "Brain Neoplasms",
            "Congenital chromosomal disease",
            "Endocardial Cushion Defects",
            "Enterovirus Infections",
            "Hypertensive disease",
            "Immune System Diseases",
            "Reoviridae Infections",
            "Stomach Neoplasms",
            "Caffeine related disorders",
            "Sarcoma",
            "Drug Dependence",
            "Malignant neoplasm of soft tissue",
            "Anxiety Disorders",
            "Blood Coagulation Disorders",
            "Developmental Disabilities",
            "Colonic Neoplasms",
            "Demyelinating Diseases",
            "Drug abuse",
            "Gastrointestinal Neoplasms",
            "Heart Diseases",
            "Inflammatory Bowel Diseases",
            "Arthropathy",
            "Polycystic Kidney Diseases",
            "Liver diseases",
            "Lung Neoplasms",
            "Movement Disorders",
            "Mycosis Fungoides",
            "Myeloproliferative disease",
            "nervous system disorder",
            "Odontogenic Tumors",
            "Parathyroid Neoplasms",
            "Pituitary Diseases",
            "Respiration Disorders",
            "Respiratory Syncytial Virus Infections",
            "Rotavirus Infections",
            "Dermatologic disorders",
            "Cerebrovascular accident",
            "Upper Respiratory Infections",
            "Uterine Fibroids",
            "Migraine Disorders",
            "Neurofibromatoses",
            "Neuroendocrine Tumors",
            "Gastrointestinal Stromal Tumors",
            "Renal glomerular disease",
            "Hematopoietic Neoplasms",
            "Cardiomyopathies",
            "Peripheral Arterial Diseases",
            "MYELODYSPLASTIC SYNDROME",
            "Intellectual Disability",
            "Peripheral Nervous System Diseases"
          ],
          "Drugs": [
            "Phosphoaminophosphonic Acid-Adenylate Ester",
            "Fostamatinib"
          ],
          "drugbank_url": "https://www.drugbank.ca/polypeptides/P29323",
          "Name": "Ephrin type-B receptor 2",
          "structure": "https://cdn.rcsb.org/images/structures/b4/1b4f/1b4f_assembly-1.jpeg",
          "kind": "Target",
          "Degree": 304,
          "Closeness Centrality": 0.3654443842592692,
          "Betweenness Centrality": 0.0,
          "Eigenvector Centrality": 0.05724145910386821,
          "Clustering Coefficient": 1.0,
          "VoteRank Score": 0,
          "fill_color": "#12EAEA",
          "line_color": "#0EBEBE",
          "id": "Ephrin type-B receptor 2",
          "value": "Ephrin type-B receptor 2",
          "name": "Ephrin type-B receptor 2"
        }
      },
      {
        "data": {
          "Gene": "EPHB4",
          "ID": "P54760",
          "PDBID": "2HLE",
          "Organism": "Humans",
          "Protein Class": "Enzyme",
          "Protein Family": "Kinase",
          "Cellular Location": "Cell membrane",
          "STRING Interaction Partners": [
            "EFNB2",
            "EFNA5",
            "EFNB1",
            "EFNB3",
            "EFNA1",
            "EFNA2",
            "EFNA4",
            "EFNA3"
          ],
          "Diseases": [
            "Mammary Neoplasms",
            "Inflammatory Bowel Diseases",
            "Carcinoma",
            "Prostatic Neoplasms",
            "Colorectal Neoplasms",
            "Retinal Diseases",
            "Secondary Neoplasm",
            "Adenoma",
            "Brain Diseases",
            "Colonic Neoplasms",
            "Herpes Simplex Infections",
            "Intestinal Neoplasms",
            "Liver neoplasms",
            "Lung Neoplasms",
            "Cerebrovascular accident",
            "Disease of capillaries",
            "Hematologic Neoplasms",
            "Arteriovenous Malformations, Cerebral",
            "Sarcoma",
            "Sarcoma of soft tissue"
          ],
          "Drugs": [
            "Tesevatinib",
            "N-(5-chloro-1,3-benzodioxol-4-yl)-6-methoxy-7-(3-piperidin-1-ylpropoxy)quinazolin-4-amine",
            "N'-(5-CHLORO-1,3-BENZODIOXOL-4-YL)-N-(3,4,5- TRIMETHOXYPHENYL)PYRIMIDINE-2,4-DIAMINE",
            "N'-(3-CHLORO-4-METHOXY-PHENYL)-N-(3,4,5-TRIMETHOXYPHENYL)-1,3,5-TRIAZINE-2,4-DIAMINE",
            "3-({4-[(5-chloro-1,3-benzodioxol-4-yl)amino]pyrimidin-2-yl}amino)benzenesulfonamide",
            "N'-(5-chloro-1,3-benzodioxol-4-yl)-N-(3-methylsulfonylphenyl)pyrimidine-2,4-diamine",
            "N-[3-[[4-[(5-CHLORO-1,3-BENZODIOXOL-4-YL)AMINO]PYRIMIDIN-2-YL]AMINO]PHENYL]METHANESULFONAMIDE",
            "N'-(5-CHLORO-1,3-BENZODIOXOL-4-YL)-N-(3-MORPHOLIN-4-YLPHENYL)PYRIMIDINE-2,4-DIAMINE",
            "3-({4-[(5-CHLORO-1,3-BENZODIOXOL-4-YL)AMINO]PYRIMIDIN-2-YL}AMINO)BENZAMIDE",
            "Dasatinib",
            "Fostamatinib"
          ],
          "drugbank_url": "https://www.drugbank.ca/polypeptides/P54760",
          "Name": "Ephrin type-B receptor 4",
          "structure": "https://cdn.rcsb.org/images/structures/hl/2hle/2hle_assembly-1.jpeg",
          "kind": "Target",
          "Degree": 304,
          "Closeness Centrality": 0.3654443842592692,
          "Betweenness Centrality": 0.0,
          "Eigenvector Centrality": 0.05724145910386821,
          "Clustering Coefficient": 1.0,
          "VoteRank Score": 0,
          "fill_color": "#12EAEA",
          "line_color": "#0EBEBE",
          "id": "Ephrin type-B receptor 4",
          "value": "Ephrin type-B receptor 4",
          "name": "Ephrin type-B receptor 4"
        }
      },
      {
        "data": {
          "Gene": "EPHB6",
          "ID": "O15197",
          "PDBID": "Not Available",
          "Organism": "Humans",
          "Protein Class": "Not Available",
          "Protein Family": "Not Available",
          "Cellular Location": "Membrane",
          "STRING Interaction Partners": [
            "EFNB2",
            "EFNB1",
            "EFNB3",
            "EFNA3",
            "EFNA1",
            "EFNA2",
            "EFNA5",
            "EFNA4"
          ],
          "Diseases": [
            "Malignant Neoplasms",
            "Primary malignant neoplasm",
            "Carcinoma",
            "Hypertensive disease",
            "Adenoma",
            "Immunologic Deficiency Syndromes",
            "Liver neoplasms",
            "Stomach Neoplasms",
            "Mammary Neoplasms"
          ],
          "Drugs": [
            "Fostamatinib"
          ],
          "drugbank_url": "https://www.drugbank.ca/polypeptides/O15197",
          "Name": "Ephrin type-B receptor 6",
          "structure": "https://cdn.rcsb.org/images/structures/ot/not available/not available_model-1.jpeg",
          "kind": "Target",
          "Degree": 304,
          "Closeness Centrality": 0.3654443842592692,
          "Betweenness Centrality": 0.0,
          "Eigenvector Centrality": 0.05724145910386821,
          "Clustering Coefficient": 1.0,
          "VoteRank Score": 0,
          "fill_color": "#12EAEA",
          "line_color": "#0EBEBE",
          "id": "Ephrin type-B receptor 6",
          "value": "Ephrin type-B receptor 6",
          "name": "Ephrin type-B receptor 6"
        }
      },
      {
        "data": {
          "Gene": "ERN1",
          "ID": "O75460",
          "PDBID": "6W3C",
          "Organism": "Humans",
          "Protein Class": "Enzyme",
          "Protein Family": "Not Available",
          "Cellular Location": "Endoplasmic reticulum membrane",
          "STRING Interaction Partners": [
            "HSPA5",
            "XBP1",
            "TRAF2"
          ],
          "Diseases": [
            "Neoplasms",
            "Virus Diseases",
            "Diabetes Mellitus",
            "B-Cell Lymphomas",
            "Liver diseases",
            "Metabolic Diseases",
            "CNS disorder",
            "Chlamydia Infections",
            "Foot-and-Mouth Disease",
            "Immune System Diseases",
            "Inflammatory Bowel Diseases",
            "Rotavirus Infections",
            "Cerebrovascular accident",
            "Coronavirus Infections",
            "Neurodegenerative Disorders",
            "Sarcoma",
            "Malignant neoplasm of soft tissue"
          ],
          "Drugs": [
            "N~2~-1H-benzimidazol-5-yl-N~4~-(3-cyclopropyl-1H-pyrazol-5-yl)pyrimidine-2,4-diamine",
            "Fostamatinib"
          ],
          "drugbank_url": "https://www.drugbank.ca/polypeptides/O75460",
          "Name": "Serine/threonine-protein kinase/endoribonuclease IRE1",
          "structure": "https://cdn.rcsb.org/images/structures/w3/6w3c/6w3c_assembly-1.jpeg",
          "kind": "Target",
          "Degree": 304,
          "Closeness Centrality": 0.3654443842592692,
          "Betweenness Centrality": 0.0,
          "Eigenvector Centrality": 0.05724145910386821,
          "Clustering Coefficient": 1.0,
          "VoteRank Score": 0,
          "fill_color": "#12EAEA",
          "line_color": "#0EBEBE",
          "id": "Serine/threonine-protein kinase/endoribonuclease IRE1",
          "value": "Serine/threonine-protein kinase/endoribonuclease IRE1",
          "name": "Serine/threonine-protein kinase/endoribonuclease IRE1"
        }
      },
      {
        "data": {
          "Gene": "FER",
          "ID": "P16591",
          "PDBID": "2KK6",
          "Organism": "Humans",
          "Protein Class": "Enzyme",
          "Protein Family": "Kinase",
          "Cellular Location": "Cytoplasm",
          "STRING Interaction Partners": [
            "CTNND1",
            "CTNNB1",
            "CDH1",
            "CTTN"
          ],
          "Diseases": [
            "Neoplasms",
            "Malignant Neoplasms",
            "Primary malignant neoplasm",
            "Secondary Neoplasm",
            "Pneumonia, Bacterial",
            "Cardiovascular Diseases",
            "Inflammatory Bowel Diseases",
            "Liver neoplasms",
            "Prostatic Neoplasms",
            "Gastrointestinal Stromal Tumors",
            "Sarcoma",
            "Malignant neoplasm of soft tissue"
          ],
          "Drugs": [
            "Fostamatinib"
          ],
          "drugbank_url": "https://www.drugbank.ca/polypeptides/P16591",
          "Name": "Tyrosine-protein kinase Fer",
          "structure": "https://cdn.rcsb.org/images/structures/kk/2kk6/2kk6_assembly-1.jpeg",
          "kind": "Target",
          "Degree": 304,
          "Closeness Centrality": 0.3654443842592692,
          "Betweenness Centrality": 0.0,
          "Eigenvector Centrality": 0.05724145910386821,
          "Clustering Coefficient": 1.0,
          "VoteRank Score": 0,
          "fill_color": "#12EAEA",
          "line_color": "#0EBEBE",
          "id": "Tyrosine-protein kinase Fer",
          "value": "Tyrosine-protein kinase Fer",
          "name": "Tyrosine-protein kinase Fer"
        }
      },
      {
        "data": {
          "Gene": "FES",
          "ID": "P07332",
          "PDBID": "4DYL",
          "Organism": "Humans",
          "Protein Class": "Enzyme",
          "Protein Family": "Kinase",
          "Cellular Location": "Cytoplasm",
          "STRING Interaction Partners": [
            "HSP90AA1",
            "DPYSL5"
          ],
          "Diseases": [
            "Cardiovascular Diseases",
            "Hypertensive disease",
            "Malignant Neoplasms",
            "Primary malignant neoplasm",
            "Diabetes Mellitus",
            "Cerebrovascular accident",
            "Anxiety Disorders",
            "Brain Diseases",
            "Cognition Disorders",
            "Colorectal Neoplasms",
            "Lymphoma",
            "Psychotic Disorders",
            "Sarcoma",
            "Secondary Neoplasm"
          ],
          "Drugs": [
            "Fostamatinib"
          ],
          "drugbank_url": "https://www.drugbank.ca/polypeptides/P07332",
          "Name": "Tyrosine-protein kinase Fes/Fps",
          "structure": "https://cdn.rcsb.org/images/structures/dy/4dyl/4dyl_assembly-1.jpeg",
          "kind": "Target",
          "Degree": 304,
          "Closeness Centrality": 0.3654443842592692,
          "Betweenness Centrality": 0.0,
          "Eigenvector Centrality": 0.05724145910386821,
          "Clustering Coefficient": 1.0,
          "VoteRank Score": 0,
          "fill_color": "#12EAEA",
          "line_color": "#0EBEBE",
          "id": "Tyrosine-protein kinase Fes/Fps",
          "value": "Tyrosine-protein kinase Fes/Fps",
          "name": "Tyrosine-protein kinase Fes/Fps"
        }
      },
      {
        "data": {
          "Gene": "FYN",
          "ID": "P06241",
          "PDBID": "2MRK",
          "Organism": "Humans",
          "Protein Class": "Enzyme",
          "Protein Family": "Kinase",
          "Cellular Location": "Cytoplasm",
          "STRING Interaction Partners": [
            "CTNND1",
            "CTNNB1",
            "CDH1",
            "YES1",
            "SRC",
            "SH2D1A",
            "CBL",
            "FYB",
            "GRIN2B",
            "BCAR1"
          ],
          "Diseases": [
            "Stomach Neoplasms",
            "Neoplasms",
            "Prostatic Neoplasms",
            "Mammary Neoplasms",
            "Adenocarcinoma",
            "Adenoma",
            "Bone Diseases",
            "Cognition Disorders",
            "Lung Neoplasms",
            "Lymphoma",
            "Gastrointestinal Stromal Tumors",
            "Parkinsonian Disorders",
            "Tauopathies",
            "Secondary Neoplasm"
          ],
          "Drugs": [
            "Dasatinib",
            "Triglyme",
            "Fostamatinib"
          ],
          "drugbank_url": "https://www.drugbank.ca/polypeptides/P06241",
          "Name": "Tyrosine-protein kinase Fyn",
          "structure": "https://cdn.rcsb.org/images/structures/mr/2mrk/2mrk_assembly-1.jpeg",
          "kind": "Target",
          "Degree": 304,
          "Closeness Centrality": 0.3654443842592692,
          "Betweenness Centrality": 0.0,
          "Eigenvector Centrality": 0.05724145910386821,
          "Clustering Coefficient": 1.0,
          "VoteRank Score": 0,
          "fill_color": "#12EAEA",
          "line_color": "#0EBEBE",
          "id": "Tyrosine-protein kinase Fyn",
          "value": "Tyrosine-protein kinase Fyn",
          "name": "Tyrosine-protein kinase Fyn"
        }
      },
      {
        "data": {
          "Gene": "GAK",
          "ID": "O14976",
          "PDBID": "5Y7Z",
          "Organism": "Humans",
          "Protein Class": "Enzyme",
          "Protein Family": "Kinase",
          "Cellular Location": "Cytoplasm",
          "STRING Interaction Partners": [
            "CLTC",
            "CLTCL1",
            "HSPA8",
            "HIP1R",
            "CLTB",
            "EPN2",
            "CLTA",
            "EPN1",
            "AP2M1",
            "EPS15"
          ],
          "Diseases": [
            "Parkinsonian Disorders"
          ],
          "Drugs": [
            "Fostamatinib"
          ],
          "drugbank_url": "https://www.drugbank.ca/polypeptides/O14976",
          "Name": "Cyclin-G-associated kinase",
          "structure": "https://cdn.rcsb.org/images/structures/y7/5y7z/5y7z_assembly-1.jpeg",
          "kind": "Target",
          "Degree": 304,
          "Closeness Centrality": 0.3654443842592692,
          "Betweenness Centrality": 0.0,
          "Eigenvector Centrality": 0.05724145910386821,
          "Clustering Coefficient": 1.0,
          "VoteRank Score": 0,
          "fill_color": "#12EAEA",
          "line_color": "#0EBEBE",
          "id": "Cyclin-G-associated kinase",
          "value": "Cyclin-G-associated kinase",
          "name": "Cyclin-G-associated kinase"
        }
      },
      {
        "data": {
          "Gene": "GSK3A",
          "ID": "P49840",
          "PDBID": "Not Available",
          "Organism": "Humans",
          "Protein Class": "Enzyme",
          "Protein Family": "Kinase",
          "Cellular Location": "Not Available",
          "STRING Interaction Partners": [
            "AXIN1",
            "AXIN2",
            "CTNNB1",
            "AKT1",
            "LRP6",
            "APC"
          ],
          "Diseases": [
            "Parkinsonian Disorders",
            "Metabolic Diseases",
            "Neoplasms",
            "Prostatic Neoplasms",
            "Malignant Neoplasms",
            "Liver neoplasms",
            "Lymphoma",
            "B-Cell Lymphomas",
            "Cardiomyopathies",
            "Primary malignant neoplasm",
            "MYELODYSPLASTIC SYNDROME"
          ],
          "Drugs": [
            "Fostamatinib"
          ],
          "drugbank_url": "https://www.drugbank.ca/polypeptides/P49840",
          "Name": "Glycogen synthase kinase-3 alpha",
          "structure": "https://cdn.rcsb.org/images/structures/ot/not available/not available_model-1.jpeg",
          "kind": "Target",
          "Degree": 304,
          "Closeness Centrality": 0.3654443842592692,
          "Betweenness Centrality": 0.0,
          "Eigenvector Centrality": 0.05724145910386821,
          "Clustering Coefficient": 1.0,
          "VoteRank Score": 0,
          "fill_color": "#12EAEA",
          "line_color": "#0EBEBE",
          "id": "Glycogen synthase kinase-3 alpha",
          "value": "Glycogen synthase kinase-3 alpha",
          "name": "Glycogen synthase kinase-3 alpha"
        }
      },
      {
        "data": {
          "Gene": "GSK3B",
          "ID": "P49841",
          "PDBID": "4NM3",
          "Organism": "Humans",
          "Protein Class": "Enzyme",
          "Protein Family": "Kinase",
          "Cellular Location": "Cytoplasm",
          "STRING Interaction Partners": [
            "AXIN1",
            "AKT3",
            "AKT1",
            "CTNNB1",
            "AXIN2",
            "LRP6",
            "FRAT1",
            "BTRC",
            "CCND1",
            "MAPT"
          ],
          "Diseases": [
            "Hypertensive disease",
            "Mood Disorders",
            "Cognition Disorders",
            "Prostatic Neoplasms",
            "Tauopathies",
            "Multiple congenital anomalies",
            "Heart Diseases",
            "Substance-Related Disorders",
            "Malignant Neoplasms",
            "Diabetes Mellitus",
            "Neoplasms",
            "Primary malignant neoplasm",
            "Neurodegenerative Disorders",
            "CNS disorder",
            "Mental disorders",
            "B-Cell Lymphomas",
            "Carcinoma",
            "Cerebrovascular accident",
            "Adenocarcinoma",
            "Anxiety Disorders",
            "Colonic Neoplasms",
            "Polycystic Kidney Diseases",
            "Secondary Neoplasm",
            "Fetal Alcohol Spectrum Disorders",
            "Adenoma",
            "Bacterial Infections",
            "Brain Diseases",
            "Colorectal Neoplasms",
            "Drug abuse",
            "Esophageal Neoplasms",
            "Hepatitis",
            "HIV Infections",
            "Kidney Diseases",
            "Liver neoplasms",
            "Lung Neoplasms",
            "Lymphoma",
            "Metabolic Diseases",
            "nervous system disorder",
            "Peripheral Neuropathy",
            "Psychotic Disorders",
            "Stomach Neoplasms",
            "Virus Diseases",
            "Dyslipidemias",
            "Parkinsonian Disorders",
            "Sarcoma",
            "MYELODYSPLASTIC SYNDROME",
            "Sarcoma of soft tissue",
            "Peripheral Nervous System Diseases"
          ],
          "Drugs": [
            "Lithium cation",
            "3-[3-(2,3-Dihydroxy-Propylamino)-Phenyl]-4-(5-Fluoro-1-Methyl-1h-Indol-3-Yl)-Pyrrole-2,5-Dione",
            "SB-409513",
            "AR-AO-14418",
            "Staurosporine",
            "Indirubin-3'-monoxime",
            "Alsterpaullone",
            "Phosphoaminophosphonic Acid-Adenylate Ester",
            "2-(1,3-benzodioxol-5-yl)-5-[(3-fluoro-4-methoxybenzyl)sulfanyl]-1,3,4-oxadiazole",
            "5-[1-(4-methoxyphenyl)-1H-benzimidazol-6-yl]-1,3,4-oxadiazole-2(3H)-thione",
            "(7S)-2-(2-aminopyrimidin-4-yl)-7-(2-fluoroethyl)-1,5,6,7-tetrahydro-4H-pyrrolo[3,2-c]pyridin-4-one",
            "6-bromoindirubin-3'-oxime",
            "N-[2-(5-methyl-4H-1,2,4-triazol-3-yl)phenyl]-7H-pyrrolo[2,3-d]pyrimidin-4-amine",
            "5-(5-chloro-7H-pyrrolo[2,3-d]pyrimidin-4-yl)-4,5,6,7-tetrahydro-1H-imidazo[4,5-c]pyridine",
            "3-({[(3S)-3,4-dihydroxybutyl]oxy}amino)-1H,2'H-2,3'-biindol-2'-one",
            "N-[(1S)-2-amino-1-phenylethyl]-5-(1H-pyrrolo[2,3-b]pyridin-4-yl)thiophene-2-carboxamide",
            "4-(4-CHLOROPHENYL)-4-[4-(1H-PYRAZOL-4-YL)PHENYL]PIPERIDINE",
            "ISOQUINOLINE-5-SULFONIC ACID (2-(2-(4-CHLOROBENZYLOXY)ETHYLAMINO)ETHYL)AMIDE",
            "(2S)-1-(1H-INDOL-3-YL)-3-{[5-(3-METHYL-1H-INDAZOL-5-YL)PYRIDIN-3-YL]OXY}PROPAN-2-AMINE",
            "Tideglusib",
            "Fostamatinib",
            "Lithium citrate",
            "Lithium succinate",
            "Lithium carbonate"
          ],
          "drugbank_url": "https://www.drugbank.ca/polypeptides/P49841",
          "Name": "Glycogen synthase kinase-3 beta",
          "structure": "https://cdn.rcsb.org/images/structures/nm/4nm3/4nm3_assembly-1.jpeg",
          "kind": "Target",
          "Degree": 304,
          "Closeness Centrality": 0.3654443842592692,
          "Betweenness Centrality": 0.0,
          "Eigenvector Centrality": 0.05724145910386821,
          "Clustering Coefficient": 1.0,
          "VoteRank Score": 0,
          "fill_color": "#12EAEA",
          "line_color": "#0EBEBE",
          "id": "Glycogen synthase kinase-3 beta",
          "value": "Glycogen synthase kinase-3 beta",
          "name": "Glycogen synthase kinase-3 beta"
        }
      },
      {
        "data": {
          "Gene": "HIPK2",
          "ID": "Q9H2X6",
          "PDBID": "6P5S",
          "Organism": "Humans",
          "Protein Class": "Enzyme",
          "Protein Family": "Kinase",
          "Cellular Location": "Nucleus",
          "STRING Interaction Partners": [
            "TP53",
            "TP53INP1",
            "SUMO1",
            "UBE2I",
            "RUNX1",
            "EP300",
            "NLK"
          ],
          "Diseases": [
            "Gastrointestinal Stromal Tumors",
            "Malignant Neoplasms",
            "Cardiovascular Diseases",
            "Neoplasms",
            "Primary malignant neoplasm",
            "Kidney Diseases",
            "Chronic Kidney Diseases",
            "MYELODYSPLASTIC SYNDROME",
            "Herpes Simplex Infections",
            "HIV Infections",
            "Thyroid Diseases",
            "Neurodegenerative Disorders",
            "Mammary Neoplasms"
          ],
          "Drugs": [
            "Fostamatinib"
          ],
          "drugbank_url": "https://www.drugbank.ca/polypeptides/Q9H2X6",
          "Name": "Homeodomain-interacting protein kinase 2",
          "structure": "https://cdn.rcsb.org/images/structures/p5/6p5s/6p5s_assembly-1.jpeg",
          "kind": "Target",
          "Degree": 304,
          "Closeness Centrality": 0.3654443842592692,
          "Betweenness Centrality": 0.0,
          "Eigenvector Centrality": 0.05724145910386821,
          "Clustering Coefficient": 1.0,
          "VoteRank Score": 0,
          "fill_color": "#12EAEA",
          "line_color": "#0EBEBE",
          "id": "Homeodomain-interacting protein kinase 2",
          "value": "Homeodomain-interacting protein kinase 2",
          "name": "Homeodomain-interacting protein kinase 2"
        }
      },
      {
        "data": {
          "Gene": "HIPK3",
          "ID": "Q9H422",
          "PDBID": "Not Available",
          "Organism": "Humans",
          "Protein Class": "Enzyme",
          "Protein Family": "Kinase",
          "Cellular Location": "Cytoplasm",
          "STRING Interaction Partners": [],
          "Diseases": [
            "Malignant Neoplasms",
            "Diabetes Mellitus",
            "Neoplasms",
            "Prostatic Neoplasms",
            "Secondary Neoplasm"
          ],
          "Drugs": [
            "Fostamatinib"
          ],
          "drugbank_url": "https://www.drugbank.ca/polypeptides/Q9H422",
          "Name": "Homeodomain-interacting protein kinase 3",
          "structure": "https://cdn.rcsb.org/images/structures/ot/not available/not available_model-1.jpeg",
          "kind": "Target",
          "Degree": 304,
          "Closeness Centrality": 0.3654443842592692,
          "Betweenness Centrality": 0.0,
          "Eigenvector Centrality": 0.05724145910386821,
          "Clustering Coefficient": 1.0,
          "VoteRank Score": 0,
          "fill_color": "#12EAEA",
          "line_color": "#0EBEBE",
          "id": "Homeodomain-interacting protein kinase 3",
          "value": "Homeodomain-interacting protein kinase 3",
          "name": "Homeodomain-interacting protein kinase 3"
        }
      },
      {
        "data": {
          "Gene": "ICK",
          "ID": "Q9UPZ9",
          "PDBID": "Not Available",
          "Organism": "Humans",
          "Protein Class": "Enzyme",
          "Protein Family": "Kinase",
          "Cellular Location": "Nucleus",
          "STRING Interaction Partners": [],
          "Diseases": [],
          "Drugs": [
            "Fostamatinib"
          ],
          "drugbank_url": "https://www.drugbank.ca/polypeptides/Q9UPZ9",
          "Name": "Serine/threonine-protein kinase ICK",
          "structure": "https://cdn.rcsb.org/images/structures/ot/not available/not available_model-1.jpeg",
          "kind": "Target",
          "Degree": 304,
          "Closeness Centrality": 0.3654443842592692,
          "Betweenness Centrality": 0.0,
          "Eigenvector Centrality": 0.05724145910386821,
          "Clustering Coefficient": 1.0,
          "VoteRank Score": 0,
          "fill_color": "#12EAEA",
          "line_color": "#0EBEBE",
          "id": "Serine/threonine-protein kinase ICK",
          "value": "Serine/threonine-protein kinase ICK",
          "name": "Serine/threonine-protein kinase ICK"
        }
      },
      {
        "data": {
          "Gene": "IKBKE",
          "ID": "Q14164",
          "PDBID": "Not Available",
          "Organism": "Humans",
          "Protein Class": "Enzyme",
          "Protein Family": "Kinase",
          "Cellular Location": "Cytoplasm",
          "STRING Interaction Partners": [
            "TRAF3",
            "MAVS",
            "TRAF6",
            "TRAF2",
            "IRF3",
            "TANK",
            "SIKE1",
            "TBK1",
            "IFIH1",
            "IRF7"
          ],
          "Diseases": [
            "Malignant Neoplasms",
            "Primary malignant neoplasm",
            "Mammary Neoplasms",
            "Anxiety Disorders",
            "Virus Diseases",
            "Diabetes Mellitus",
            "Metabolic Diseases",
            "Neuropathy",
            "Infection"
          ],
          "Drugs": [
            "Fostamatinib"
          ],
          "drugbank_url": "https://www.drugbank.ca/polypeptides/Q14164",
          "Name": "Inhibitor of nuclear factor kappa-B kinase subunit epsilon",
          "structure": "https://cdn.rcsb.org/images/structures/ot/not available/not available_model-1.jpeg",
          "kind": "Target",
          "Degree": 304,
          "Closeness Centrality": 0.3654443842592692,
          "Betweenness Centrality": 0.0,
          "Eigenvector Centrality": 0.05724145910386821,
          "Clustering Coefficient": 1.0,
          "VoteRank Score": 0,
          "fill_color": "#12EAEA",
          "line_color": "#0EBEBE",
          "id": "Inhibitor of nuclear factor kappa-B kinase subunit epsilon",
          "value": "Inhibitor of nuclear factor kappa-B kinase subunit epsilon",
          "name": "Inhibitor of nuclear factor kappa-B kinase subunit epsilon"
        }
      },
      {
        "data": {
          "Gene": "INSR",
          "ID": "P06213",
          "PDBID": "6SOF",
          "Organism": "Humans",
          "Protein Class": "Enzyme",
          "Protein Family": "Kinase",
          "Cellular Location": "Cell membrane",
          "STRING Interaction Partners": [
            "INS",
            "IRS1",
            "PTPN1",
            "IGF1",
            "IGF1R",
            "GRB14",
            "IRS2",
            "PTPN2",
            "SHC1",
            "INSRR"
          ],
          "Diseases": [
            "Diabetic Neuropathies",
            "Drug abuse",
            "Drug Use Disorders",
            "Lung diseases",
            "Substance Use Disorders",
            "Substance-Related Disorders",
            "Diabetic Polyneuropathies",
            "Drug Dependence",
            "Liver neoplasms",
            "Cardiovascular Diseases",
            "Malignant Neoplasms",
            "Hypertensive disease",
            "Hormone measurement",
            "Primary malignant neoplasm",
            "Metabolic Diseases",
            "Adenocarcinoma",
            "Migraine Disorders",
            "Congenital Abnormality",
            "Adenoma",
            "Brain Neoplasms",
            "Carcinoma",
            "Cognition Disorders",
            "Kidney Diseases",
            "Prostatic Neoplasms",
            "Retinal Diseases",
            "Gastrointestinal Stromal Tumors",
            "Neurodegenerative Disorders",
            "Secondary Neoplasm",
            "Colorectal Neoplasms",
            "Hepatitis",
            "HIV Infections",
            "Liver diseases",
            "Myopathy",
            "Urinary tract infection",
            "B-Cell Lymphomas",
            "Dyslipidemias",
            "Deformity",
            "Complications of Diabetes Mellitus",
            "Neurodevelopmental Disorders",
            "Chronic Kidney Diseases"
          ],
          "Drugs": [
            "Insulin human",
            "Insulin glargine",
            "Insulin pork",
            "Adenosine-5'-[Beta, Gamma-Methylene]Triphosphate",
            "AT1391",
            "NN344",
            "Insulin detemir",
            "Insulin lispro",
            "Insulin aspart",
            "Insulin glulisine",
            "Mecasermin",
            "[4-({5-(AMINOCARBONYL)-4-[(3-METHYLPHENYL)AMINO]PYRIMIDIN-2-YL}AMINO)PHENYL]ACETIC ACID",
            "Insulin degludec",
            "Chromic chloride",
            "Brigatinib",
            "Fostamatinib",
            "Mecasermin rinfabate"
          ],
          "drugbank_url": "https://www.drugbank.ca/polypeptides/P06213",
          "Name": "Insulin receptor",
          "structure": "https://cdn.rcsb.org/images/structures/so/6sof/6sof_assembly-1.jpeg",
          "kind": "Target",
          "Degree": 304,
          "Closeness Centrality": 0.3654443842592692,
          "Betweenness Centrality": 0.0,
          "Eigenvector Centrality": 0.05724145910386821,
          "Clustering Coefficient": 1.0,
          "VoteRank Score": 0,
          "fill_color": "#12EAEA",
          "line_color": "#0EBEBE",
          "id": "Insulin receptor",
          "value": "Insulin receptor",
          "name": "Insulin receptor"
        }
      },
      {
        "data": {
          "Gene": "INSRR",
          "ID": "P14616",
          "PDBID": "Not Available",
          "Organism": "Humans",
          "Protein Class": "Enzyme",
          "Protein Family": "Kinase",
          "Cellular Location": "Membrane",
          "STRING Interaction Partners": [
            "INSR",
            "PTPN1",
            "IGF1R"
          ],
          "Diseases": [
            "Cerebrovascular accident",
            "Anxiety Disorders",
            "Mental disorders",
            "Malignant Neoplasms",
            "Cardiovascular Diseases",
            "Hypertensive disease",
            "Inflammatory Bowel Diseases",
            "Primary malignant neoplasm",
            "HIV Infections",
            "Psychotic Disorders",
            "Chronic Kidney Diseases",
            "Acquired Immunodeficiency Syndrome",
            "Airway Obstruction",
            "Bacterial Infections",
            "Congenital chromosomal disease",
            "Heart Diseases",
            "Hemoglobinopathies",
            "Arthropathy",
            "Neoplasms",
            "Parasitic Diseases",
            "Respiratory Tract Infections",
            "Salmonella infections",
            "Substance Use Disorders",
            "Urinary tract infection",
            "Benign Neoplasm",
            "Acute respiratory infections",
            "Mood Disorders",
            "Secondary Neoplasm"
          ],
          "Drugs": [
            "Fostamatinib"
          ],
          "drugbank_url": "https://www.drugbank.ca/polypeptides/P14616",
          "Name": "Insulin receptor-related protein",
          "structure": "https://cdn.rcsb.org/images/structures/ot/not available/not available_model-1.jpeg",
          "kind": "Target",
          "Degree": 304,
          "Closeness Centrality": 0.3654443842592692,
          "Betweenness Centrality": 0.0,
          "Eigenvector Centrality": 0.05724145910386821,
          "Clustering Coefficient": 1.0,
          "VoteRank Score": 0,
          "fill_color": "#12EAEA",
          "line_color": "#0EBEBE",
          "id": "Insulin receptor-related protein",
          "value": "Insulin receptor-related protein",
          "name": "Insulin receptor-related protein"
        }
      },
      {
        "data": {
          "Gene": "IRAK1",
          "ID": "P51617",
          "PDBID": "6BFN",
          "Organism": "Humans",
          "Protein Class": "Enzyme",
          "Protein Family": "Kinase",
          "Cellular Location": "Cytoplasm",
          "STRING Interaction Partners": [
            "TRAF6",
            "MYD88",
            "IL1R1",
            "IKBKG",
            "TLR4",
            "TOLLIP",
            "IRF7",
            "TAB2",
            "TLR2",
            "TIRAP"
          ],
          "Diseases": [
            "Delirium, Dementia, Amnestic, Cognitive Disorders",
            "Neoplasms",
            "Malignant Neoplasms",
            "Autoimmune Diseases",
            "Primary malignant neoplasm",
            "Diabetes Mellitus",
            "HIV Infections",
            "Hypertensive disease",
            "Lymphoma",
            "Skin lesion",
            "Stomach Neoplasms",
            "Thyroid Diseases",
            "Hematologic Neoplasms",
            "Chronic Kidney Diseases",
            "MYELODYSPLASTIC SYNDROME"
          ],
          "Drugs": [
            "Fostamatinib"
          ],
          "drugbank_url": "https://www.drugbank.ca/polypeptides/P51617",
          "Name": "Interleukin-1 receptor-associated kinase 1",
          "structure": "https://cdn.rcsb.org/images/structures/bf/6bfn/6bfn_assembly-1.jpeg",
          "kind": "Target",
          "Degree": 304,
          "Closeness Centrality": 0.3654443842592692,
          "Betweenness Centrality": 0.0,
          "Eigenvector Centrality": 0.05724145910386821,
          "Clustering Coefficient": 1.0,
          "VoteRank Score": 0,
          "fill_color": "#12EAEA",
          "line_color": "#0EBEBE",
          "id": "Interleukin-1 receptor-associated kinase 1",
          "value": "Interleukin-1 receptor-associated kinase 1",
          "name": "Interleukin-1 receptor-associated kinase 1"
        }
      },
      {
        "data": {
          "Gene": "IRAK3",
          "ID": "Q9Y616",
          "PDBID": "6RUU",
          "Organism": "Humans",
          "Protein Class": "Enzyme",
          "Protein Family": "Kinase",
          "Cellular Location": "Not Available",
          "STRING Interaction Partners": [
            "MYD88",
            "IRAK4",
            "IRAK2",
            "IRAK1",
            "TRAF6",
            "TOLLIP",
            "IL1R1"
          ],
          "Diseases": [
            "Neoplasms",
            "Bacterial Infections",
            "Malignant Neoplasms",
            "Collagen Diseases",
            "Diabetes Mellitus",
            "Inflammatory Bowel Diseases",
            "Lung Neoplasms",
            "Primary malignant neoplasm",
            "Chronic Kidney Diseases"
          ],
          "Drugs": [
            "Fostamatinib"
          ],
          "drugbank_url": "https://www.drugbank.ca/polypeptides/Q9Y616",
          "Name": "Interleukin-1 receptor-associated kinase 3",
          "structure": "https://cdn.rcsb.org/images/structures/ru/6ruu/6ruu_assembly-1.jpeg",
          "kind": "Target",
          "Degree": 304,
          "Closeness Centrality": 0.3654443842592692,
          "Betweenness Centrality": 0.0,
          "Eigenvector Centrality": 0.05724145910386821,
          "Clustering Coefficient": 1.0,
          "VoteRank Score": 0,
          "fill_color": "#12EAEA",
          "line_color": "#0EBEBE",
          "id": "Interleukin-1 receptor-associated kinase 3",
          "value": "Interleukin-1 receptor-associated kinase 3",
          "name": "Interleukin-1 receptor-associated kinase 3"
        }
      },
      {
        "data": {
          "Gene": "IRAK4",
          "ID": "Q9NWZ3",
          "PDBID": "3MOP",
          "Organism": "Humans",
          "Protein Class": "Enzyme",
          "Protein Family": "Kinase",
          "Cellular Location": "Cytoplasm",
          "STRING Interaction Partners": [
            "MYD88",
            "IL1R1",
            "TRAF6",
            "IRAK2",
            "TIRAP",
            "IKBKG",
            "IRAK3",
            "TLR4",
            "IRAK1",
            "IRF7"
          ],
          "Diseases": [
            "Prostatic Neoplasms",
            "Immunologic Deficiency Syndromes",
            "Malignant Neoplasms",
            "Autoimmune Diseases",
            "Neoplasms",
            "Primary malignant neoplasm",
            "Infection",
            "Chronic granulomatous disease",
            "Herpes Simplex Infections",
            "Mycobacterium Infections",
            "Pneumococcal Infections",
            "Gram-Positive Bacterial Infections",
            "Primary immune deficiency disorder",
            "MYELODYSPLASTIC SYNDROME"
          ],
          "Drugs": [
            "1-(3-HYDROXYPROPYL)-2-[(3-NITROBENZOYL)AMINO]-1H-BENZIMIDAZOL-5-YL PIVALATE",
            "Fostamatinib"
          ],
          "drugbank_url": "https://www.drugbank.ca/polypeptides/Q9NWZ3",
          "Name": "Interleukin-1 receptor-associated kinase 4",
          "structure": "https://cdn.rcsb.org/images/structures/mo/3mop/3mop_assembly-1.jpeg",
          "kind": "Target",
          "Degree": 304,
          "Closeness Centrality": 0.3654443842592692,
          "Betweenness Centrality": 0.0,
          "Eigenvector Centrality": 0.05724145910386821,
          "Clustering Coefficient": 1.0,
          "VoteRank Score": 0,
          "fill_color": "#12EAEA",
          "line_color": "#0EBEBE",
          "id": "Interleukin-1 receptor-associated kinase 4",
          "value": "Interleukin-1 receptor-associated kinase 4",
          "name": "Interleukin-1 receptor-associated kinase 4"
        }
      },
      {
        "data": {
          "Gene": "SIK3",
          "ID": "Q9Y2K2",
          "PDBID": "Not Available",
          "Organism": "Humans",
          "Protein Class": "Enzyme",
          "Protein Family": "Kinase",
          "Cellular Location": "Cytoplasm",
          "STRING Interaction Partners": [
            "CRTC2"
          ],
          "Diseases": [
            "Malignant Neoplasms",
            "Diabetes Mellitus",
            "Cerebrovascular accident",
            "Primary malignant neoplasm",
            "Colorectal Neoplasms",
            "Neoplasms",
            "Dyslipidemias",
            "Secondary Neoplasm"
          ],
          "Drugs": [
            "Fostamatinib"
          ],
          "drugbank_url": "https://www.drugbank.ca/polypeptides/Q9Y2K2",
          "Name": "Serine/threonine-protein kinase SIK3",
          "structure": "https://cdn.rcsb.org/images/structures/ot/not available/not available_model-1.jpeg",
          "kind": "Target",
          "Degree": 304,
          "Closeness Centrality": 0.3654443842592692,
          "Betweenness Centrality": 0.0,
          "Eigenvector Centrality": 0.05724145910386821,
          "Clustering Coefficient": 1.0,
          "VoteRank Score": 0,
          "fill_color": "#12EAEA",
          "line_color": "#0EBEBE",
          "id": "Serine/threonine-protein kinase SIK3",
          "value": "Serine/threonine-protein kinase SIK3",
          "name": "Serine/threonine-protein kinase SIK3"
        }
      },
      {
        "data": {
          "Gene": "LATS1",
          "ID": "O95835",
          "PDBID": "5BRK",
          "Organism": "Humans",
          "Protein Class": "Enzyme",
          "Protein Family": "Kinase",
          "Cellular Location": "Cytoplasm",
          "STRING Interaction Partners": [
            "MOB1B",
            "MOB1A",
            "YAP1",
            "SAV1",
            "WWTR1",
            "WWC1",
            "NPHP4",
            "NF2",
            "AMOTL1",
            "AMOTL2"
          ],
          "Diseases": [
            "Neoplasms, Glandular and Epithelial",
            "Neoplasms",
            "Sarcoma",
            "Malignant neoplasm of soft tissue",
            "Carcinoma",
            "Inflammatory Bowel Diseases",
            "Nervous System Neoplasms",
            "Prostatic Neoplasms",
            "Mammary Neoplasms",
            "Secondary Neoplasm",
            "Sarcoma of soft tissue"
          ],
          "Drugs": [
            "Fostamatinib"
          ],
          "drugbank_url": "https://www.drugbank.ca/polypeptides/O95835",
          "Name": "Serine/threonine-protein kinase LATS1",
          "structure": "https://cdn.rcsb.org/images/structures/br/5brk/5brk_assembly-1.jpeg",
          "kind": "Target",
          "Degree": 304,
          "Closeness Centrality": 0.3654443842592692,
          "Betweenness Centrality": 0.0,
          "Eigenvector Centrality": 0.05724145910386821,
          "Clustering Coefficient": 1.0,
          "VoteRank Score": 0,
          "fill_color": "#12EAEA",
          "line_color": "#0EBEBE",
          "id": "Serine/threonine-protein kinase LATS1",
          "value": "Serine/threonine-protein kinase LATS1",
          "name": "Serine/threonine-protein kinase LATS1"
        }
      },
      {
        "data": {
          "Gene": "LIMK1",
          "ID": "P53667",
          "PDBID": "5HVK",
          "Organism": "Humans",
          "Protein Class": "Enzyme",
          "Protein Family": "Kinase",
          "Cellular Location": "Cytoplasm",
          "STRING Interaction Partners": [
            "CFL1",
            "RHOA",
            "CFL2",
            "CDC42",
            "RHOC",
            "PAK1",
            "ROCK1",
            "RAC1",
            "RHOB",
            "HSP90AA1"
          ],
          "Diseases": [
            "Neoplasms",
            "Malignant Neoplasms",
            "Prostatic Neoplasms",
            "Primary malignant neoplasm",
            "Cognition Disorders",
            "HIV Infections",
            "Dermatologic disorders",
            "Virus Diseases",
            "Neurologic Symptoms",
            "Hematologic Neoplasms",
            "Mammary Neoplasms",
            "Neurodevelopmental Disorders",
            "Secondary Neoplasm"
          ],
          "Drugs": [
            "Dabrafenib",
            "Fostamatinib"
          ],
          "drugbank_url": "https://www.drugbank.ca/polypeptides/P53667",
          "Name": "LIM domain kinase 1",
          "structure": "https://cdn.rcsb.org/images/structures/hv/5hvk/5hvk_assembly-1.jpeg",
          "kind": "Target",
          "Degree": 304,
          "Closeness Centrality": 0.3654443842592692,
          "Betweenness Centrality": 0.0,
          "Eigenvector Centrality": 0.05724145910386821,
          "Clustering Coefficient": 1.0,
          "VoteRank Score": 0,
          "fill_color": "#12EAEA",
          "line_color": "#0EBEBE",
          "id": "LIM domain kinase 1",
          "value": "LIM domain kinase 1",
          "name": "LIM domain kinase 1"
        }
      },
      {
        "data": {
          "Gene": "LIMK2",
          "ID": "P53671",
          "PDBID": "4TPT",
          "Organism": "Humans",
          "Protein Class": "Enzyme",
          "Protein Family": "Kinase",
          "Cellular Location": "Cytoplasm",
          "STRING Interaction Partners": [
            "CFL1",
            "RHOA",
            "ROCK1",
            "CDC42",
            "RHOC"
          ],
          "Diseases": [
            "Neoplasms",
            "Malignant Neoplasms",
            "Primary malignant neoplasm",
            "Virus Diseases",
            "Intellectual Disability"
          ],
          "Drugs": [
            "Fostamatinib"
          ],
          "drugbank_url": "https://www.drugbank.ca/polypeptides/P53671",
          "Name": "LIM domain kinase 2",
          "structure": "https://cdn.rcsb.org/images/structures/tp/4tpt/4tpt_assembly-1.jpeg",
          "kind": "Target",
          "Degree": 304,
          "Closeness Centrality": 0.3654443842592692,
          "Betweenness Centrality": 0.0,
          "Eigenvector Centrality": 0.05724145910386821,
          "Clustering Coefficient": 1.0,
          "VoteRank Score": 0,
          "fill_color": "#12EAEA",
          "line_color": "#0EBEBE",
          "id": "LIM domain kinase 2",
          "value": "LIM domain kinase 2",
          "name": "LIM domain kinase 2"
        }
      },
      {
        "data": {
          "Gene": "LRRK2",
          "ID": "Q5S007",
          "PDBID": "6VP6",
          "Organism": "Humans",
          "Protein Class": "Enzyme",
          "Protein Family": "Kinase",
          "Cellular Location": "Membrane",
          "STRING Interaction Partners": [
            "PARK2",
            "SNCA",
            "PINK1",
            "PARK7",
            "SFN"
          ],
          "Diseases": [
            "Neurodegenerative Disorders",
            "Diabetic Neuropathies",
            "Degenerative disorder",
            "Movement Disorders",
            "Inflammatory Bowel Diseases",
            "Sleep Disorders",
            "Autoimmune Diseases",
            "Malignant Neoplasms",
            "Primary malignant neoplasm",
            "Tauopathies",
            "Cognition Disorders",
            "Neoplasms",
            "Dystonia Disorders",
            "Inflammatory disorder",
            "Anxiety Disorders",
            "Behavior Disorders",
            "Mental disorders",
            "Behavioral Symptoms",
            "Demyelinating Diseases",
            "Intestinal Diseases",
            "Mycobacterium Infections",
            "nervous system disorder",
            "Psychotic Disorders",
            "Caffeine related disorders",
            "Degenerative Diseases, Central Nervous System",
            "Autonomic nervous system disorders"
          ],
          "Drugs": [
            "Fostamatinib"
          ],
          "drugbank_url": "https://www.drugbank.ca/polypeptides/Q5S007",
          "Name": "Leucine-rich repeat serine/threonine-protein kinase 2",
          "structure": "https://cdn.rcsb.org/images/structures/vp/6vp6/6vp6_assembly-1.jpeg",
          "kind": "Target",
          "Degree": 304,
          "Closeness Centrality": 0.3654443842592692,
          "Betweenness Centrality": 0.0,
          "Eigenvector Centrality": 0.05724145910386821,
          "Clustering Coefficient": 1.0,
          "VoteRank Score": 0,
          "fill_color": "#12EAEA",
          "line_color": "#0EBEBE",
          "id": "Leucine-rich repeat serine/threonine-protein kinase 2",
          "value": "Leucine-rich repeat serine/threonine-protein kinase 2",
          "name": "Leucine-rich repeat serine/threonine-protein kinase 2"
        }
      },
      {
        "data": {
          "Gene": "LTK",
          "ID": "P29376",
          "PDBID": "Not Available",
          "Organism": "Humans",
          "Protein Class": "Enzyme",
          "Protein Family": "Kinase",
          "Cellular Location": "Membrane",
          "STRING Interaction Partners": [],
          "Diseases": [
            "Malignant Neoplasms",
            "Primary malignant neoplasm"
          ],
          "Drugs": [
            "Fostamatinib"
          ],
          "drugbank_url": "https://www.drugbank.ca/polypeptides/P29376",
          "Name": "Leukocyte tyrosine kinase receptor",
          "structure": "https://cdn.rcsb.org/images/structures/ot/not available/not available_model-1.jpeg",
          "kind": "Target",
          "Degree": 304,
          "Closeness Centrality": 0.3654443842592692,
          "Betweenness Centrality": 0.0,
          "Eigenvector Centrality": 0.05724145910386821,
          "Clustering Coefficient": 1.0,
          "VoteRank Score": 0,
          "fill_color": "#12EAEA",
          "line_color": "#0EBEBE",
          "id": "Leukocyte tyrosine kinase receptor",
          "value": "Leukocyte tyrosine kinase receptor",
          "name": "Leukocyte tyrosine kinase receptor"
        }
      },
      {
        "data": {
          "Gene": "MAP2K2",
          "ID": "P36507",
          "PDBID": "1JKY",
          "Organism": "Humans",
          "Protein Class": "Enzyme",
          "Protein Family": "Kinase",
          "Cellular Location": "Cytoplasm",
          "STRING Interaction Partners": [
            "KSR1",
            "BRAF",
            "ARAF",
            "MAPK1",
            "MAPK3",
            "KSR2",
            "RAF1",
            "HRAS",
            "MAP2K1",
            "NRAS"
          ],
          "Diseases": [
            "Neoplasms",
            "Malignant Neoplasms",
            "Primary malignant neoplasm",
            "Adenocarcinoma",
            "Autoimmune Diseases",
            "Developmental Disabilities",
            "Colorectal Neoplasms",
            "Intestinal Neoplasms",
            "Lung Neoplasms"
          ],
          "Drugs": [
            "Bosutinib",
            "Trametinib",
            "Fostamatinib",
            "Binimetinib",
            "Selumetinib"
          ],
          "drugbank_url": "https://www.drugbank.ca/polypeptides/P36507",
          "Name": "Dual specificity mitogen-activated protein kinase kinase 2",
          "structure": "https://cdn.rcsb.org/images/structures/jk/1jky/1jky_assembly-1.jpeg",
          "kind": "Target",
          "Degree": 304,
          "Closeness Centrality": 0.3654443842592692,
          "Betweenness Centrality": 0.0,
          "Eigenvector Centrality": 0.05724145910386821,
          "Clustering Coefficient": 1.0,
          "VoteRank Score": 0,
          "fill_color": "#12EAEA",
          "line_color": "#0EBEBE",
          "id": "Dual specificity mitogen-activated protein kinase kinase 2",
          "value": "Dual specificity mitogen-activated protein kinase kinase 2",
          "name": "Dual specificity mitogen-activated protein kinase kinase 2"
        }
      },
      {
        "data": {
          "Gene": "MAP2K3",
          "ID": "P46734",
          "PDBID": "Not Available",
          "Organism": "Humans",
          "Protein Class": "Enzyme",
          "Protein Family": "Kinase",
          "Cellular Location": "Not Available",
          "STRING Interaction Partners": [
            "MAPK14",
            "MAPK11",
            "TAOK2",
            "MAPK12",
            "MAP2K6",
            "TAB1",
            "MAPK13",
            "MAP3K5",
            "MAP3K4",
            "TAOK1"
          ],
          "Diseases": [
            "Retinal Diseases",
            "Malignant Neoplasms",
            "Neoplasms",
            "Primary malignant neoplasm",
            "Diabetes Mellitus",
            "Esophageal Neoplasms",
            "Lung Neoplasms",
            "Metabolic Diseases",
            "Eosinophilic disorder",
            "Mammary Neoplasms"
          ],
          "Drugs": [
            "Fostamatinib"
          ],
          "drugbank_url": "https://www.drugbank.ca/polypeptides/P46734",
          "Name": "Dual specificity mitogen-activated protein kinase kinase 3",
          "structure": "https://cdn.rcsb.org/images/structures/ot/not available/not available_model-1.jpeg",
          "kind": "Target",
          "Degree": 304,
          "Closeness Centrality": 0.3654443842592692,
          "Betweenness Centrality": 0.0,
          "Eigenvector Centrality": 0.05724145910386821,
          "Clustering Coefficient": 1.0,
          "VoteRank Score": 0,
          "fill_color": "#12EAEA",
          "line_color": "#0EBEBE",
          "id": "Dual specificity mitogen-activated protein kinase kinase 3",
          "value": "Dual specificity mitogen-activated protein kinase kinase 3",
          "name": "Dual specificity mitogen-activated protein kinase kinase 3"
        }
      },
      {
        "data": {
          "Gene": "MAP2K5",
          "ID": "Q13163",
          "PDBID": "4IC7",
          "Organism": "Humans",
          "Protein Class": "Enzyme",
          "Protein Family": "Kinase",
          "Cellular Location": "Not Available",
          "STRING Interaction Partners": [
            "MAP3K2",
            "MAP3K3",
            "MAPK7",
            "MAP3K1"
          ],
          "Diseases": [
            "Amphetamine-Related Disorders",
            "Malignant Neoplasms",
            "Neoplasms",
            "Primary malignant neoplasm",
            "Congenital Abnormality",
            "Adenocarcinoma",
            "Anxiety Disorders",
            "Polycystic Kidney Diseases",
            "Prostatic Neoplasms",
            "Vascular Diseases",
            "Neurodegenerative Disorders"
          ],
          "Drugs": [
            "Fostamatinib"
          ],
          "drugbank_url": "https://www.drugbank.ca/polypeptides/Q13163",
          "Name": "Dual specificity mitogen-activated protein kinase kinase 5",
          "structure": "https://cdn.rcsb.org/images/structures/ic/4ic7/4ic7_assembly-1.jpeg",
          "kind": "Target",
          "Degree": 304,
          "Closeness Centrality": 0.3654443842592692,
          "Betweenness Centrality": 0.0,
          "Eigenvector Centrality": 0.05724145910386821,
          "Clustering Coefficient": 1.0,
          "VoteRank Score": 0,
          "fill_color": "#12EAEA",
          "line_color": "#0EBEBE",
          "id": "Dual specificity mitogen-activated protein kinase kinase 5",
          "value": "Dual specificity mitogen-activated protein kinase kinase 5",
          "name": "Dual specificity mitogen-activated protein kinase kinase 5"
        }
      },
      {
        "data": {
          "Gene": "MAP2K6",
          "ID": "P52564",
          "PDBID": "2Y8O",
          "Organism": "Humans",
          "Protein Class": "Enzyme",
          "Protein Family": "Kinase",
          "Cellular Location": "Nucleus",
          "STRING Interaction Partners": [
            "MAP3K7",
            "TLR3",
            "MAPK14",
            "MAPK11",
            "MAPK12",
            "MAPK13",
            "MAP3K4",
            "TAOK2",
            "MAP2K3",
            "TRAF6"
          ],
          "Diseases": [
            "Colonic Neoplasms",
            "Hypersensitivity",
            "Neoplasms",
            "Malignant Neoplasms",
            "Diabetes Mellitus",
            "Esophageal Neoplasms",
            "Cardiomyopathies",
            "Primary malignant neoplasm"
          ],
          "Drugs": [
            "Fostamatinib"
          ],
          "drugbank_url": "https://www.drugbank.ca/polypeptides/P52564",
          "Name": "Dual specificity mitogen-activated protein kinase kinase 6",
          "structure": "https://cdn.rcsb.org/images/structures/y8/2y8o/2y8o_assembly-1.jpeg",
          "kind": "Target",
          "Degree": 304,
          "Closeness Centrality": 0.3654443842592692,
          "Betweenness Centrality": 0.0,
          "Eigenvector Centrality": 0.05724145910386821,
          "Clustering Coefficient": 1.0,
          "VoteRank Score": 0,
          "fill_color": "#12EAEA",
          "line_color": "#0EBEBE",
          "id": "Dual specificity mitogen-activated protein kinase kinase 6",
          "value": "Dual specificity mitogen-activated protein kinase kinase 6",
          "name": "Dual specificity mitogen-activated protein kinase kinase 6"
        }
      },
      {
        "data": {
          "Gene": "MAP3K1",
          "ID": "Q13233",
          "PDBID": "6WHB",
          "Organism": "Humans",
          "Protein Class": "Enzyme",
          "Protein Family": "Kinase",
          "Cellular Location": "Not Available",
          "STRING Interaction Partners": [
            "TRAF3",
            "MAPK8",
            "TRAF2",
            "IKBKG",
            "MAP2K4",
            "CD40",
            "MAP2K7",
            "TRAF6",
            "MAP2K1",
            "MAPK9"
          ],
          "Diseases": [
            "Mammary Neoplasms",
            "Prostatic Neoplasms",
            "Neoplasms",
            "Malignant Neoplasms",
            "Primary malignant neoplasm",
            "46, XY Disorders of Sex Development",
            "Sex Differentiation Disorders",
            "Autoimmune Diseases",
            "Intestinal Neoplasms",
            "Lung Neoplasms",
            "B-Cell Lymphomas",
            "Secondary Neoplasm"
          ],
          "Drugs": [
            "AZD-8330",
            "Fostamatinib",
            "Binimetinib"
          ],
          "drugbank_url": "https://www.drugbank.ca/polypeptides/Q13233",
          "Name": "Mitogen-activated protein kinase kinase kinase 1",
          "structure": "https://cdn.rcsb.org/images/structures/wh/6whb/6whb_assembly-1.jpeg",
          "kind": "Target",
          "Degree": 304,
          "Closeness Centrality": 0.3654443842592692,
          "Betweenness Centrality": 0.0,
          "Eigenvector Centrality": 0.05724145910386821,
          "Clustering Coefficient": 1.0,
          "VoteRank Score": 0,
          "fill_color": "#12EAEA",
          "line_color": "#0EBEBE",
          "id": "Mitogen-activated protein kinase kinase kinase 1",
          "value": "Mitogen-activated protein kinase kinase kinase 1",
          "name": "Mitogen-activated protein kinase kinase kinase 1"
        }
      },
      {
        "data": {
          "Gene": "MAP3K10",
          "ID": "Q02779",
          "PDBID": "2RF0",
          "Organism": "Humans",
          "Protein Class": "Enzyme",
          "Protein Family": "Kinase",
          "Cellular Location": "Not Available",
          "STRING Interaction Partners": [],
          "Diseases": [
            "Malignant Neoplasms",
            "Primary malignant neoplasm",
            "Brain Neoplasms",
            "Diabetes Mellitus",
            "Hypertensive disease"
          ],
          "Drugs": [
            "Fostamatinib"
          ],
          "drugbank_url": "https://www.drugbank.ca/polypeptides/Q02779",
          "Name": "Mitogen-activated protein kinase kinase kinase 10",
          "structure": "https://cdn.rcsb.org/images/structures/rf/2rf0/2rf0_assembly-1.jpeg",
          "kind": "Target",
          "Degree": 304,
          "Closeness Centrality": 0.3654443842592692,
          "Betweenness Centrality": 0.0,
          "Eigenvector Centrality": 0.05724145910386821,
          "Clustering Coefficient": 1.0,
          "VoteRank Score": 0,
          "fill_color": "#12EAEA",
          "line_color": "#0EBEBE",
          "id": "Mitogen-activated protein kinase kinase kinase 10",
          "value": "Mitogen-activated protein kinase kinase kinase 10",
          "name": "Mitogen-activated protein kinase kinase kinase 10"
        }
      },
      {
        "data": {
          "Gene": "MAP3K11",
          "ID": "Q16584",
          "PDBID": "6CQ7",
          "Organism": "Humans",
          "Protein Class": "Enzyme",
          "Protein Family": "Kinase",
          "Cellular Location": "Cytoplasm",
          "STRING Interaction Partners": [
            "CDC42",
            "MAPK8",
            "MAP2K4",
            "MAP2K7",
            "RAC1",
            "MAP4K1"
          ],
          "Diseases": [
            "Neoplasms",
            "Malignant Neoplasms",
            "Primary malignant neoplasm",
            "Carcinoma",
            "Delirium, Dementia, Amnestic, Cognitive Disorders",
            "Mammary Neoplasms",
            "Neurocognitive Disorders",
            "Esophageal Neoplasms",
            "HIV Infections",
            "Periodontal Diseases",
            "Cerebrovascular accident",
            "Neurodegenerative Disorders"
          ],
          "Drugs": [
            "Fostamatinib"
          ],
          "drugbank_url": "https://www.drugbank.ca/polypeptides/Q16584",
          "Name": "Mitogen-activated protein kinase kinase kinase 11",
          "structure": "https://cdn.rcsb.org/images/structures/cq/6cq7/6cq7_assembly-1.jpeg",
          "kind": "Target",
          "Degree": 304,
          "Closeness Centrality": 0.3654443842592692,
          "Betweenness Centrality": 0.0,
          "Eigenvector Centrality": 0.05724145910386821,
          "Clustering Coefficient": 1.0,
          "VoteRank Score": 0,
          "fill_color": "#12EAEA",
          "line_color": "#0EBEBE",
          "id": "Mitogen-activated protein kinase kinase kinase 11",
          "value": "Mitogen-activated protein kinase kinase kinase 11",
          "name": "Mitogen-activated protein kinase kinase kinase 11"
        }
      },
      {
        "data": {
          "Gene": "MAP3K12",
          "ID": "Q12852",
          "PDBID": "5CEQ",
          "Organism": "Humans",
          "Protein Class": "Enzyme",
          "Protein Family": "Kinase",
          "Cellular Location": "Cytoplasm",
          "STRING Interaction Partners": [],
          "Diseases": [
            "Neurodegenerative Disorders",
            "Neoplasms",
            "B-Cell Lymphomas",
            "MYELODYSPLASTIC SYNDROME"
          ],
          "Drugs": [
            "Fostamatinib"
          ],
          "drugbank_url": "https://www.drugbank.ca/polypeptides/Q12852",
          "Name": "Mitogen-activated protein kinase kinase kinase 12",
          "structure": "https://cdn.rcsb.org/images/structures/ce/5ceq/5ceq_assembly-1.jpeg",
          "kind": "Target",
          "Degree": 304,
          "Closeness Centrality": 0.3654443842592692,
          "Betweenness Centrality": 0.0,
          "Eigenvector Centrality": 0.05724145910386821,
          "Clustering Coefficient": 1.0,
          "VoteRank Score": 0,
          "fill_color": "#12EAEA",
          "line_color": "#0EBEBE",
          "id": "Mitogen-activated protein kinase kinase kinase 12",
          "value": "Mitogen-activated protein kinase kinase kinase 12",
          "name": "Mitogen-activated protein kinase kinase kinase 12"
        }
      },
      {
        "data": {
          "Gene": "MAP3K13",
          "ID": "O43283",
          "PDBID": "Not Available",
          "Organism": "Humans",
          "Protein Class": "Enzyme",
          "Protein Family": "Kinase",
          "Cellular Location": "Cytoplasm",
          "STRING Interaction Partners": [
            "MAP2K7"
          ],
          "Diseases": [
            "Malignant Neoplasms",
            "Primary malignant neoplasm",
            "Neoplasms"
          ],
          "Drugs": [
            "Fostamatinib"
          ],
          "drugbank_url": "https://www.drugbank.ca/polypeptides/O43283",
          "Name": "Mitogen-activated protein kinase kinase kinase 13",
          "structure": "https://cdn.rcsb.org/images/structures/ot/not available/not available_model-1.jpeg",
          "kind": "Target",
          "Degree": 304,
          "Closeness Centrality": 0.3654443842592692,
          "Betweenness Centrality": 0.0,
          "Eigenvector Centrality": 0.05724145910386821,
          "Clustering Coefficient": 1.0,
          "VoteRank Score": 0,
          "fill_color": "#12EAEA",
          "line_color": "#0EBEBE",
          "id": "Mitogen-activated protein kinase kinase kinase 13",
          "value": "Mitogen-activated protein kinase kinase kinase 13",
          "name": "Mitogen-activated protein kinase kinase kinase 13"
        }
      },
      {
        "data": {
          "Gene": "MAP3K15",
          "ID": "Q6ZN16",
          "PDBID": "6V0M",
          "Organism": "Humans",
          "Protein Class": "Enzyme",
          "Protein Family": "Kinase",
          "Cellular Location": "Not Available",
          "STRING Interaction Partners": [],
          "Diseases": [
            "Hypertensive disease"
          ],
          "Drugs": [
            "Fostamatinib"
          ],
          "drugbank_url": "https://www.drugbank.ca/polypeptides/Q6ZN16",
          "Name": "Mitogen-activated protein kinase kinase kinase 15",
          "structure": "https://cdn.rcsb.org/images/structures/v0/6v0m/6v0m_assembly-1.jpeg",
          "kind": "Target",
          "Degree": 304,
          "Closeness Centrality": 0.3654443842592692,
          "Betweenness Centrality": 0.0,
          "Eigenvector Centrality": 0.05724145910386821,
          "Clustering Coefficient": 1.0,
          "VoteRank Score": 0,
          "fill_color": "#12EAEA",
          "line_color": "#0EBEBE",
          "id": "Mitogen-activated protein kinase kinase kinase 15",
          "value": "Mitogen-activated protein kinase kinase kinase 15",
          "name": "Mitogen-activated protein kinase kinase kinase 15"
        }
      },
      {
        "data": {
          "Gene": "MAP3K2",
          "ID": "Q9Y2U5",
          "PDBID": "2NPT",
          "Organism": "Humans",
          "Protein Class": "Enzyme",
          "Protein Family": "Kinase",
          "Cellular Location": "Cytoplasm",
          "STRING Interaction Partners": [
            "MAP2K5",
            "MAP2K4",
            "MAP2K7",
            "SH2D2A"
          ],
          "Diseases": [
            "Malignant Neoplasms",
            "Primary malignant neoplasm",
            "Neoplasms",
            "Adenocarcinoma",
            "Carcinoma",
            "Liver neoplasms",
            "Virus Diseases",
            "Mammary Neoplasms"
          ],
          "Drugs": [
            "Bosutinib",
            "Fostamatinib"
          ],
          "drugbank_url": "https://www.drugbank.ca/polypeptides/Q9Y2U5",
          "Name": "Mitogen-activated protein kinase kinase kinase 2",
          "structure": "https://cdn.rcsb.org/images/structures/np/2npt/2npt_assembly-1.jpeg",
          "kind": "Target",
          "Degree": 304,
          "Closeness Centrality": 0.3654443842592692,
          "Betweenness Centrality": 0.0,
          "Eigenvector Centrality": 0.05724145910386821,
          "Clustering Coefficient": 1.0,
          "VoteRank Score": 0,
          "fill_color": "#12EAEA",
          "line_color": "#0EBEBE",
          "id": "Mitogen-activated protein kinase kinase kinase 2",
          "value": "Mitogen-activated protein kinase kinase kinase 2",
          "name": "Mitogen-activated protein kinase kinase kinase 2"
        }
      },
      {
        "data": {
          "Gene": "MAP3K3",
          "ID": "Q99759",
          "PDBID": "4Y5O",
          "Organism": "Humans",
          "Protein Class": "Enzyme",
          "Protein Family": "Kinase",
          "Cellular Location": "Not Available",
          "STRING Interaction Partners": [
            "CCM2",
            "MAP2K5",
            "TRAF6",
            "MAP2K4",
            "CHUK",
            "TAB1",
            "IKBKG",
            "MAP2K7",
            "RAC1",
            "MAP3K7"
          ],
          "Diseases": [
            "Esophageal Neoplasms",
            "Neoplasms",
            "Malignant Neoplasms",
            "Primary malignant neoplasm",
            "Cardiovascular Diseases",
            "Congenital chromosomal disease",
            "Lung Neoplasms",
            "Congenital abnormality of vein"
          ],
          "Drugs": [
            "Fostamatinib"
          ],
          "drugbank_url": "https://www.drugbank.ca/polypeptides/Q99759",
          "Name": "Mitogen-activated protein kinase kinase kinase 3",
          "structure": "https://cdn.rcsb.org/images/structures/y5/4y5o/4y5o_assembly-1.jpeg",
          "kind": "Target",
          "Degree": 304,
          "Closeness Centrality": 0.3654443842592692,
          "Betweenness Centrality": 0.0,
          "Eigenvector Centrality": 0.05724145910386821,
          "Clustering Coefficient": 1.0,
          "VoteRank Score": 0,
          "fill_color": "#12EAEA",
          "line_color": "#0EBEBE",
          "id": "Mitogen-activated protein kinase kinase kinase 3",
          "value": "Mitogen-activated protein kinase kinase kinase 3",
          "name": "Mitogen-activated protein kinase kinase kinase 3"
        }
      },
      {
        "data": {
          "Gene": "MAP3K4",
          "ID": "Q9Y6R4",
          "PDBID": "Not Available",
          "Organism": "Humans",
          "Protein Class": "Enzyme",
          "Protein Family": "Kinase",
          "Cellular Location": "Cytoplasm",
          "STRING Interaction Partners": [
            "GADD45G",
            "GADD45B",
            "MAP2K6",
            "GADD45A",
            "MAP2K3"
          ],
          "Diseases": [
            "Endometrial Neoplasms",
            "Disorders of Sex Development"
          ],
          "Drugs": [
            "Fostamatinib"
          ],
          "drugbank_url": "https://www.drugbank.ca/polypeptides/Q9Y6R4",
          "Name": "Mitogen-activated protein kinase kinase kinase 4",
          "structure": "https://cdn.rcsb.org/images/structures/ot/not available/not available_model-1.jpeg",
          "kind": "Target",
          "Degree": 304,
          "Closeness Centrality": 0.3654443842592692,
          "Betweenness Centrality": 0.0,
          "Eigenvector Centrality": 0.05724145910386821,
          "Clustering Coefficient": 1.0,
          "VoteRank Score": 0,
          "fill_color": "#12EAEA",
          "line_color": "#0EBEBE",
          "id": "Mitogen-activated protein kinase kinase kinase 4",
          "value": "Mitogen-activated protein kinase kinase kinase 4",
          "name": "Mitogen-activated protein kinase kinase kinase 4"
        }
      },
      {
        "data": {
          "Gene": "MAP3K6",
          "ID": "O95382",
          "PDBID": "Not Available",
          "Organism": "Humans",
          "Protein Class": "Enzyme",
          "Protein Family": "Kinase",
          "Cellular Location": "Not Available",
          "STRING Interaction Partners": [],
          "Diseases": [
            "Neoplasms",
            "Infectious Lung Disorder",
            "Inflammatory disorder"
          ],
          "Drugs": [
            "Fostamatinib"
          ],
          "drugbank_url": "https://www.drugbank.ca/polypeptides/O95382",
          "Name": "Mitogen-activated protein kinase kinase kinase 6",
          "structure": "https://cdn.rcsb.org/images/structures/ot/not available/not available_model-1.jpeg",
          "kind": "Target",
          "Degree": 304,
          "Closeness Centrality": 0.3654443842592692,
          "Betweenness Centrality": 0.0,
          "Eigenvector Centrality": 0.05724145910386821,
          "Clustering Coefficient": 1.0,
          "VoteRank Score": 0,
          "fill_color": "#12EAEA",
          "line_color": "#0EBEBE",
          "id": "Mitogen-activated protein kinase kinase kinase 6",
          "value": "Mitogen-activated protein kinase kinase kinase 6",
          "name": "Mitogen-activated protein kinase kinase kinase 6"
        }
      },
      {
        "data": {
          "Gene": "MAP3K9",
          "ID": "P80192",
          "PDBID": "4UY9",
          "Organism": "Humans",
          "Protein Class": "Enzyme",
          "Protein Family": "Kinase",
          "Cellular Location": "Not Available",
          "STRING Interaction Partners": [],
          "Diseases": [
            "Diabetes Mellitus"
          ],
          "Drugs": [
            "12-(2-hydroxyethyl)-2-(1-methylethoxy)-13,14-dihydronaphtho[2,1-a]pyrrolo[3,4-c]carbazol-5(12H)-one",
            "Fostamatinib"
          ],
          "drugbank_url": "https://www.drugbank.ca/polypeptides/P80192",
          "Name": "Mitogen-activated protein kinase kinase kinase 9",
          "structure": "https://cdn.rcsb.org/images/structures/uy/4uy9/4uy9_assembly-1.jpeg",
          "kind": "Target",
          "Degree": 304,
          "Closeness Centrality": 0.3654443842592692,
          "Betweenness Centrality": 0.0,
          "Eigenvector Centrality": 0.05724145910386821,
          "Clustering Coefficient": 1.0,
          "VoteRank Score": 0,
          "fill_color": "#12EAEA",
          "line_color": "#0EBEBE",
          "id": "Mitogen-activated protein kinase kinase kinase 9",
          "value": "Mitogen-activated protein kinase kinase kinase 9",
          "name": "Mitogen-activated protein kinase kinase kinase 9"
        }
      },
      {
        "data": {
          "Gene": "MAP4K1",
          "ID": "Q92918",
          "PDBID": "7KAC",
          "Organism": "Humans",
          "Protein Class": "Enzyme",
          "Protein Family": "Kinase",
          "Cellular Location": "Not Available",
          "STRING Interaction Partners": [
            "DBNL",
            "GRAP2",
            "LCP2",
            "CRK",
            "LAT",
            "CRKL",
            "MAP3K11"
          ],
          "Diseases": [
            "Autoimmune Diseases",
            "Neoplasms",
            "Malignant Neoplasms",
            "Carcinoma",
            "Gastrointestinal Stromal Tumors",
            "Primary malignant neoplasm"
          ],
          "Drugs": [
            "Fostamatinib"
          ],
          "drugbank_url": "https://www.drugbank.ca/polypeptides/Q92918",
          "Name": "Mitogen-activated protein kinase kinase kinase kinase 1",
          "structure": "https://cdn.rcsb.org/images/structures/ka/7kac/7kac_assembly-1.jpeg",
          "kind": "Target",
          "Degree": 304,
          "Closeness Centrality": 0.3654443842592692,
          "Betweenness Centrality": 0.0,
          "Eigenvector Centrality": 0.05724145910386821,
          "Clustering Coefficient": 1.0,
          "VoteRank Score": 0,
          "fill_color": "#12EAEA",
          "line_color": "#0EBEBE",
          "id": "Mitogen-activated protein kinase kinase kinase kinase 1",
          "value": "Mitogen-activated protein kinase kinase kinase kinase 1",
          "name": "Mitogen-activated protein kinase kinase kinase kinase 1"
        }
      },
      {
        "data": {
          "Gene": "MAP4K2",
          "ID": "Q12851",
          "PDBID": "Not Available",
          "Organism": "Humans",
          "Protein Class": "Enzyme",
          "Protein Family": "Kinase",
          "Cellular Location": "Cytoplasm",
          "STRING Interaction Partners": [],
          "Diseases": [],
          "Drugs": [
            "Fostamatinib"
          ],
          "drugbank_url": "https://www.drugbank.ca/polypeptides/Q12851",
          "Name": "Mitogen-activated protein kinase kinase kinase kinase 2",
          "structure": "https://cdn.rcsb.org/images/structures/ot/not available/not available_model-1.jpeg",
          "kind": "Target",
          "Degree": 304,
          "Closeness Centrality": 0.3654443842592692,
          "Betweenness Centrality": 0.0,
          "Eigenvector Centrality": 0.05724145910386821,
          "Clustering Coefficient": 1.0,
          "VoteRank Score": 0,
          "fill_color": "#12EAEA",
          "line_color": "#0EBEBE",
          "id": "Mitogen-activated protein kinase kinase kinase kinase 2",
          "value": "Mitogen-activated protein kinase kinase kinase kinase 2",
          "name": "Mitogen-activated protein kinase kinase kinase kinase 2"
        }
      },
      {
        "data": {
          "Gene": "MAP4K3",
          "ID": "Q8IVH8",
          "PDBID": "5J5T",
          "Organism": "Humans",
          "Protein Class": "Enzyme",
          "Protein Family": "Kinase",
          "Cellular Location": "Not Available",
          "STRING Interaction Partners": [],
          "Diseases": [
            "Temporomandibular Joint Disorders",
            "Autoimmune Diseases",
            "Malignant Neoplasms",
            "Neoplasms",
            "Primary malignant neoplasm",
            "Secondary Neoplasm",
            "B-Cell Lymphomas"
          ],
          "Drugs": [
            "Fostamatinib"
          ],
          "drugbank_url": "https://www.drugbank.ca/polypeptides/Q8IVH8",
          "Name": "Mitogen-activated protein kinase kinase kinase kinase 3",
          "structure": "https://cdn.rcsb.org/images/structures/j5/5j5t/5j5t_assembly-1.jpeg",
          "kind": "Target",
          "Degree": 304,
          "Closeness Centrality": 0.3654443842592692,
          "Betweenness Centrality": 0.0,
          "Eigenvector Centrality": 0.05724145910386821,
          "Clustering Coefficient": 1.0,
          "VoteRank Score": 0,
          "fill_color": "#12EAEA",
          "line_color": "#0EBEBE",
          "id": "Mitogen-activated protein kinase kinase kinase kinase 3",
          "value": "Mitogen-activated protein kinase kinase kinase kinase 3",
          "name": "Mitogen-activated protein kinase kinase kinase kinase 3"
        }
      },
      {
        "data": {
          "Gene": "MAP4K4",
          "ID": "O95819",
          "PDBID": "4U3Y",
          "Organism": "Humans",
          "Protein Class": "Enzyme",
          "Protein Family": "Kinase",
          "Cellular Location": "Cytoplasm",
          "STRING Interaction Partners": [
            "NCK1",
            "MAP3K7"
          ],
          "Diseases": [
            "Lung Neoplasms",
            "Neoplasms",
            "Malignant Neoplasms",
            "Primary malignant neoplasm",
            "Cardiovascular Diseases",
            "Diabetes Mellitus",
            "Esophageal Neoplasms",
            "Lymphoma",
            "Pelvic Inflammatory Disease",
            "Primary immune deficiency disorder",
            "Secondary Neoplasm"
          ],
          "Drugs": [
            "Fostamatinib"
          ],
          "drugbank_url": "https://www.drugbank.ca/polypeptides/O95819",
          "Name": "Mitogen-activated protein kinase kinase kinase kinase 4",
          "structure": "https://cdn.rcsb.org/images/structures/u3/4u3y/4u3y_assembly-1.jpeg",
          "kind": "Target",
          "Degree": 304,
          "Closeness Centrality": 0.3654443842592692,
          "Betweenness Centrality": 0.0,
          "Eigenvector Centrality": 0.05724145910386821,
          "Clustering Coefficient": 1.0,
          "VoteRank Score": 0,
          "fill_color": "#12EAEA",
          "line_color": "#0EBEBE",
          "id": "Mitogen-activated protein kinase kinase kinase kinase 4",
          "value": "Mitogen-activated protein kinase kinase kinase kinase 4",
          "name": "Mitogen-activated protein kinase kinase kinase kinase 4"
        }
      },
      {
        "data": {
          "Gene": "MAP4K5",
          "ID": "Q9Y4K4",
          "PDBID": "Not Available",
          "Organism": "Humans",
          "Protein Class": "Enzyme",
          "Protein Family": "Kinase",
          "Cellular Location": "Cytoplasm",
          "STRING Interaction Partners": [
            "TRAF2"
          ],
          "Diseases": [
            "Diabetes Mellitus"
          ],
          "Drugs": [
            "Fostamatinib"
          ],
          "drugbank_url": "https://www.drugbank.ca/polypeptides/Q9Y4K4",
          "Name": "Mitogen-activated protein kinase kinase kinase kinase 5",
          "structure": "https://cdn.rcsb.org/images/structures/ot/not available/not available_model-1.jpeg",
          "kind": "Target",
          "Degree": 304,
          "Closeness Centrality": 0.3654443842592692,
          "Betweenness Centrality": 0.0,
          "Eigenvector Centrality": 0.05724145910386821,
          "Clustering Coefficient": 1.0,
          "VoteRank Score": 0,
          "fill_color": "#12EAEA",
          "line_color": "#0EBEBE",
          "id": "Mitogen-activated protein kinase kinase kinase kinase 5",
          "value": "Mitogen-activated protein kinase kinase kinase kinase 5",
          "name": "Mitogen-activated protein kinase kinase kinase kinase 5"
        }
      },
      {
        "data": {
          "Gene": "MAPKAPK5",
          "ID": "Q8IW41",
          "PDBID": "Not Available",
          "Organism": "Humans",
          "Protein Class": "Enzyme",
          "Protein Family": "Kinase",
          "Cellular Location": "Cytoplasm",
          "STRING Interaction Partners": [
            "TP53",
            "HSPB1",
            "MAPK6",
            "MAPK14",
            "MAPK11",
            "MAPK4",
            "MYC"
          ],
          "Diseases": [
            "Diabetes Mellitus",
            "Metabolic Diseases",
            "Neoplasms"
          ],
          "Drugs": [
            "Fostamatinib"
          ],
          "drugbank_url": "https://www.drugbank.ca/polypeptides/Q8IW41",
          "Name": "MAP kinase-activated protein kinase 5",
          "structure": "https://cdn.rcsb.org/images/structures/ot/not available/not available_model-1.jpeg",
          "kind": "Target",
          "Degree": 304,
          "Closeness Centrality": 0.3654443842592692,
          "Betweenness Centrality": 0.0,
          "Eigenvector Centrality": 0.05724145910386821,
          "Clustering Coefficient": 1.0,
          "VoteRank Score": 0,
          "fill_color": "#12EAEA",
          "line_color": "#0EBEBE",
          "id": "MAP kinase-activated protein kinase 5",
          "value": "MAP kinase-activated protein kinase 5",
          "name": "MAP kinase-activated protein kinase 5"
        }
      },
      {
        "data": {
          "Gene": "MARK1",
          "ID": "Q9P0L2",
          "PDBID": "2HAK",
          "Organism": "Humans",
          "Protein Class": "Enzyme",
          "Protein Family": "Kinase",
          "Cellular Location": "Cell membrane",
          "STRING Interaction Partners": [],
          "Diseases": [
            "Stomach Neoplasms",
            "Malignant Neoplasms",
            "Neoplasms",
            "Primary malignant neoplasm",
            "Autoimmune Diseases",
            "Mental disorders"
          ],
          "Drugs": [
            "Fostamatinib"
          ],
          "drugbank_url": "https://www.drugbank.ca/polypeptides/Q9P0L2",
          "Name": "Serine/threonine-protein kinase MARK1",
          "structure": "https://cdn.rcsb.org/images/structures/ha/2hak/2hak_assembly-1.jpeg",
          "kind": "Target",
          "Degree": 304,
          "Closeness Centrality": 0.3654443842592692,
          "Betweenness Centrality": 0.0,
          "Eigenvector Centrality": 0.05724145910386821,
          "Clustering Coefficient": 1.0,
          "VoteRank Score": 0,
          "fill_color": "#12EAEA",
          "line_color": "#0EBEBE",
          "id": "Serine/threonine-protein kinase MARK1",
          "value": "Serine/threonine-protein kinase MARK1",
          "name": "Serine/threonine-protein kinase MARK1"
        }
      },
      {
        "data": {
          "Gene": "MARK2",
          "ID": "Q7KZI7",
          "PDBID": "3IEC",
          "Organism": "Humans",
          "Protein Class": "Enzyme",
          "Protein Family": "Kinase",
          "Cellular Location": "Cell membrane",
          "STRING Interaction Partners": [
            "MAPT",
            "STK11"
          ],
          "Diseases": [
            "Salivary Gland Neoplasms",
            "Neoplasms",
            "Malignant Neoplasms",
            "Primary malignant neoplasm",
            "Adenocarcinoma",
            "Polyendocrinopathies, Autoimmune",
            "Autoimmune Diseases",
            "Blood Coagulation Disorders",
            "Colonic Neoplasms",
            "Gastrointestinal Neoplasms",
            "Lung diseases",
            "Lung Neoplasms",
            "Neoplasms, Vascular Tissue",
            "Periodontal Diseases",
            "Cerebrovascular accident",
            "Virus Diseases",
            "Neurodegenerative Disorders",
            "Tauopathies",
            "Peripheral Arterial Diseases"
          ],
          "Drugs": [
            "Fostamatinib"
          ],
          "drugbank_url": "https://www.drugbank.ca/polypeptides/Q7KZI7",
          "Name": "Serine/threonine-protein kinase MARK2",
          "structure": "https://cdn.rcsb.org/images/structures/ie/3iec/3iec_assembly-1.jpeg",
          "kind": "Target",
          "Degree": 304,
          "Closeness Centrality": 0.3654443842592692,
          "Betweenness Centrality": 0.0,
          "Eigenvector Centrality": 0.05724145910386821,
          "Clustering Coefficient": 1.0,
          "VoteRank Score": 0,
          "fill_color": "#12EAEA",
          "line_color": "#0EBEBE",
          "id": "Serine/threonine-protein kinase MARK2",
          "value": "Serine/threonine-protein kinase MARK2",
          "name": "Serine/threonine-protein kinase MARK2"
        }
      },
      {
        "data": {
          "Gene": "MARK3",
          "ID": "P27448",
          "PDBID": "2QNJ",
          "Organism": "Humans",
          "Protein Class": "Enzyme",
          "Protein Family": "Kinase",
          "Cellular Location": "Cell membrane",
          "STRING Interaction Partners": [
            "KSR1",
            "YWHAB"
          ],
          "Diseases": [],
          "Drugs": [
            "Fostamatinib"
          ],
          "drugbank_url": "https://www.drugbank.ca/polypeptides/P27448",
          "Name": "MAP/microtubule affinity-regulating kinase 3",
          "structure": "https://cdn.rcsb.org/images/structures/qn/2qnj/2qnj_assembly-1.jpeg",
          "kind": "Target",
          "Degree": 304,
          "Closeness Centrality": 0.3654443842592692,
          "Betweenness Centrality": 0.0,
          "Eigenvector Centrality": 0.05724145910386821,
          "Clustering Coefficient": 1.0,
          "VoteRank Score": 0,
          "fill_color": "#12EAEA",
          "line_color": "#0EBEBE",
          "id": "MAP/microtubule affinity-regulating kinase 3",
          "value": "MAP/microtubule affinity-regulating kinase 3",
          "name": "MAP/microtubule affinity-regulating kinase 3"
        }
      },
      {
        "data": {
          "Gene": "MARK4",
          "ID": "Q96L34",
          "PDBID": "5ES1",
          "Organism": "Humans",
          "Protein Class": "Enzyme",
          "Protein Family": "Kinase",
          "Cellular Location": "Cytoplasm",
          "STRING Interaction Partners": [
            "CEP97"
          ],
          "Diseases": [
            "Prion Diseases",
            "Malignant Neoplasms",
            "Primary malignant neoplasm",
            "Neurodegenerative Disorders",
            "Brain Neoplasms",
            "Diabetes Mellitus",
            "Neoplasms",
            "Cerebrovascular accident",
            "Tauopathies",
            "Mammary Neoplasms"
          ],
          "Drugs": [
            "Fostamatinib"
          ],
          "drugbank_url": "https://www.drugbank.ca/polypeptides/Q96L34",
          "Name": "MAP/microtubule affinity-regulating kinase 4",
          "structure": "https://cdn.rcsb.org/images/structures/es/5es1/5es1_assembly-1.jpeg",
          "kind": "Target",
          "Degree": 304,
          "Closeness Centrality": 0.3654443842592692,
          "Betweenness Centrality": 0.0,
          "Eigenvector Centrality": 0.05724145910386821,
          "Clustering Coefficient": 1.0,
          "VoteRank Score": 0,
          "fill_color": "#12EAEA",
          "line_color": "#0EBEBE",
          "id": "MAP/microtubule affinity-regulating kinase 4",
          "value": "MAP/microtubule affinity-regulating kinase 4",
          "name": "MAP/microtubule affinity-regulating kinase 4"
        }
      },
      {
        "data": {
          "Gene": "CLASP1",
          "ID": "Q7Z460",
          "PDBID": "6MQ7",
          "Organism": "Humans",
          "Protein Class": "Not Available",
          "Protein Family": "Not Available",
          "Cellular Location": "Cytoplasm",
          "STRING Interaction Partners": [
            "CLIP1",
            "KIF2B",
            "KIF2C",
            "ZW10",
            "MAPRE1",
            "CKAP5",
            "PAFAH1B1",
            "PCM1",
            "CENPE",
            "KIF18A"
          ],
          "Diseases": [],
          "Drugs": [
            "Fostamatinib"
          ],
          "drugbank_url": "https://www.drugbank.ca/polypeptides/Q7Z460",
          "Name": "CLIP-associating protein 1",
          "structure": "https://cdn.rcsb.org/images/structures/mq/6mq7/6mq7_assembly-1.jpeg",
          "kind": "Target",
          "Degree": 304,
          "Closeness Centrality": 0.3654443842592692,
          "Betweenness Centrality": 0.0,
          "Eigenvector Centrality": 0.05724145910386821,
          "Clustering Coefficient": 1.0,
          "VoteRank Score": 0,
          "fill_color": "#12EAEA",
          "line_color": "#0EBEBE",
          "id": "CLIP-associating protein 1",
          "value": "CLIP-associating protein 1",
          "name": "CLIP-associating protein 1"
        }
      },
      {
        "data": {
          "Gene": "MAST1",
          "ID": "Q9Y2H9",
          "PDBID": "3PS4",
          "Organism": "Humans",
          "Protein Class": "Enzyme",
          "Protein Family": "Kinase",
          "Cellular Location": "Cell membrane",
          "STRING Interaction Partners": [],
          "Diseases": [
            "Malignant Neoplasms",
            "Neoplasms",
            "Primary malignant neoplasm",
            "Developmental Disabilities",
            "Intellectual Disability"
          ],
          "Drugs": [
            "Fostamatinib"
          ],
          "drugbank_url": "https://www.drugbank.ca/polypeptides/Q9Y2H9",
          "Name": "Microtubule-associated serine/threonine-protein kinase 1",
          "structure": "https://cdn.rcsb.org/images/structures/ps/3ps4/3ps4_assembly-1.jpeg",
          "kind": "Target",
          "Degree": 304,
          "Closeness Centrality": 0.3654443842592692,
          "Betweenness Centrality": 0.0,
          "Eigenvector Centrality": 0.05724145910386821,
          "Clustering Coefficient": 1.0,
          "VoteRank Score": 0,
          "fill_color": "#12EAEA",
          "line_color": "#0EBEBE",
          "id": "Microtubule-associated serine/threonine-protein kinase 1",
          "value": "Microtubule-associated serine/threonine-protein kinase 1",
          "name": "Microtubule-associated serine/threonine-protein kinase 1"
        }
      },
      {
        "data": {
          "Gene": "MATK",
          "ID": "P42679",
          "PDBID": "3US4",
          "Organism": "Humans",
          "Protein Class": "Enzyme",
          "Protein Family": "Kinase",
          "Cellular Location": "Cytoplasm",
          "STRING Interaction Partners": [
            "KITLG",
            "KIT"
          ],
          "Diseases": [
            "Malignant Neoplasms",
            "Primary malignant neoplasm",
            "Mammary Neoplasms",
            "Adenovirus Infections",
            "Brain Neoplasms",
            "Colonic Neoplasms",
            "Oropharyngeal disorders"
          ],
          "Drugs": [
            "Fostamatinib"
          ],
          "drugbank_url": "https://www.drugbank.ca/polypeptides/P42679",
          "Name": "Megakaryocyte-associated tyrosine-protein kinase",
          "structure": "https://cdn.rcsb.org/images/structures/us/3us4/3us4_assembly-1.jpeg",
          "kind": "Target",
          "Degree": 304,
          "Closeness Centrality": 0.3654443842592692,
          "Betweenness Centrality": 0.0,
          "Eigenvector Centrality": 0.05724145910386821,
          "Clustering Coefficient": 1.0,
          "VoteRank Score": 0,
          "fill_color": "#12EAEA",
          "line_color": "#0EBEBE",
          "id": "Megakaryocyte-associated tyrosine-protein kinase",
          "value": "Megakaryocyte-associated tyrosine-protein kinase",
          "name": "Megakaryocyte-associated tyrosine-protein kinase"
        }
      },
      {
        "data": {
          "Gene": "MELK",
          "ID": "Q14680",
          "PDBID": "5TWU",
          "Organism": "Humans",
          "Protein Class": "Enzyme",
          "Protein Family": "Kinase",
          "Cellular Location": "Cell membrane",
          "STRING Interaction Partners": [
            "ZNF622",
            "CDK1",
            "CDC20",
            "PBK",
            "BUB1",
            "CCNB2",
            "DLGAP5",
            "TPX2",
            "TOP2A",
            "CCNB1"
          ],
          "Diseases": [
            "Neoplasms",
            "Brain Neoplasms",
            "Neoplasms, Intracranial",
            "Adenocarcinoma",
            "Bone Diseases",
            "B-Cell Lymphomas",
            "Sarcoma",
            "Mammary Neoplasms",
            "Secondary Neoplasm",
            "Malignant neoplasm of soft tissue"
          ],
          "Drugs": [
            "Fostamatinib"
          ],
          "drugbank_url": "https://www.drugbank.ca/polypeptides/Q14680",
          "Name": "Maternal embryonic leucine zipper kinase",
          "structure": "https://cdn.rcsb.org/images/structures/tw/5twu/5twu_assembly-1.jpeg",
          "kind": "Target",
          "Degree": 304,
          "Closeness Centrality": 0.3654443842592692,
          "Betweenness Centrality": 0.0,
          "Eigenvector Centrality": 0.05724145910386821,
          "Clustering Coefficient": 1.0,
          "VoteRank Score": 0,
          "fill_color": "#12EAEA",
          "line_color": "#0EBEBE",
          "id": "Maternal embryonic leucine zipper kinase",
          "value": "Maternal embryonic leucine zipper kinase",
          "name": "Maternal embryonic leucine zipper kinase"
        }
      },
      {
        "data": {
          "Gene": "MERTK",
          "ID": "Q12866",
          "PDBID": "5U6C",
          "Organism": "Humans",
          "Protein Class": "Enzyme",
          "Protein Family": "Kinase",
          "Cellular Location": "Membrane",
          "STRING Interaction Partners": [
            "GAS6",
            "PROS1"
          ],
          "Diseases": [
            "Carcinoma",
            "Retinal Dystrophies",
            "Malignant Neoplasms",
            "Neoplasms",
            "Primary malignant neoplasm",
            "Autoimmune Diseases",
            "Virus Diseases",
            "Demyelinating Diseases",
            "Hematological Disease",
            "Hepatitis",
            "Immunologic Deficiency Syndromes",
            "Liver diseases",
            "Retinal Diseases",
            "Secondary Neoplasm"
          ],
          "Drugs": [
            "2-({6-[(3-Chlorophenyl)amino]-9-isopropyl-9H-purin-2-yl}amino)ethanol",
            "Fostamatinib"
          ],
          "drugbank_url": "https://www.drugbank.ca/polypeptides/Q12866",
          "Name": "Tyrosine-protein kinase Mer",
          "structure": "https://cdn.rcsb.org/images/structures/u6/5u6c/5u6c_assembly-1.jpeg",
          "kind": "Target",
          "Degree": 304,
          "Closeness Centrality": 0.3654443842592692,
          "Betweenness Centrality": 0.0,
          "Eigenvector Centrality": 0.05724145910386821,
          "Clustering Coefficient": 1.0,
          "VoteRank Score": 0,
          "fill_color": "#12EAEA",
          "line_color": "#0EBEBE",
          "id": "Tyrosine-protein kinase Mer",
          "value": "Tyrosine-protein kinase Mer",
          "name": "Tyrosine-protein kinase Mer"
        }
      },
      {
        "data": {
          "Gene": "MINK1",
          "ID": "Q8N4C8",
          "PDBID": "Not Available",
          "Organism": "Humans",
          "Protein Class": "Enzyme",
          "Protein Family": "Kinase",
          "Cellular Location": "Cytoplasm",
          "STRING Interaction Partners": [],
          "Diseases": [
            "Lipids measurement",
            "Autoimmune Diseases",
            "Malignant Neoplasms",
            "Heart Diseases",
            "Neoplasms",
            "Primary malignant neoplasm"
          ],
          "Drugs": [
            "Fostamatinib"
          ],
          "drugbank_url": "https://www.drugbank.ca/polypeptides/Q8N4C8",
          "Name": "Misshapen-like kinase 1",
          "structure": "https://cdn.rcsb.org/images/structures/ot/not available/not available_model-1.jpeg",
          "kind": "Target",
          "Degree": 304,
          "Closeness Centrality": 0.3654443842592692,
          "Betweenness Centrality": 0.0,
          "Eigenvector Centrality": 0.05724145910386821,
          "Clustering Coefficient": 1.0,
          "VoteRank Score": 0,
          "fill_color": "#12EAEA",
          "line_color": "#0EBEBE",
          "id": "Misshapen-like kinase 1",
          "value": "Misshapen-like kinase 1",
          "name": "Misshapen-like kinase 1"
        }
      },
      {
        "data": {
          "Gene": "MKNK1",
          "ID": "Q9BUB5",
          "PDBID": "2Y9Q",
          "Organism": "Humans",
          "Protein Class": "Enzyme",
          "Protein Family": "Kinase",
          "Cellular Location": "Cytoplasm",
          "STRING Interaction Partners": [
            "EIF4E",
            "EIF4G1",
            "MAPK14",
            "EIF4A1",
            "MAPK1",
            "MAPK11",
            "MAPK3",
            "PLA2G4A"
          ],
          "Diseases": [
            "Drug abuse",
            "Drug Use Disorders",
            "Substance Use Disorders",
            "Substance-Related Disorders",
            "Drug Dependence",
            "Malignant Neoplasms",
            "Neoplasms",
            "Primary malignant neoplasm",
            "Anxiety Disorders",
            "Metabolic Diseases",
            "Hematologic Neoplasms",
            "Pervasive Development Disorder",
            "Mammary Neoplasms"
          ],
          "Drugs": [
            "Fostamatinib"
          ],
          "drugbank_url": "https://www.drugbank.ca/polypeptides/Q9BUB5",
          "Name": "MAP kinase-interacting serine/threonine-protein kinase 1",
          "structure": "https://cdn.rcsb.org/images/structures/y9/2y9q/2y9q_assembly-1.jpeg",
          "kind": "Target",
          "Degree": 304,
          "Closeness Centrality": 0.3654443842592692,
          "Betweenness Centrality": 0.0,
          "Eigenvector Centrality": 0.05724145910386821,
          "Clustering Coefficient": 1.0,
          "VoteRank Score": 0,
          "fill_color": "#12EAEA",
          "line_color": "#0EBEBE",
          "id": "MAP kinase-interacting serine/threonine-protein kinase 1",
          "value": "MAP kinase-interacting serine/threonine-protein kinase 1",
          "name": "MAP kinase-interacting serine/threonine-protein kinase 1"
        }
      },
      {
        "data": {
          "Gene": "MKNK2",
          "ID": "Q9HBH9",
          "PDBID": "2HW7",
          "Organism": "Humans",
          "Protein Class": "Enzyme",
          "Protein Family": "Kinase",
          "Cellular Location": "Nucleus",
          "STRING Interaction Partners": [
            "MAPK1"
          ],
          "Diseases": [
            "Malignant Neoplasms",
            "Primary malignant neoplasm",
            "Neoplasms",
            "Metabolic Diseases"
          ],
          "Drugs": [
            "Fostamatinib"
          ],
          "drugbank_url": "https://www.drugbank.ca/polypeptides/Q9HBH9",
          "Name": "MAP kinase-interacting serine/threonine-protein kinase 2",
          "structure": "https://cdn.rcsb.org/images/structures/hw/2hw7/2hw7_assembly-1.jpeg",
          "kind": "Target",
          "Degree": 304,
          "Closeness Centrality": 0.3654443842592692,
          "Betweenness Centrality": 0.0,
          "Eigenvector Centrality": 0.05724145910386821,
          "Clustering Coefficient": 1.0,
          "VoteRank Score": 0,
          "fill_color": "#12EAEA",
          "line_color": "#0EBEBE",
          "id": "MAP kinase-interacting serine/threonine-protein kinase 2",
          "value": "MAP kinase-interacting serine/threonine-protein kinase 2",
          "name": "MAP kinase-interacting serine/threonine-protein kinase 2"
        }
      },
      {
        "data": {
          "Gene": "MST1R",
          "ID": "Q04912",
          "PDBID": "4QT8",
          "Organism": "Humans",
          "Protein Class": "Enzyme",
          "Protein Family": "Kinase",
          "Cellular Location": "Membrane",
          "STRING Interaction Partners": [
            "MST1",
            "SFN"
          ],
          "Diseases": [
            "Malignant Neoplasms",
            "Neoplasms",
            "Primary malignant neoplasm",
            "Adenocarcinoma",
            "Lung Neoplasms",
            "Mammary Neoplasms",
            "Colonic Neoplasms",
            "Prostatic Neoplasms",
            "Sarcoma",
            "Malignant neoplasm of soft tissue",
            "Acquired Immunodeficiency Syndrome",
            "Adenoma",
            "Carcinoma",
            "CNS disorder",
            "Colorectal Neoplasms",
            "Immunologic Deficiency Syndromes",
            "Kidney Diseases",
            "Lymphoma",
            "nervous system disorder",
            "Parasitic Diseases",
            "Precancerous Conditions",
            "Virus Diseases",
            "Epstein-Barr Virus Infections",
            "Neuroendocrine Tumors",
            "Secondary Neoplasm"
          ],
          "Drugs": [
            "Fostamatinib"
          ],
          "drugbank_url": "https://www.drugbank.ca/polypeptides/Q04912",
          "Name": "Macrophage-stimulating protein receptor",
          "structure": "https://cdn.rcsb.org/images/structures/qt/4qt8/4qt8_assembly-1.jpeg",
          "kind": "Target",
          "Degree": 304,
          "Closeness Centrality": 0.3654443842592692,
          "Betweenness Centrality": 0.0,
          "Eigenvector Centrality": 0.05724145910386821,
          "Clustering Coefficient": 1.0,
          "VoteRank Score": 0,
          "fill_color": "#12EAEA",
          "line_color": "#0EBEBE",
          "id": "Macrophage-stimulating protein receptor",
          "value": "Macrophage-stimulating protein receptor",
          "name": "Macrophage-stimulating protein receptor"
        }
      },
      {
        "data": {
          "Gene": "MUSK",
          "ID": "O15146",
          "PDBID": "Not Available",
          "Organism": "Humans",
          "Protein Class": "Enzyme",
          "Protein Family": "Kinase",
          "Cellular Location": "Cell junction",
          "STRING Interaction Partners": [
            "AGRN",
            "RAPSN",
            "LRP4",
            "DOK7",
            "DVL1",
            "COLQ",
            "CHRNB1",
            "CHRNG"
          ],
          "Diseases": [
            "Cardiovascular Diseases",
            "Dyslipidemias",
            "Diabetes Mellitus",
            "Inflammatory Bowel Diseases",
            "Myopathy",
            "Neuromuscular Diseases"
          ],
          "Drugs": [
            "Fostamatinib"
          ],
          "drugbank_url": "https://www.drugbank.ca/polypeptides/O15146",
          "Name": "Muscle, skeletal receptor tyrosine-protein kinase",
          "structure": "https://cdn.rcsb.org/images/structures/ot/not available/not available_model-1.jpeg",
          "kind": "Target",
          "Degree": 304,
          "Closeness Centrality": 0.3654443842592692,
          "Betweenness Centrality": 0.0,
          "Eigenvector Centrality": 0.05724145910386821,
          "Clustering Coefficient": 1.0,
          "VoteRank Score": 0,
          "fill_color": "#12EAEA",
          "line_color": "#0EBEBE",
          "id": "Muscle, skeletal receptor tyrosine-protein kinase",
          "value": "Muscle, skeletal receptor tyrosine-protein kinase",
          "name": "Muscle, skeletal receptor tyrosine-protein kinase"
        }
      },
      {
        "data": {
          "Gene": "MYLK",
          "ID": "Q15746",
          "PDBID": "Not Available",
          "Organism": "Humans",
          "Protein Class": "Enzyme",
          "Protein Family": "Kinase",
          "Cellular Location": "Cytoplasm",
          "STRING Interaction Partners": [
            "CALM1",
            "MYL9",
            "MYL12A",
            "MYL12B",
            "MYL2",
            "MYL10",
            "MYL5",
            "MYL6B",
            "MYLPF",
            "MYL6"
          ],
          "Diseases": [
            "Gastrointestinal Diseases",
            "Hypersensitivity",
            "Vascular Diseases",
            "Hypertensive disease",
            "Inflammatory Bowel Diseases",
            "Aortic Diseases",
            "Neoplasms",
            "Lung diseases",
            "Uterine Fibroids",
            "Inflammatory disorder",
            "Mammary Neoplasms",
            "Malignant Neoplasms",
            "Cardiomyopathy, Dilated",
            "Cardiovascular Diseases",
            "Heart Diseases",
            "Malabsorption Syndrome",
            "nervous system disorder",
            "Neural Tube Defects",
            "Respiration Disorders",
            "Dyslipidemias",
            "Cerebral Small Vessel Diseases",
            "Secondary Neoplasm"
          ],
          "Drugs": [
            "Fostamatinib"
          ],
          "drugbank_url": "https://www.drugbank.ca/polypeptides/Q15746",
          "Name": "Myosin light chain kinase, smooth muscle",
          "structure": "https://cdn.rcsb.org/images/structures/ot/not available/not available_model-1.jpeg",
          "kind": "Target",
          "Degree": 304,
          "Closeness Centrality": 0.3654443842592692,
          "Betweenness Centrality": 0.0,
          "Eigenvector Centrality": 0.05724145910386821,
          "Clustering Coefficient": 1.0,
          "VoteRank Score": 0,
          "fill_color": "#12EAEA",
          "line_color": "#0EBEBE",
          "id": "Myosin light chain kinase, smooth muscle",
          "value": "Myosin light chain kinase, smooth muscle",
          "name": "Myosin light chain kinase, smooth muscle"
        }
      },
      {
        "data": {
          "Gene": "MYLK2",
          "ID": "Q9H1R3",
          "PDBID": "2LV6",
          "Organism": "Humans",
          "Protein Class": "Enzyme",
          "Protein Family": "Kinase",
          "Cellular Location": "Cytoplasm",
          "STRING Interaction Partners": [
            "MYL12A",
            "MYL9",
            "CALM1"
          ],
          "Diseases": [
            "Inflammatory Bowel Diseases"
          ],
          "Drugs": [
            "Prenylamine",
            "Fostamatinib"
          ],
          "drugbank_url": "https://www.drugbank.ca/polypeptides/Q9H1R3",
          "Name": "Myosin light chain kinase 2, skeletal/cardiac muscle",
          "structure": "https://cdn.rcsb.org/images/structures/lv/2lv6/2lv6_assembly-1.jpeg",
          "kind": "Target",
          "Degree": 304,
          "Closeness Centrality": 0.3654443842592692,
          "Betweenness Centrality": 0.0,
          "Eigenvector Centrality": 0.05724145910386821,
          "Clustering Coefficient": 1.0,
          "VoteRank Score": 0,
          "fill_color": "#12EAEA",
          "line_color": "#0EBEBE",
          "id": "Myosin light chain kinase 2, skeletal/cardiac muscle",
          "value": "Myosin light chain kinase 2, skeletal/cardiac muscle",
          "name": "Myosin light chain kinase 2, skeletal/cardiac muscle"
        }
      },
      {
        "data": {
          "Gene": "MYLK3",
          "ID": "Q32MK0",
          "PDBID": "Not Available",
          "Organism": "Humans",
          "Protein Class": "Enzyme",
          "Protein Family": "Kinase",
          "Cellular Location": "Cytoplasm",
          "STRING Interaction Partners": [
            "MYL2"
          ],
          "Diseases": [
            "Congenital Heart Defects",
            "Inflammatory Bowel Diseases"
          ],
          "Drugs": [
            "Fostamatinib"
          ],
          "drugbank_url": "https://www.drugbank.ca/polypeptides/Q32MK0",
          "Name": "Myosin light chain kinase 3",
          "structure": "https://cdn.rcsb.org/images/structures/ot/not available/not available_model-1.jpeg",
          "kind": "Target",
          "Degree": 304,
          "Closeness Centrality": 0.3654443842592692,
          "Betweenness Centrality": 0.0,
          "Eigenvector Centrality": 0.05724145910386821,
          "Clustering Coefficient": 1.0,
          "VoteRank Score": 0,
          "fill_color": "#12EAEA",
          "line_color": "#0EBEBE",
          "id": "Myosin light chain kinase 3",
          "value": "Myosin light chain kinase 3",
          "name": "Myosin light chain kinase 3"
        }
      },
      {
        "data": {
          "Gene": "MYLK4",
          "ID": "Q86YV6",
          "PDBID": "2X4F",
          "Organism": "Humans",
          "Protein Class": "Enzyme",
          "Protein Family": "Kinase",
          "Cellular Location": "Not Available",
          "STRING Interaction Partners": [],
          "Diseases": [],
          "Drugs": [
            "Fostamatinib"
          ],
          "drugbank_url": "https://www.drugbank.ca/polypeptides/Q86YV6",
          "Name": "Myosin light chain kinase family member 4",
          "structure": "https://cdn.rcsb.org/images/structures/x4/2x4f/2x4f_assembly-1.jpeg",
          "kind": "Target",
          "Degree": 304,
          "Closeness Centrality": 0.3654443842592692,
          "Betweenness Centrality": 0.0,
          "Eigenvector Centrality": 0.05724145910386821,
          "Clustering Coefficient": 1.0,
          "VoteRank Score": 0,
          "fill_color": "#12EAEA",
          "line_color": "#0EBEBE",
          "id": "Myosin light chain kinase family member 4",
          "value": "Myosin light chain kinase family member 4",
          "name": "Myosin light chain kinase family member 4"
        }
      },
      {
        "data": {
          "Gene": "MYO3A",
          "ID": "Q8NEV4",
          "PDBID": "6JLE",
          "Organism": "Humans",
          "Protein Class": "Enzyme",
          "Protein Family": "Kinase",
          "Cellular Location": "Cytoplasm",
          "STRING Interaction Partners": [
            "ESPN"
          ],
          "Diseases": [],
          "Drugs": [
            "Fostamatinib"
          ],
          "drugbank_url": "https://www.drugbank.ca/polypeptides/Q8NEV4",
          "Name": "Myosin-IIIa",
          "structure": "https://cdn.rcsb.org/images/structures/jl/6jle/6jle_assembly-1.jpeg",
          "kind": "Target",
          "Degree": 304,
          "Closeness Centrality": 0.3654443842592692,
          "Betweenness Centrality": 0.0,
          "Eigenvector Centrality": 0.05724145910386821,
          "Clustering Coefficient": 1.0,
          "VoteRank Score": 0,
          "fill_color": "#12EAEA",
          "line_color": "#0EBEBE",
          "id": "Myosin-IIIa",
          "value": "Myosin-IIIa",
          "name": "Myosin-IIIa"
        }
      },
      {
        "data": {
          "Gene": "NEK1",
          "ID": "Q96PY6",
          "PDBID": "4B9D",
          "Organism": "Humans",
          "Protein Class": "Enzyme",
          "Protein Family": "Kinase",
          "Cellular Location": "Nucleus",
          "STRING Interaction Partners": [],
          "Diseases": [
            "Polycystic Kidney Diseases",
            "Malignant Neoplasms",
            "Neoplasms",
            "Osteochondrodysplasias",
            "Prostatic Neoplasms",
            "Neurodegenerative Disorders",
            "Primary malignant neoplasm"
          ],
          "Drugs": [
            "Fostamatinib"
          ],
          "drugbank_url": "https://www.drugbank.ca/polypeptides/Q96PY6",
          "Name": "Serine/threonine-protein kinase Nek1",
          "structure": "https://cdn.rcsb.org/images/structures/b9/4b9d/4b9d_assembly-1.jpeg",
          "kind": "Target",
          "Degree": 304,
          "Closeness Centrality": 0.3654443842592692,
          "Betweenness Centrality": 0.0,
          "Eigenvector Centrality": 0.05724145910386821,
          "Clustering Coefficient": 1.0,
          "VoteRank Score": 0,
          "fill_color": "#12EAEA",
          "line_color": "#0EBEBE",
          "id": "Serine/threonine-protein kinase Nek1",
          "value": "Serine/threonine-protein kinase Nek1",
          "name": "Serine/threonine-protein kinase Nek1"
        }
      },
      {
        "data": {
          "Gene": "NEK11",
          "ID": "Q8NG66",
          "PDBID": "Not Available",
          "Organism": "Humans",
          "Protein Class": "Enzyme",
          "Protein Family": "Kinase",
          "Cellular Location": "Nucleus",
          "STRING Interaction Partners": [],
          "Diseases": [
            "Malignant Neoplasms",
            "Primary malignant neoplasm"
          ],
          "Drugs": [
            "Dabrafenib",
            "Fostamatinib"
          ],
          "drugbank_url": "https://www.drugbank.ca/polypeptides/Q8NG66",
          "Name": "Serine/threonine-protein kinase Nek11",
          "structure": "https://cdn.rcsb.org/images/structures/ot/not available/not available_model-1.jpeg",
          "kind": "Target",
          "Degree": 304,
          "Closeness Centrality": 0.3654443842592692,
          "Betweenness Centrality": 0.0,
          "Eigenvector Centrality": 0.05724145910386821,
          "Clustering Coefficient": 1.0,
          "VoteRank Score": 0,
          "fill_color": "#12EAEA",
          "line_color": "#0EBEBE",
          "id": "Serine/threonine-protein kinase Nek11",
          "value": "Serine/threonine-protein kinase Nek11",
          "name": "Serine/threonine-protein kinase Nek11"
        }
      },
      {
        "data": {
          "Gene": "NEK2",
          "ID": "P51955",
          "PDBID": "6TM5",
          "Organism": "Humans",
          "Protein Class": "Enzyme",
          "Protein Family": "Kinase",
          "Cellular Location": "Nucleus",
          "STRING Interaction Partners": [
            "CDC20",
            "BUB1B",
            "MAD2L1",
            "ANAPC4",
            "CDC27",
            "CEP250",
            "FZR1",
            "NDC80",
            "CDC26",
            "CDC16"
          ],
          "Diseases": [
            "Malignant Neoplasms",
            "Neoplasms",
            "Primary malignant neoplasm",
            "Liver neoplasms",
            "B-Cell Lymphomas",
            "Chronic liver disease"
          ],
          "Drugs": [
            "5-[(Z)-(5-Chloro-2-oxo-1,2-dihydro-3H-indol-3-ylidene)methyl]-N,2,4-trimethyl-1H-pyrrole-3-carboxamide",
            "Fostamatinib"
          ],
          "drugbank_url": "https://www.drugbank.ca/polypeptides/P51955",
          "Name": "Serine/threonine-protein kinase Nek2",
          "structure": "https://cdn.rcsb.org/images/structures/tm/6tm5/6tm5_assembly-1.jpeg",
          "kind": "Target",
          "Degree": 304,
          "Closeness Centrality": 0.3654443842592692,
          "Betweenness Centrality": 0.0,
          "Eigenvector Centrality": 0.05724145910386821,
          "Clustering Coefficient": 1.0,
          "VoteRank Score": 0,
          "fill_color": "#12EAEA",
          "line_color": "#0EBEBE",
          "id": "Serine/threonine-protein kinase Nek2",
          "value": "Serine/threonine-protein kinase Nek2",
          "name": "Serine/threonine-protein kinase Nek2"
        }
      },
      {
        "data": {
          "Gene": "NEK3",
          "ID": "P51956",
          "PDBID": "Not Available",
          "Organism": "Humans",
          "Protein Class": "Enzyme",
          "Protein Family": "Kinase",
          "Cellular Location": "Cytoplasm",
          "STRING Interaction Partners": [],
          "Diseases": [
            "Malignant Neoplasms",
            "Primary malignant neoplasm"
          ],
          "Drugs": [
            "Fostamatinib"
          ],
          "drugbank_url": "https://www.drugbank.ca/polypeptides/P51956",
          "Name": "Serine/threonine-protein kinase Nek3",
          "structure": "https://cdn.rcsb.org/images/structures/ot/not available/not available_model-1.jpeg",
          "kind": "Target",
          "Degree": 304,
          "Closeness Centrality": 0.3654443842592692,
          "Betweenness Centrality": 0.0,
          "Eigenvector Centrality": 0.05724145910386821,
          "Clustering Coefficient": 1.0,
          "VoteRank Score": 0,
          "fill_color": "#12EAEA",
          "line_color": "#0EBEBE",
          "id": "Serine/threonine-protein kinase Nek3",
          "value": "Serine/threonine-protein kinase Nek3",
          "name": "Serine/threonine-protein kinase Nek3"
        }
      },
      {
        "data": {
          "Gene": "NEK4",
          "ID": "P51957",
          "PDBID": "Not Available",
          "Organism": "Humans",
          "Protein Class": "Enzyme",
          "Protein Family": "Kinase",
          "Cellular Location": "Cell projection",
          "STRING Interaction Partners": [],
          "Diseases": [],
          "Drugs": [
            "Fostamatinib"
          ],
          "drugbank_url": "https://www.drugbank.ca/polypeptides/P51957",
          "Name": "Serine/threonine-protein kinase Nek4",
          "structure": "https://cdn.rcsb.org/images/structures/ot/not available/not available_model-1.jpeg",
          "kind": "Target",
          "Degree": 304,
          "Closeness Centrality": 0.3654443842592692,
          "Betweenness Centrality": 0.0,
          "Eigenvector Centrality": 0.05724145910386821,
          "Clustering Coefficient": 1.0,
          "VoteRank Score": 0,
          "fill_color": "#12EAEA",
          "line_color": "#0EBEBE",
          "id": "Serine/threonine-protein kinase Nek4",
          "value": "Serine/threonine-protein kinase Nek4",
          "name": "Serine/threonine-protein kinase Nek4"
        }
      },
      {
        "data": {
          "Gene": "NEK5",
          "ID": "Q6P3R8",
          "PDBID": "Not Available",
          "Organism": "Humans",
          "Protein Class": "Enzyme",
          "Protein Family": "Kinase",
          "Cellular Location": "Not Available",
          "STRING Interaction Partners": [],
          "Diseases": [
            "Malignant Neoplasms",
            "Primary malignant neoplasm"
          ],
          "Drugs": [
            "Fostamatinib"
          ],
          "drugbank_url": "https://www.drugbank.ca/polypeptides/Q6P3R8",
          "Name": "Serine/threonine-protein kinase Nek5",
          "structure": "https://cdn.rcsb.org/images/structures/ot/not available/not available_model-1.jpeg",
          "kind": "Target",
          "Degree": 304,
          "Closeness Centrality": 0.3654443842592692,
          "Betweenness Centrality": 0.0,
          "Eigenvector Centrality": 0.05724145910386821,
          "Clustering Coefficient": 1.0,
          "VoteRank Score": 0,
          "fill_color": "#12EAEA",
          "line_color": "#0EBEBE",
          "id": "Serine/threonine-protein kinase Nek5",
          "value": "Serine/threonine-protein kinase Nek5",
          "name": "Serine/threonine-protein kinase Nek5"
        }
      },
      {
        "data": {
          "Gene": "NEK9",
          "ID": "Q8TD19",
          "PDBID": "3ZKE",
          "Organism": "Humans",
          "Protein Class": "Enzyme",
          "Protein Family": "Kinase",
          "Cellular Location": "Cytoplasm",
          "STRING Interaction Partners": [
            "NEK7",
            "NEK6",
            "PLK1"
          ],
          "Diseases": [
            "Malignant Neoplasms",
            "Primary malignant neoplasm",
            "Neoplasms",
            "Mammary Neoplasms"
          ],
          "Drugs": [
            "Fostamatinib"
          ],
          "drugbank_url": "https://www.drugbank.ca/polypeptides/Q8TD19",
          "Name": "Serine/threonine-protein kinase Nek9",
          "structure": "https://cdn.rcsb.org/images/structures/zk/3zke/3zke_assembly-1.jpeg",
          "kind": "Target",
          "Degree": 304,
          "Closeness Centrality": 0.3654443842592692,
          "Betweenness Centrality": 0.0,
          "Eigenvector Centrality": 0.05724145910386821,
          "Clustering Coefficient": 1.0,
          "VoteRank Score": 0,
          "fill_color": "#12EAEA",
          "line_color": "#0EBEBE",
          "id": "Serine/threonine-protein kinase Nek9",
          "value": "Serine/threonine-protein kinase Nek9",
          "name": "Serine/threonine-protein kinase Nek9"
        }
      },
      {
        "data": {
          "Gene": "NTRK2",
          "ID": "Q16620",
          "PDBID": "5MO9",
          "Organism": "Humans",
          "Protein Class": "Enzyme",
          "Protein Family": "Kinase",
          "Cellular Location": "Cell membrane",
          "STRING Interaction Partners": [
            "NTF4",
            "FRS2",
            "BDNF",
            "NTF3",
            "NGF",
            "NGFR",
            "SHC1",
            "SHC2",
            "SHC3",
            "GRIN2B"
          ],
          "Diseases": [
            "Mood Disorders",
            "Developmental Disabilities",
            "Cocaine-Related Disorders",
            "Escherichia coli Infections",
            "Malignant Neoplasms",
            "Neoplasms",
            "Primary malignant neoplasm",
            "Mental disorders",
            "Eating Disorders",
            "Anxiety Disorders",
            "Neurodegenerative Disorders",
            "Adenocarcinoma",
            "Brain Neoplasms",
            "Colorectal Neoplasms",
            "Drug abuse",
            "Heart Diseases",
            "Liver neoplasms",
            "Lung Neoplasms",
            "Disorder of the optic nerve",
            "Psychotic Disorders",
            "Tracheal Diseases",
            "Neuroendocrine Tumors",
            "Caffeine related disorders",
            "Secondary Neoplasm"
          ],
          "Drugs": [
            "Amitriptyline",
            "Fostamatinib",
            "Larotrectinib",
            "Esketamine",
            "Entrectinib"
          ],
          "drugbank_url": "https://www.drugbank.ca/polypeptides/Q16620",
          "Name": "BDNF/NT-3 growth factors receptor",
          "structure": "https://cdn.rcsb.org/images/structures/mo/5mo9/5mo9_assembly-1.jpeg",
          "kind": "Target",
          "Degree": 304,
          "Closeness Centrality": 0.3654443842592692,
          "Betweenness Centrality": 0.0,
          "Eigenvector Centrality": 0.05724145910386821,
          "Clustering Coefficient": 1.0,
          "VoteRank Score": 0,
          "fill_color": "#12EAEA",
          "line_color": "#0EBEBE",
          "id": "BDNF/NT-3 growth factors receptor",
          "value": "BDNF/NT-3 growth factors receptor",
          "name": "BDNF/NT-3 growth factors receptor"
        }
      },
      {
        "data": {
          "Gene": "NTRK3",
          "ID": "Q16288",
          "PDBID": "1WWC",
          "Organism": "Humans",
          "Protein Class": "Enzyme",
          "Protein Family": "Kinase",
          "Cellular Location": "Membrane",
          "STRING Interaction Partners": [
            "NTF3",
            "FRS2",
            "SHC1",
            "PLCG1",
            "NGF",
            "PTPRS",
            "SHC4",
            "KIDINS220"
          ],
          "Diseases": [
            "Mood Disorders",
            "Neuropathy",
            "Malignant Neoplasms",
            "Salivary Gland Neoplasms",
            "Primary malignant neoplasm",
            "Adenocarcinoma",
            "Carcinoma",
            "Gastrointestinal Stromal Tumors",
            "Ventricular Septal Defects",
            "Soft Tissue Neoplasms",
            "Mammary Neoplasms",
            "Anxiety Disorders",
            "Brain Neoplasms",
            "Congenital chromosomal disease",
            "Eating Disorders",
            "Congenital Heart Defects",
            "Skin Neoplasms",
            "Vulvar Neoplasms",
            "Congenital heart disease",
            "Neurofibromatoses",
            "Sarcoma",
            "Malignant neoplasm of soft tissue"
          ],
          "Drugs": [
            "Fostamatinib",
            "Larotrectinib",
            "Entrectinib",
            "Pralsetinib"
          ],
          "drugbank_url": "https://www.drugbank.ca/polypeptides/Q16288",
          "Name": "NT-3 growth factor receptor",
          "structure": "https://cdn.rcsb.org/images/structures/ww/1wwc/1wwc_assembly-1.jpeg",
          "kind": "Target",
          "Degree": 304,
          "Closeness Centrality": 0.3654443842592692,
          "Betweenness Centrality": 0.0,
          "Eigenvector Centrality": 0.05724145910386821,
          "Clustering Coefficient": 1.0,
          "VoteRank Score": 0,
          "fill_color": "#12EAEA",
          "line_color": "#0EBEBE",
          "id": "NT-3 growth factor receptor",
          "value": "NT-3 growth factor receptor",
          "name": "NT-3 growth factor receptor"
        }
      },
      {
        "data": {
          "Gene": "NUAK1",
          "ID": "O60285",
          "PDBID": "Not Available",
          "Organism": "Humans",
          "Protein Class": "Enzyme",
          "Protein Family": "Kinase",
          "Cellular Location": "Nucleus",
          "STRING Interaction Partners": [],
          "Diseases": [
            "Neoplasms",
            "Malignant Neoplasms",
            "Primary malignant neoplasm",
            "Colorectal Neoplasms",
            "Diabetes Mellitus",
            "Pervasive Development Disorder",
            "Tauopathies",
            "Mammary Neoplasms",
            "Secondary Neoplasm"
          ],
          "Drugs": [
            "Fostamatinib"
          ],
          "drugbank_url": "https://www.drugbank.ca/polypeptides/O60285",
          "Name": "NUAK family SNF1-like kinase 1",
          "structure": "https://cdn.rcsb.org/images/structures/ot/not available/not available_model-1.jpeg",
          "kind": "Target",
          "Degree": 304,
          "Closeness Centrality": 0.3654443842592692,
          "Betweenness Centrality": 0.0,
          "Eigenvector Centrality": 0.05724145910386821,
          "Clustering Coefficient": 1.0,
          "VoteRank Score": 0,
          "fill_color": "#12EAEA",
          "line_color": "#0EBEBE",
          "id": "NUAK family SNF1-like kinase 1",
          "value": "NUAK family SNF1-like kinase 1",
          "name": "NUAK family SNF1-like kinase 1"
        }
      },
      {
        "data": {
          "Gene": "NUAK2",
          "ID": "Q9H093",
          "PDBID": "Not Available",
          "Organism": "Humans",
          "Protein Class": "Enzyme",
          "Protein Family": "Kinase",
          "Cellular Location": "Not Available",
          "STRING Interaction Partners": [],
          "Diseases": [
            "Malignant Neoplasms",
            "Primary malignant neoplasm",
            "Neoplasms"
          ],
          "Drugs": [
            "Fostamatinib",
            "Bempedoic acid"
          ],
          "drugbank_url": "https://www.drugbank.ca/polypeptides/Q9H093",
          "Name": "NUAK family SNF1-like kinase 2",
          "structure": "https://cdn.rcsb.org/images/structures/ot/not available/not available_model-1.jpeg",
          "kind": "Target",
          "Degree": 304,
          "Closeness Centrality": 0.3654443842592692,
          "Betweenness Centrality": 0.0,
          "Eigenvector Centrality": 0.05724145910386821,
          "Clustering Coefficient": 1.0,
          "VoteRank Score": 0,
          "fill_color": "#12EAEA",
          "line_color": "#0EBEBE",
          "id": "NUAK family SNF1-like kinase 2",
          "value": "NUAK family SNF1-like kinase 2",
          "name": "NUAK family SNF1-like kinase 2"
        }
      },
      {
        "data": {
          "Gene": "OXSR1",
          "ID": "O95747",
          "PDBID": "2V3S",
          "Organism": "Humans",
          "Protein Class": "Enzyme",
          "Protein Family": "Kinase",
          "Cellular Location": "Cytoplasm",
          "STRING Interaction Partners": [
            "RELT",
            "CDC5L"
          ],
          "Diseases": [
            "Hypertensive disease",
            "Polycystic Kidney Diseases",
            "B-Cell Lymphomas"
          ],
          "Drugs": [
            "Fostamatinib"
          ],
          "drugbank_url": "https://www.drugbank.ca/polypeptides/O95747",
          "Name": "Serine/threonine-protein kinase OSR1",
          "structure": "https://cdn.rcsb.org/images/structures/v3/2v3s/2v3s_assembly-1.jpeg",
          "kind": "Target",
          "Degree": 304,
          "Closeness Centrality": 0.3654443842592692,
          "Betweenness Centrality": 0.0,
          "Eigenvector Centrality": 0.05724145910386821,
          "Clustering Coefficient": 1.0,
          "VoteRank Score": 0,
          "fill_color": "#12EAEA",
          "line_color": "#0EBEBE",
          "id": "Serine/threonine-protein kinase OSR1",
          "value": "Serine/threonine-protein kinase OSR1",
          "name": "Serine/threonine-protein kinase OSR1"
        }
      },
      {
        "data": {
          "Gene": "PAK1",
          "ID": "Q13153",
          "PDBID": "1F3M",
          "Organism": "Humans",
          "Protein Class": "Enzyme",
          "Protein Family": "Kinase",
          "Cellular Location": "Cytoplasm",
          "STRING Interaction Partners": [
            "CDC42",
            "RAC3",
            "ARHGEF7",
            "FLNA",
            "ARHGEF6",
            "RAC1",
            "RAC2",
            "RHOA",
            "GIT1",
            "AKT1"
          ],
          "Diseases": [
            "Mammary Neoplasms",
            "Neurodevelopmental Disorders",
            "Malignant Neoplasms",
            "Primary malignant neoplasm",
            "Neurofibromatoses",
            "Adenocarcinoma",
            "Skin lesion",
            "Carcinoma",
            "HIV Infections",
            "Inflammatory Bowel Diseases",
            "Precancerous Conditions",
            "Prostatic Neoplasms",
            "Intellectual Disability",
            "Congenital Abnormality",
            "Adenoma",
            "Brain Neoplasms",
            "Colorectal Neoplasms",
            "Hypertensive disease",
            "Liver neoplasms",
            "Lymphoma",
            "Myopathy",
            "Mycosis Fungoides",
            "nervous system disorder",
            "Virus Diseases",
            "B-Cell Lymphomas",
            "Malignant neoplasm of mouth",
            "Neuroendocrine Tumors",
            "Neurodegenerative Disorders",
            "Gestational Trophoblastic Neoplasms",
            "Secondary Neoplasm",
            "MYELODYSPLASTIC SYNDROME",
            "Infection"
          ],
          "Drugs": [
            "Fostamatinib"
          ],
          "drugbank_url": "https://www.drugbank.ca/polypeptides/Q13153",
          "Name": "Serine/threonine-protein kinase PAK 1",
          "structure": "https://cdn.rcsb.org/images/structures/f3/1f3m/1f3m_assembly-1.jpeg",
          "kind": "Target",
          "Degree": 304,
          "Closeness Centrality": 0.3654443842592692,
          "Betweenness Centrality": 0.0,
          "Eigenvector Centrality": 0.05724145910386821,
          "Clustering Coefficient": 1.0,
          "VoteRank Score": 0,
          "fill_color": "#12EAEA",
          "line_color": "#0EBEBE",
          "id": "Serine/threonine-protein kinase PAK 1",
          "value": "Serine/threonine-protein kinase PAK 1",
          "name": "Serine/threonine-protein kinase PAK 1"
        }
      },
      {
        "data": {
          "Gene": "PAK2",
          "ID": "Q13177",
          "PDBID": "Not Available",
          "Organism": "Humans",
          "Protein Class": "Enzyme",
          "Protein Family": "Kinase",
          "Cellular Location": "Cytoplasm",
          "STRING Interaction Partners": [
            "CDC42",
            "ARHGEF6",
            "RAC1",
            "RAC2",
            "CDC5L",
            "ARHGAP10",
            "ARHGEF7",
            "RAC3",
            "MYC",
            "GIT1"
          ],
          "Diseases": [
            "Neoplasms",
            "Malignant Neoplasms",
            "Primary malignant neoplasm",
            "Mammary Neoplasms",
            "Acquired Immunodeficiency Syndrome",
            "Autoimmune Diseases",
            "Immunologic Deficiency Syndromes",
            "Liver diseases",
            "Lymphoma",
            "Myopathy",
            "Prostatic Neoplasms",
            "Virus Diseases",
            "Gestational Trophoblastic Neoplasms"
          ],
          "Drugs": [
            "Fostamatinib"
          ],
          "drugbank_url": "https://www.drugbank.ca/polypeptides/Q13177",
          "Name": "Serine/threonine-protein kinase PAK 2",
          "structure": "https://cdn.rcsb.org/images/structures/ot/not available/not available_model-1.jpeg",
          "kind": "Target",
          "Degree": 304,
          "Closeness Centrality": 0.3654443842592692,
          "Betweenness Centrality": 0.0,
          "Eigenvector Centrality": 0.05724145910386821,
          "Clustering Coefficient": 1.0,
          "VoteRank Score": 0,
          "fill_color": "#12EAEA",
          "line_color": "#0EBEBE",
          "id": "Serine/threonine-protein kinase PAK 2",
          "value": "Serine/threonine-protein kinase PAK 2",
          "name": "Serine/threonine-protein kinase PAK 2"
        }
      },
      {
        "data": {
          "Gene": "PAK3",
          "ID": "O75914",
          "PDBID": "6FD3",
          "Organism": "Humans",
          "Protein Class": "Enzyme",
          "Protein Family": "Kinase",
          "Cellular Location": "Cytoplasm",
          "STRING Interaction Partners": [
            "CDC42",
            "ARHGEF6",
            "RAC1",
            "GIT1",
            "ARHGEF7",
            "NCK1",
            "PXN",
            "MAPK14",
            "PAK1",
            "GIT2"
          ],
          "Diseases": [
            "Intellectual Disability",
            "Psychotic Disorders",
            "Malignant Neoplasms",
            "Cognition Disorders",
            "Hypertensive disease",
            "Neoplasms",
            "Speech Disorders",
            "Cerebrovascular accident",
            "Neuroendocrine Tumors",
            "Neurodegenerative Disorders",
            "Primary malignant neoplasm"
          ],
          "Drugs": [
            "Fostamatinib"
          ],
          "drugbank_url": "https://www.drugbank.ca/polypeptides/O75914",
          "Name": "Serine/threonine-protein kinase PAK 3",
          "structure": "https://cdn.rcsb.org/images/structures/fd/6fd3/6fd3_assembly-1.jpeg",
          "kind": "Target",
          "Degree": 304,
          "Closeness Centrality": 0.3654443842592692,
          "Betweenness Centrality": 0.0,
          "Eigenvector Centrality": 0.05724145910386821,
          "Clustering Coefficient": 1.0,
          "VoteRank Score": 0,
          "fill_color": "#12EAEA",
          "line_color": "#0EBEBE",
          "id": "Serine/threonine-protein kinase PAK 3",
          "value": "Serine/threonine-protein kinase PAK 3",
          "name": "Serine/threonine-protein kinase PAK 3"
        }
      },
      {
        "data": {
          "Gene": "PAK4",
          "ID": "O96013",
          "PDBID": "5UPK",
          "Organism": "Humans",
          "Protein Class": "Enzyme",
          "Protein Family": "Kinase",
          "Cellular Location": "Cytoplasm",
          "STRING Interaction Partners": [
            "CDC42",
            "RAC3",
            "CDC5L",
            "RAC1",
            "SSH1",
            "NAA25",
            "PAK7"
          ],
          "Diseases": [
            "Malignant Neoplasms",
            "Primary malignant neoplasm",
            "Adenocarcinoma",
            "Cerebrovascular Disorders",
            "Esophageal Neoplasms",
            "Liver diseases",
            "Neuroendocrine Tumors",
            "Gestational Trophoblastic Neoplasms",
            "Mammary Neoplasms"
          ],
          "Drugs": [
            "Fostamatinib"
          ],
          "drugbank_url": "https://www.drugbank.ca/polypeptides/O96013",
          "Name": "Serine/threonine-protein kinase PAK 4",
          "structure": "https://cdn.rcsb.org/images/structures/up/5upk/5upk_assembly-1.jpeg",
          "kind": "Target",
          "Degree": 304,
          "Closeness Centrality": 0.3654443842592692,
          "Betweenness Centrality": 0.0,
          "Eigenvector Centrality": 0.05724145910386821,
          "Clustering Coefficient": 1.0,
          "VoteRank Score": 0,
          "fill_color": "#12EAEA",
          "line_color": "#0EBEBE",
          "id": "Serine/threonine-protein kinase PAK 4",
          "value": "Serine/threonine-protein kinase PAK 4",
          "name": "Serine/threonine-protein kinase PAK 4"
        }
      },
      {
        "data": {
          "Gene": "PAK6",
          "ID": "Q9NQU5",
          "PDBID": "2ODB",
          "Organism": "Humans",
          "Protein Class": "Enzyme",
          "Protein Family": "Kinase",
          "Cellular Location": "Cytoplasm",
          "STRING Interaction Partners": [
            "CDC42"
          ],
          "Diseases": [
            "Prostatic Neoplasms",
            "Malignant Neoplasms",
            "Neoplasms",
            "Primary malignant neoplasm"
          ],
          "Drugs": [
            "Fostamatinib"
          ],
          "drugbank_url": "https://www.drugbank.ca/polypeptides/Q9NQU5",
          "Name": "Serine/threonine-protein kinase PAK 6",
          "structure": "https://cdn.rcsb.org/images/structures/od/2odb/2odb_assembly-1.jpeg",
          "kind": "Target",
          "Degree": 304,
          "Closeness Centrality": 0.3654443842592692,
          "Betweenness Centrality": 0.0,
          "Eigenvector Centrality": 0.05724145910386821,
          "Clustering Coefficient": 1.0,
          "VoteRank Score": 0,
          "fill_color": "#12EAEA",
          "line_color": "#0EBEBE",
          "id": "Serine/threonine-protein kinase PAK 6",
          "value": "Serine/threonine-protein kinase PAK 6",
          "name": "Serine/threonine-protein kinase PAK 6"
        }
      },
      {
        "data": {
          "Gene": "PAK5",
          "ID": "Q9P286",
          "PDBID": "2F57",
          "Organism": "Humans",
          "Protein Class": "Enzyme",
          "Protein Family": "Kinase",
          "Cellular Location": "Mitochondrion",
          "STRING Interaction Partners": [
            "CDC42",
            "RAC1",
            "PAK4"
          ],
          "Diseases": [
            "Psychotic Disorders",
            "Malignant Neoplasms",
            "Primary malignant neoplasm",
            "Neoplasms",
            "Neuropathy"
          ],
          "Drugs": [
            "Fostamatinib"
          ],
          "drugbank_url": "https://www.drugbank.ca/polypeptides/Q9P286",
          "Name": "Serine/threonine-protein kinase PAK 5",
          "structure": "https://cdn.rcsb.org/images/structures/f5/2f57/2f57_assembly-1.jpeg",
          "kind": "Target",
          "Degree": 304,
          "Closeness Centrality": 0.3654443842592692,
          "Betweenness Centrality": 0.0,
          "Eigenvector Centrality": 0.05724145910386821,
          "Clustering Coefficient": 1.0,
          "VoteRank Score": 0,
          "fill_color": "#12EAEA",
          "line_color": "#0EBEBE",
          "id": "Serine/threonine-protein kinase PAK 5",
          "value": "Serine/threonine-protein kinase PAK 5",
          "name": "Serine/threonine-protein kinase PAK 5"
        }
      },
      {
        "data": {
          "Gene": "CDK16",
          "ID": "Q00536",
          "PDBID": "3MTL",
          "Organism": "Humans",
          "Protein Class": "Enzyme",
          "Protein Family": "Kinase",
          "Cellular Location": "Cytoplasm",
          "STRING Interaction Partners": [
            "CCNY"
          ],
          "Diseases": [
            "Intellectual Disability",
            "Malignant Neoplasms",
            "Primary malignant neoplasm",
            "Neoplasms",
            "Prostatic Neoplasms",
            "Retinal Diseases",
            "B-Cell Lymphomas"
          ],
          "Drugs": [
            "(2Z,3E)-2,3'-biindole-2',3(1H,1'H)-dione 3-{O-[(3R)-3,4-dihydroxybutyl]oxime}",
            "Fostamatinib"
          ],
          "drugbank_url": "https://www.drugbank.ca/polypeptides/Q00536",
          "Name": "Cyclin-dependent kinase 16",
          "structure": "https://cdn.rcsb.org/images/structures/mt/3mtl/3mtl_assembly-1.jpeg",
          "kind": "Target",
          "Degree": 304,
          "Closeness Centrality": 0.3654443842592692,
          "Betweenness Centrality": 0.0,
          "Eigenvector Centrality": 0.05724145910386821,
          "Clustering Coefficient": 1.0,
          "VoteRank Score": 0,
          "fill_color": "#12EAEA",
          "line_color": "#0EBEBE",
          "id": "Cyclin-dependent kinase 16",
          "value": "Cyclin-dependent kinase 16",
          "name": "Cyclin-dependent kinase 16"
        }
      },
      {
        "data": {
          "Gene": "CDK17",
          "ID": "Q00537",
          "PDBID": "Not Available",
          "Organism": "Humans",
          "Protein Class": "Enzyme",
          "Protein Family": "Kinase",
          "Cellular Location": "Not Available",
          "STRING Interaction Partners": [
            "CABLES1"
          ],
          "Diseases": [],
          "Drugs": [
            "Fostamatinib"
          ],
          "drugbank_url": "https://www.drugbank.ca/polypeptides/Q00537",
          "Name": "Cyclin-dependent kinase 17",
          "structure": "https://cdn.rcsb.org/images/structures/ot/not available/not available_model-1.jpeg",
          "kind": "Target",
          "Degree": 304,
          "Closeness Centrality": 0.3654443842592692,
          "Betweenness Centrality": 0.0,
          "Eigenvector Centrality": 0.05724145910386821,
          "Clustering Coefficient": 1.0,
          "VoteRank Score": 0,
          "fill_color": "#12EAEA",
          "line_color": "#0EBEBE",
          "id": "Cyclin-dependent kinase 17",
          "value": "Cyclin-dependent kinase 17",
          "name": "Cyclin-dependent kinase 17"
        }
      },
      {
        "data": {
          "Gene": "CDK15",
          "ID": "Q96Q40",
          "PDBID": "Not Available",
          "Organism": "Humans",
          "Protein Class": "Enzyme",
          "Protein Family": "Kinase",
          "Cellular Location": "Not Available",
          "STRING Interaction Partners": [],
          "Diseases": [
            "Malignant Neoplasms",
            "B-Cell Lymphomas",
            "Primary malignant neoplasm",
            "Mammary Neoplasms"
          ],
          "Drugs": [
            "ATP",
            "Enzastaurin",
            "Fostamatinib"
          ],
          "drugbank_url": "https://www.drugbank.ca/polypeptides/Q96Q40",
          "Name": "Cyclin-dependent kinase 15",
          "structure": "https://cdn.rcsb.org/images/structures/ot/not available/not available_model-1.jpeg",
          "kind": "Target",
          "Degree": 304,
          "Closeness Centrality": 0.3654443842592692,
          "Betweenness Centrality": 0.0,
          "Eigenvector Centrality": 0.05724145910386821,
          "Clustering Coefficient": 1.0,
          "VoteRank Score": 0,
          "fill_color": "#12EAEA",
          "line_color": "#0EBEBE",
          "id": "Cyclin-dependent kinase 15",
          "value": "Cyclin-dependent kinase 15",
          "name": "Cyclin-dependent kinase 15"
        }
      },
      {
        "data": {
          "Gene": "PHKG1",
          "ID": "Q16816",
          "PDBID": "Not Available",
          "Organism": "Humans",
          "Protein Class": "Enzyme",
          "Protein Family": "Kinase",
          "Cellular Location": "Not Available",
          "STRING Interaction Partners": [
            "PHKB",
            "PHKA1",
            "PYGM",
            "PHKA2",
            "CALM1",
            "PYGB"
          ],
          "Diseases": [
            "Amino acids measurement"
          ],
          "Drugs": [
            "Fostamatinib"
          ],
          "drugbank_url": "https://www.drugbank.ca/polypeptides/Q16816",
          "Name": "Phosphorylase b kinase gamma catalytic chain, skeletal muscle/heart isoform",
          "structure": "https://cdn.rcsb.org/images/structures/ot/not available/not available_model-1.jpeg",
          "kind": "Target",
          "Degree": 304,
          "Closeness Centrality": 0.3654443842592692,
          "Betweenness Centrality": 0.0,
          "Eigenvector Centrality": 0.05724145910386821,
          "Clustering Coefficient": 1.0,
          "VoteRank Score": 0,
          "fill_color": "#12EAEA",
          "line_color": "#0EBEBE",
          "id": "Phosphorylase b kinase gamma catalytic chain, skeletal muscle/heart isoform",
          "value": "Phosphorylase b kinase gamma catalytic chain, skeletal muscle/heart isoform",
          "name": "Phosphorylase b kinase gamma catalytic chain, skeletal muscle/heart isoform"
        }
      },
      {
        "data": {
          "Gene": "PI4KB",
          "ID": "Q9UBF8",
          "PDBID": "4D0L",
          "Organism": "Humans",
          "Protein Class": "Enzyme",
          "Protein Family": "Transferase",
          "Cellular Location": "Endomembrane system",
          "STRING Interaction Partners": [
            "PIP5K1A",
            "ARF1",
            "PIKFYVE",
            "SACM1L",
            "PIP5K1C",
            "PIP5K1B",
            "PI4K2B",
            "PIP4K2B",
            "CDIPT",
            "PI4KA"
          ],
          "Diseases": [
            "Enterovirus Infections"
          ],
          "Drugs": [
            "Fostamatinib"
          ],
          "drugbank_url": "https://www.drugbank.ca/polypeptides/Q9UBF8",
          "Name": "Phosphatidylinositol 4-kinase beta",
          "structure": "https://cdn.rcsb.org/images/structures/d0/4d0l/4d0l_assembly-1.jpeg",
          "kind": "Target",
          "Degree": 304,
          "Closeness Centrality": 0.3654443842592692,
          "Betweenness Centrality": 0.0,
          "Eigenvector Centrality": 0.05724145910386821,
          "Clustering Coefficient": 1.0,
          "VoteRank Score": 0,
          "fill_color": "#12EAEA",
          "line_color": "#0EBEBE",
          "id": "Phosphatidylinositol 4-kinase beta",
          "value": "Phosphatidylinositol 4-kinase beta",
          "name": "Phosphatidylinositol 4-kinase beta"
        }
      },
      {
        "data": {
          "Gene": "PIK3C2B",
          "ID": "O00750",
          "PDBID": "Not Available",
          "Organism": "Humans",
          "Protein Class": "Enzyme",
          "Protein Family": "Transferase",
          "Cellular Location": "Microsome",
          "STRING Interaction Partners": [
            "PIK3R1"
          ],
          "Diseases": [
            "Neoplasms",
            "Secondary Neoplasm",
            "Cerebrovascular accident",
            "Mammary Neoplasms"
          ],
          "Drugs": [
            "Fostamatinib"
          ],
          "drugbank_url": "https://www.drugbank.ca/polypeptides/O00750",
          "Name": "Phosphatidylinositol 4-phosphate 3-kinase C2 domain-containing subunit beta",
          "structure": "https://cdn.rcsb.org/images/structures/ot/not available/not available_model-1.jpeg",
          "kind": "Target",
          "Degree": 304,
          "Closeness Centrality": 0.3654443842592692,
          "Betweenness Centrality": 0.0,
          "Eigenvector Centrality": 0.05724145910386821,
          "Clustering Coefficient": 1.0,
          "VoteRank Score": 0,
          "fill_color": "#12EAEA",
          "line_color": "#0EBEBE",
          "id": "Phosphatidylinositol 4-phosphate 3-kinase C2 domain-containing subunit beta",
          "value": "Phosphatidylinositol 4-phosphate 3-kinase C2 domain-containing subunit beta",
          "name": "Phosphatidylinositol 4-phosphate 3-kinase C2 domain-containing subunit beta"
        }
      },
      {
        "data": {
          "Gene": "PIK3C2G",
          "ID": "O75747",
          "PDBID": "2WWE",
          "Organism": "Humans",
          "Protein Class": "Enzyme",
          "Protein Family": "Transferase",
          "Cellular Location": "Membrane",
          "STRING Interaction Partners": [],
          "Diseases": [
            "Malignant Neoplasms",
            "Primary malignant neoplasm"
          ],
          "Drugs": [
            "Fostamatinib"
          ],
          "drugbank_url": "https://www.drugbank.ca/polypeptides/O75747",
          "Name": "Phosphatidylinositol 4-phosphate 3-kinase C2 domain-containing subunit gamma",
          "structure": "https://cdn.rcsb.org/images/structures/ww/2wwe/2wwe_assembly-1.jpeg",
          "kind": "Target",
          "Degree": 304,
          "Closeness Centrality": 0.3654443842592692,
          "Betweenness Centrality": 0.0,
          "Eigenvector Centrality": 0.05724145910386821,
          "Clustering Coefficient": 1.0,
          "VoteRank Score": 0,
          "fill_color": "#12EAEA",
          "line_color": "#0EBEBE",
          "id": "Phosphatidylinositol 4-phosphate 3-kinase C2 domain-containing subunit gamma",
          "value": "Phosphatidylinositol 4-phosphate 3-kinase C2 domain-containing subunit gamma",
          "name": "Phosphatidylinositol 4-phosphate 3-kinase C2 domain-containing subunit gamma"
        }
      },
      {
        "data": {
          "Gene": "PIM3",
          "ID": "Q86V86",
          "PDBID": "Not Available",
          "Organism": "Humans",
          "Protein Class": "Enzyme",
          "Protein Family": "Kinase",
          "Cellular Location": "Cytoplasm",
          "STRING Interaction Partners": [],
          "Diseases": [
            "Neoplasms",
            "Malignant Neoplasms",
            "Liver neoplasms",
            "Primary malignant neoplasm",
            "B-Cell Lymphomas",
            "Adenocarcinoma",
            "Adenoma",
            "Demyelinating Diseases",
            "Inflammatory Bowel Diseases",
            "Lymphoma",
            "Hematologic Neoplasms",
            "Monoclonal Gammapathies",
            "Secondary Neoplasm"
          ],
          "Drugs": [
            "Fostamatinib"
          ],
          "drugbank_url": "https://www.drugbank.ca/polypeptides/Q86V86",
          "Name": "Serine/threonine-protein kinase pim-3",
          "structure": "https://cdn.rcsb.org/images/structures/ot/not available/not available_model-1.jpeg",
          "kind": "Target",
          "Degree": 304,
          "Closeness Centrality": 0.3654443842592692,
          "Betweenness Centrality": 0.0,
          "Eigenvector Centrality": 0.05724145910386821,
          "Clustering Coefficient": 1.0,
          "VoteRank Score": 0,
          "fill_color": "#12EAEA",
          "line_color": "#0EBEBE",
          "id": "Serine/threonine-protein kinase pim-3",
          "value": "Serine/threonine-protein kinase pim-3",
          "name": "Serine/threonine-protein kinase pim-3"
        }
      },
      {
        "data": {
          "Gene": "PIP4K2B",
          "ID": "P78356",
          "PDBID": "3X01",
          "Organism": "Humans",
          "Protein Class": "Enzyme",
          "Protein Family": "Kinase",
          "Cellular Location": "Endoplasmic reticulum membrane",
          "STRING Interaction Partners": [
            "PIP4K2A",
            "PI4KB",
            "PI4KA"
          ],
          "Diseases": [
            "Neoplasms",
            "Malignant Neoplasms",
            "Primary malignant neoplasm",
            "Mammary Neoplasms"
          ],
          "Drugs": [
            "Fostamatinib"
          ],
          "drugbank_url": "https://www.drugbank.ca/polypeptides/P78356",
          "Name": "Phosphatidylinositol 5-phosphate 4-kinase type-2 beta",
          "structure": "https://cdn.rcsb.org/images/structures/x0/3x01/3x01_assembly-1.jpeg",
          "kind": "Target",
          "Degree": 304,
          "Closeness Centrality": 0.3654443842592692,
          "Betweenness Centrality": 0.0,
          "Eigenvector Centrality": 0.05724145910386821,
          "Clustering Coefficient": 1.0,
          "VoteRank Score": 0,
          "fill_color": "#12EAEA",
          "line_color": "#0EBEBE",
          "id": "Phosphatidylinositol 5-phosphate 4-kinase type-2 beta",
          "value": "Phosphatidylinositol 5-phosphate 4-kinase type-2 beta",
          "name": "Phosphatidylinositol 5-phosphate 4-kinase type-2 beta"
        }
      },
      {
        "data": {
          "Gene": "PIP4K2C",
          "ID": "Q8TBX8",
          "PDBID": "2GK9",
          "Organism": "Humans",
          "Protein Class": "Enzyme",
          "Protein Family": "Transferase",
          "Cellular Location": "Cytoplasm",
          "STRING Interaction Partners": [],
          "Diseases": [
            "Malignant Neoplasms",
            "Primary malignant neoplasm",
            "Polycystic Kidney Diseases",
            "Hematologic Neoplasms"
          ],
          "Drugs": [
            "Fostamatinib"
          ],
          "drugbank_url": "https://www.drugbank.ca/polypeptides/Q8TBX8",
          "Name": "Phosphatidylinositol 5-phosphate 4-kinase type-2 gamma",
          "structure": "https://cdn.rcsb.org/images/structures/gk/2gk9/2gk9_assembly-1.jpeg",
          "kind": "Target",
          "Degree": 304,
          "Closeness Centrality": 0.3654443842592692,
          "Betweenness Centrality": 0.0,
          "Eigenvector Centrality": 0.05724145910386821,
          "Clustering Coefficient": 1.0,
          "VoteRank Score": 0,
          "fill_color": "#12EAEA",
          "line_color": "#0EBEBE",
          "id": "Phosphatidylinositol 5-phosphate 4-kinase type-2 gamma",
          "value": "Phosphatidylinositol 5-phosphate 4-kinase type-2 gamma",
          "name": "Phosphatidylinositol 5-phosphate 4-kinase type-2 gamma"
        }
      },
      {
        "data": {
          "Gene": "PKMYT1",
          "ID": "Q99640",
          "PDBID": "3P1A",
          "Organism": "Humans",
          "Protein Class": "Enzyme",
          "Protein Family": "Kinase",
          "Cellular Location": "Endoplasmic reticulum membrane",
          "STRING Interaction Partners": [
            "CCNB1",
            "CDK1",
            "CCNB2",
            "CCNA2",
            "PLK1",
            "CDC25A",
            "CDC20"
          ],
          "Diseases": [
            "Mental disorders",
            "MYELODYSPLASTIC SYNDROME"
          ],
          "Drugs": [
            "Fostamatinib"
          ],
          "drugbank_url": "https://www.drugbank.ca/polypeptides/Q99640",
          "Name": "Membrane-associated tyrosine- and threonine-specific cdc2-inhibitory kinase",
          "structure": "https://cdn.rcsb.org/images/structures/p1/3p1a/3p1a_assembly-1.jpeg",
          "kind": "Target",
          "Degree": 304,
          "Closeness Centrality": 0.3654443842592692,
          "Betweenness Centrality": 0.0,
          "Eigenvector Centrality": 0.05724145910386821,
          "Clustering Coefficient": 1.0,
          "VoteRank Score": 0,
          "fill_color": "#12EAEA",
          "line_color": "#0EBEBE",
          "id": "Membrane-associated tyrosine- and threonine-specific cdc2-inhibitory kinase",
          "value": "Membrane-associated tyrosine- and threonine-specific cdc2-inhibitory kinase",
          "name": "Membrane-associated tyrosine- and threonine-specific cdc2-inhibitory kinase"
        }
      },
      {
        "data": {
          "Gene": "PKN1",
          "ID": "Q16512",
          "PDBID": "1CXZ",
          "Organism": "Humans",
          "Protein Class": "Enzyme",
          "Protein Family": "Kinase",
          "Cellular Location": "Cytoplasm",
          "STRING Interaction Partners": [
            "RHOA",
            "RHOC",
            "RHOB",
            "AR",
            "KDM1A",
            "RAC1",
            "PDPK1",
            "AKAP9",
            "ZAK"
          ],
          "Diseases": [
            "Malignant Neoplasms",
            "Carcinoma",
            "Drug abuse",
            "HIV Infections",
            "Prostatic Neoplasms",
            "Vascular Diseases",
            "Primary malignant neoplasm",
            "Secondary Neoplasm"
          ],
          "Drugs": [
            "Fostamatinib"
          ],
          "drugbank_url": "https://www.drugbank.ca/polypeptides/Q16512",
          "Name": "Serine/threonine-protein kinase N1",
          "structure": "https://cdn.rcsb.org/images/structures/cx/1cxz/1cxz_assembly-1.jpeg",
          "kind": "Target",
          "Degree": 304,
          "Closeness Centrality": 0.3654443842592692,
          "Betweenness Centrality": 0.0,
          "Eigenvector Centrality": 0.05724145910386821,
          "Clustering Coefficient": 1.0,
          "VoteRank Score": 0,
          "fill_color": "#12EAEA",
          "line_color": "#0EBEBE",
          "id": "Serine/threonine-protein kinase N1",
          "value": "Serine/threonine-protein kinase N1",
          "name": "Serine/threonine-protein kinase N1"
        }
      },
      {
        "data": {
          "Gene": "PKN2",
          "ID": "Q16513",
          "PDBID": "6GBE",
          "Organism": "Humans",
          "Protein Class": "Enzyme",
          "Protein Family": "Kinase",
          "Cellular Location": "Cytoplasm",
          "STRING Interaction Partners": [
            "RHOA",
            "PDPK1",
            "RHOC",
            "CDC5L",
            "RHOB",
            "RAC1"
          ],
          "Diseases": [
            "Neoplasms",
            "Mammary Neoplasms"
          ],
          "Drugs": [
            "Fostamatinib"
          ],
          "drugbank_url": "https://www.drugbank.ca/polypeptides/Q16513",
          "Name": "Serine/threonine-protein kinase N2",
          "structure": "https://cdn.rcsb.org/images/structures/gb/6gbe/6gbe_assembly-1.jpeg",
          "kind": "Target",
          "Degree": 304,
          "Closeness Centrality": 0.3654443842592692,
          "Betweenness Centrality": 0.0,
          "Eigenvector Centrality": 0.05724145910386821,
          "Clustering Coefficient": 1.0,
          "VoteRank Score": 0,
          "fill_color": "#12EAEA",
          "line_color": "#0EBEBE",
          "id": "Serine/threonine-protein kinase N2",
          "value": "Serine/threonine-protein kinase N2",
          "name": "Serine/threonine-protein kinase N2"
        }
      },
      {
        "data": {
          "Gene": "PLK1",
          "ID": "P53350",
          "PDBID": "2V5Q",
          "Organism": "Humans",
          "Protein Class": "Enzyme",
          "Protein Family": "Kinase",
          "Cellular Location": "Nucleus",
          "STRING Interaction Partners": [
            "FZR1",
            "CDC20",
            "CCNB1",
            "KIF23",
            "BUB1",
            "CDK1",
            "NDC80",
            "CDCA8",
            "CENPE",
            "PRC1"
          ],
          "Diseases": [
            "Carcinoma",
            "Lymphoma",
            "Prostatic Neoplasms",
            "B-Cell Lymphomas",
            "Mammary Neoplasms",
            "Secondary Neoplasm",
            "Esophageal Neoplasms",
            "Adenocarcinoma",
            "Colorectal Neoplasms",
            "Liver neoplasms",
            "Lung Neoplasms",
            "Hematologic Neoplasms",
            "MYELODYSPLASTIC SYNDROME",
            "Acquired Immunodeficiency Syndrome",
            "Adenoma",
            "Cardiovascular Diseases",
            "Colonic Neoplasms",
            "Diabetes Mellitus",
            "Immunologic Deficiency Syndromes",
            "Lymphoproliferative Disorders",
            "Neck Neoplasms",
            "Stomach Neoplasms",
            "Malignant neoplasm of mouth",
            "Hematopoietic Neoplasms",
            "ADENOMAS AND ADENOCARCINOMAS",
            "Neurodevelopmental Disorders",
            "Peroxisome biogenesis disorders"
          ],
          "Drugs": [
            "3-[3-chloro-5-(5-{[(1S)-1-phenylethyl]amino}isoxazolo[5,4-c]pyridin-3-yl)phenyl]propan-1-ol",
            "3-[3-(3-methyl-6-{[(1S)-1-phenylethyl]amino}-1H-pyrazolo[4,3-c]pyridin-1-yl)phenyl]propanamide",
            "4-(4-METHYLPIPERAZIN-1-YL)-N-[5-(2-THIENYLACETYL)-1,5-DIHYDROPYRROLO[3,4-C]PYRAZOL-3-YL]BENZAMIDE",
            "1-[5-Methyl-2-(trifluoromethyl)furan-3-yl]-3-[5-[2-[[6-(1H-1,2,4-triazol-5-ylamino)pyrimidin-4-yl]amino]ethyl]-1,3-thiazol-2-yl]urea",
            "Wortmannin",
            "Fostamatinib"
          ],
          "drugbank_url": "https://www.drugbank.ca/polypeptides/P53350",
          "Name": "Serine/threonine-protein kinase PLK1",
          "structure": "https://cdn.rcsb.org/images/structures/v5/2v5q/2v5q_assembly-1.jpeg",
          "kind": "Target",
          "Degree": 304,
          "Closeness Centrality": 0.3654443842592692,
          "Betweenness Centrality": 0.0,
          "Eigenvector Centrality": 0.05724145910386821,
          "Clustering Coefficient": 1.0,
          "VoteRank Score": 0,
          "fill_color": "#12EAEA",
          "line_color": "#0EBEBE",
          "id": "Serine/threonine-protein kinase PLK1",
          "value": "Serine/threonine-protein kinase PLK1",
          "name": "Serine/threonine-protein kinase PLK1"
        }
      },
      {
        "data": {
          "Gene": "PLK2",
          "ID": "Q9NYY3",
          "PDBID": "4XB0",
          "Organism": "Humans",
          "Protein Class": "Enzyme",
          "Protein Family": "Kinase",
          "Cellular Location": "Cytoplasm",
          "STRING Interaction Partners": [
            "TP53",
            "CENPJ"
          ],
          "Diseases": [
            "Carcinoma",
            "Drug toxicity",
            "Adverse reaction to drug",
            "Neoplasms",
            "Malignant Neoplasms",
            "Primary malignant neoplasm",
            "Adenocarcinoma",
            "Adenoma",
            "Lung Neoplasms",
            "Lymphoma",
            "B-Cell Lymphomas",
            "Epstein-Barr Virus Infections",
            "Hematologic Neoplasms",
            "Sarcoma",
            "MYELODYSPLASTIC SYNDROME",
            "Malignant neoplasm of soft tissue"
          ],
          "Drugs": [
            "Fostamatinib"
          ],
          "drugbank_url": "https://www.drugbank.ca/polypeptides/Q9NYY3",
          "Name": "Serine/threonine-protein kinase PLK2",
          "structure": "https://cdn.rcsb.org/images/structures/xb/4xb0/4xb0_assembly-1.jpeg",
          "kind": "Target",
          "Degree": 304,
          "Closeness Centrality": 0.3654443842592692,
          "Betweenness Centrality": 0.0,
          "Eigenvector Centrality": 0.05724145910386821,
          "Clustering Coefficient": 1.0,
          "VoteRank Score": 0,
          "fill_color": "#12EAEA",
          "line_color": "#0EBEBE",
          "id": "Serine/threonine-protein kinase PLK2",
          "value": "Serine/threonine-protein kinase PLK2",
          "name": "Serine/threonine-protein kinase PLK2"
        }
      },
      {
        "data": {
          "Gene": "PLK3",
          "ID": "Q9H4B4",
          "PDBID": "4B6L",
          "Organism": "Humans",
          "Protein Class": "Enzyme",
          "Protein Family": "Kinase",
          "Cellular Location": "Cytoplasm",
          "STRING Interaction Partners": [
            "CDC25C",
            "TP53",
            "CHEK2",
            "ATM"
          ],
          "Diseases": [
            "Neoplasms",
            "Malignant Neoplasms",
            "Primary malignant neoplasm",
            "Carcinoma",
            "Lung Neoplasms",
            "Lymphoma",
            "Refractive Errors",
            "Prion Diseases",
            "Hematologic Neoplasms",
            "Secondary Neoplasm"
          ],
          "Drugs": [
            "Fostamatinib"
          ],
          "drugbank_url": "https://www.drugbank.ca/polypeptides/Q9H4B4",
          "Name": "Serine/threonine-protein kinase PLK3",
          "structure": "https://cdn.rcsb.org/images/structures/b6/4b6l/4b6l_assembly-1.jpeg",
          "kind": "Target",
          "Degree": 304,
          "Closeness Centrality": 0.3654443842592692,
          "Betweenness Centrality": 0.0,
          "Eigenvector Centrality": 0.05724145910386821,
          "Clustering Coefficient": 1.0,
          "VoteRank Score": 0,
          "fill_color": "#12EAEA",
          "line_color": "#0EBEBE",
          "id": "Serine/threonine-protein kinase PLK3",
          "value": "Serine/threonine-protein kinase PLK3",
          "name": "Serine/threonine-protein kinase PLK3"
        }
      },
      {
        "data": {
          "Gene": "PLK4",
          "ID": "O00444",
          "PDBID": "6W3I",
          "Organism": "Humans",
          "Protein Class": "Enzyme",
          "Protein Family": "Kinase",
          "Cellular Location": "Cytoplasm",
          "STRING Interaction Partners": [
            "CEP152",
            "CEP192",
            "CEP135",
            "CENPJ",
            "STIL",
            "CCP110",
            "AURKA",
            "CDK1",
            "TUBGCP6",
            "HMMR"
          ],
          "Diseases": [
            "Eye Diseases, Hereditary",
            "Malignant Neoplasms",
            "Primary malignant neoplasm",
            "Lymphoma",
            "Hematologic Neoplasms",
            "Mammary Neoplasms",
            "MYELODYSPLASTIC SYNDROME"
          ],
          "Drugs": [
            "Fostamatinib"
          ],
          "drugbank_url": "https://www.drugbank.ca/polypeptides/O00444",
          "Name": "Serine/threonine-protein kinase PLK4",
          "structure": "https://cdn.rcsb.org/images/structures/w3/6w3i/6w3i_assembly-1.jpeg",
          "kind": "Target",
          "Degree": 304,
          "Closeness Centrality": 0.3654443842592692,
          "Betweenness Centrality": 0.0,
          "Eigenvector Centrality": 0.05724145910386821,
          "Clustering Coefficient": 1.0,
          "VoteRank Score": 0,
          "fill_color": "#12EAEA",
          "line_color": "#0EBEBE",
          "id": "Serine/threonine-protein kinase PLK4",
          "value": "Serine/threonine-protein kinase PLK4",
          "name": "Serine/threonine-protein kinase PLK4"
        }
      },
      {
        "data": {
          "Gene": "PRKACB",
          "ID": "P22694",
          "PDBID": "Not Available",
          "Organism": "Humans",
          "Protein Class": "Enzyme",
          "Protein Family": "Kinase",
          "Cellular Location": "Cytoplasm",
          "STRING Interaction Partners": [
            "PRKAR2A",
            "PRKAR2B",
            "PRKAR1A",
            "PRKAR1B",
            "AKAP1",
            "PRKACG",
            "PRKACA",
            "AKAP5",
            "GPR161",
            "NGFR"
          ],
          "Diseases": [
            "Prostatic Neoplasms",
            "Neoplasms",
            "Neural Tube Defects",
            "Adenoma",
            "Adrenal Gland Neoplasms"
          ],
          "Drugs": [
            "Phosphonothreonine",
            "Fostamatinib"
          ],
          "drugbank_url": "https://www.drugbank.ca/polypeptides/P22694",
          "Name": "cAMP-dependent protein kinase catalytic subunit beta",
          "structure": "https://cdn.rcsb.org/images/structures/ot/not available/not available_model-1.jpeg",
          "kind": "Target",
          "Degree": 304,
          "Closeness Centrality": 0.3654443842592692,
          "Betweenness Centrality": 0.0,
          "Eigenvector Centrality": 0.05724145910386821,
          "Clustering Coefficient": 1.0,
          "VoteRank Score": 0,
          "fill_color": "#12EAEA",
          "line_color": "#0EBEBE",
          "id": "cAMP-dependent protein kinase catalytic subunit beta",
          "value": "cAMP-dependent protein kinase catalytic subunit beta",
          "name": "cAMP-dependent protein kinase catalytic subunit beta"
        }
      },
      {
        "data": {
          "Gene": "PRKD1",
          "ID": "Q15139",
          "PDBID": "Not Available",
          "Organism": "Humans",
          "Protein Class": "Enzyme",
          "Protein Family": "Kinase",
          "Cellular Location": "Cytoplasm",
          "STRING Interaction Partners": [],
          "Diseases": [
            "Adenocarcinoma",
            "Colorectal Neoplasms",
            "Salivary Gland Neoplasms",
            "Neoplasms",
            "Sexual Dysfunction",
            "Prostatic Neoplasms",
            "Hypertensive disease",
            "Mammary Neoplasms",
            "Cystic Kidney Diseases",
            "Congenital Abnormality",
            "Carcinoma",
            "Cardiovascular Diseases",
            "Herpes Simplex Infections",
            "Liver neoplasms",
            "nervous system disorder",
            "Neurodegenerative Disorders"
          ],
          "Drugs": [
            "Fostamatinib",
            "Bryostatin 1"
          ],
          "drugbank_url": "https://www.drugbank.ca/polypeptides/Q15139",
          "Name": "Serine/threonine-protein kinase D1",
          "structure": "https://cdn.rcsb.org/images/structures/ot/not available/not available_model-1.jpeg",
          "kind": "Target",
          "Degree": 304,
          "Closeness Centrality": 0.3654443842592692,
          "Betweenness Centrality": 0.0,
          "Eigenvector Centrality": 0.05724145910386821,
          "Clustering Coefficient": 1.0,
          "VoteRank Score": 0,
          "fill_color": "#12EAEA",
          "line_color": "#0EBEBE",
          "id": "Serine/threonine-protein kinase D1",
          "value": "Serine/threonine-protein kinase D1",
          "name": "Serine/threonine-protein kinase D1"
        }
      },
      {
        "data": {
          "Gene": "PRKG2",
          "ID": "Q13237",
          "PDBID": "5JIX",
          "Organism": "Humans",
          "Protein Class": "Enzyme",
          "Protein Family": "Kinase",
          "Cellular Location": "Apical cell membrane",
          "STRING Interaction Partners": [
            "MRVI1",
            "VASP"
          ],
          "Diseases": [
            "Brain Neoplasms",
            "Myeloproliferative disease",
            "Neoplasms",
            "Intellectual Disability"
          ],
          "Drugs": [
            "Fostamatinib"
          ],
          "drugbank_url": "https://www.drugbank.ca/polypeptides/Q13237",
          "Name": "cGMP-dependent protein kinase 2",
          "structure": "https://cdn.rcsb.org/images/structures/ji/5jix/5jix_assembly-1.jpeg",
          "kind": "Target",
          "Degree": 304,
          "Closeness Centrality": 0.3654443842592692,
          "Betweenness Centrality": 0.0,
          "Eigenvector Centrality": 0.05724145910386821,
          "Clustering Coefficient": 1.0,
          "VoteRank Score": 0,
          "fill_color": "#12EAEA",
          "line_color": "#0EBEBE",
          "id": "cGMP-dependent protein kinase 2",
          "value": "cGMP-dependent protein kinase 2",
          "name": "cGMP-dependent protein kinase 2"
        }
      },
      {
        "data": {
          "Gene": "PRPF4B",
          "ID": "Q13523",
          "PDBID": "6PJJ",
          "Organism": "Humans",
          "Protein Class": "Enzyme",
          "Protein Family": "Kinase",
          "Cellular Location": "Nucleus",
          "STRING Interaction Partners": [],
          "Diseases": [
            "Malignant Neoplasms",
            "Primary malignant neoplasm",
            "Mammary Neoplasms"
          ],
          "Drugs": [
            "Fostamatinib"
          ],
          "drugbank_url": "https://www.drugbank.ca/polypeptides/Q13523",
          "Name": "Serine/threonine-protein kinase PRP4 homolog",
          "structure": "https://cdn.rcsb.org/images/structures/pj/6pjj/6pjj_assembly-1.jpeg",
          "kind": "Target",
          "Degree": 304,
          "Closeness Centrality": 0.3654443842592692,
          "Betweenness Centrality": 0.0,
          "Eigenvector Centrality": 0.05724145910386821,
          "Clustering Coefficient": 1.0,
          "VoteRank Score": 0,
          "fill_color": "#12EAEA",
          "line_color": "#0EBEBE",
          "id": "Serine/threonine-protein kinase PRP4 homolog",
          "value": "Serine/threonine-protein kinase PRP4 homolog",
          "name": "Serine/threonine-protein kinase PRP4 homolog"
        }
      },
      {
        "data": {
          "Gene": "PTK2",
          "ID": "Q05397",
          "PDBID": "1OW8",
          "Organism": "Humans",
          "Protein Class": "Enzyme",
          "Protein Family": "Kinase",
          "Cellular Location": "Cell junction",
          "STRING Interaction Partners": [
            "PXN",
            "BCAR1",
            "PTEN",
            "VCL",
            "CTTN",
            "CDC42",
            "DCC",
            "CRK",
            "PTPN11",
            "ITGAV"
          ],
          "Diseases": [
            "Mouth Neoplasms",
            "Malignant neoplasm of mouth",
            "Liver neoplasms",
            "Hypertensive disease",
            "Malignant Neoplasms",
            "Primary malignant neoplasm",
            "Mammary Neoplasms",
            "Secondary Neoplasm",
            "Colonic Neoplasms",
            "Adenocarcinoma",
            "Prostatic Neoplasms",
            "Esophageal Neoplasms",
            "Sarcoma",
            "Malignant neoplasm of soft tissue",
            "Adenoma",
            "Carcinoma",
            "Kidney Diseases",
            "Lung diseases",
            "Lung Neoplasms",
            "Lymphoma",
            "Peripheral Neuropathy",
            "Stomach Neoplasms",
            "Disorder of tendon",
            "Gastrointestinal Stromal Tumors",
            "Neurodegenerative Disorders",
            "Chronic Kidney Diseases",
            "MYELODYSPLASTIC SYNDROME",
            "Peripheral Nervous System Diseases"
          ],
          "Drugs": [
            "Endostatin",
            "7-PYRIDIN-2-YL-N-(3,4,5-TRIMETHOXYPHENYL)-7H-PYRROLO[2,3-D]PYRIMIDIN-2-AMINE",
            "2-({5-CHLORO-2-[(2-METHOXY-4-MORPHOLIN-4-YLPHENYL)AMINO]PYRIMIDIN-4-YL}AMINO)-N-METHYLBENZAMIDE",
            "Fostamatinib"
          ],
          "drugbank_url": "https://www.drugbank.ca/polypeptides/Q05397",
          "Name": "Focal adhesion kinase 1",
          "structure": "https://cdn.rcsb.org/images/structures/ow/1ow8/1ow8_assembly-1.jpeg",
          "kind": "Target",
          "Degree": 304,
          "Closeness Centrality": 0.3654443842592692,
          "Betweenness Centrality": 0.0,
          "Eigenvector Centrality": 0.05724145910386821,
          "Clustering Coefficient": 1.0,
          "VoteRank Score": 0,
          "fill_color": "#12EAEA",
          "line_color": "#0EBEBE",
          "id": "Focal adhesion kinase 1",
          "value": "Focal adhesion kinase 1",
          "name": "Focal adhesion kinase 1"
        }
      },
      {
        "data": {
          "Gene": "RAF1",
          "ID": "P04049",
          "PDBID": "6XGV",
          "Organism": "Humans",
          "Protein Class": "Enzyme",
          "Protein Family": "Kinase",
          "Cellular Location": "Cytoplasm",
          "STRING Interaction Partners": [
            "HRAS",
            "YWHAZ",
            "RAP1A",
            "NRAS",
            "KRAS",
            "MAP2K1",
            "PEBP1",
            "MAP2K2",
            "YWHAE",
            "YWHAB"
          ],
          "Diseases": [
            "Cardiomyopathy, Dilated",
            "Lung Neoplasms",
            "Mammary Neoplasms",
            "Liver neoplasms",
            "Cardiomyopathies",
            "Colorectal Neoplasms",
            "Multiple congenital anomalies",
            "Ventricular Septal Defects",
            "Sarcoma",
            "Intellectual Disability",
            "Malignant neoplasm of soft tissue",
            "Adenocarcinoma",
            "Brain Neoplasms",
            "Carcinoma",
            "Adenoma",
            "Diabetes Mellitus",
            "Congenital Heart Defects",
            "Secondary Neoplasm",
            "Endocardial Cushion Defects",
            "Prostatic Neoplasms",
            "Virus Diseases",
            "Congenital heart disease",
            "Neuroendocrine Tumors",
            "Nevi and Melanomas",
            "Acquired Immunodeficiency Syndrome",
            "Autoimmune Diseases",
            "Esophageal Neoplasms",
            "Giant Cell Tumors",
            "Lymphoma",
            "Mycosis Fungoides",
            "Respiratory Syncytial Virus Infections",
            "Skin lesion",
            "Vascular Diseases",
            "Central Nervous System Neoplasms",
            "Congenital anomaly of cerebrovascular system",
            "reproductive system disorder",
            "Gastrointestinal Stromal Tumors",
            "Cardiovascular Abnormalities",
            "Deformity of bone",
            "Infection",
            "Sarcoma of soft tissue"
          ],
          "Drugs": [
            "Sorafenib",
            "LErafAON",
            "iCo-007",
            "XL281",
            "Regorafenib",
            "Dabrafenib",
            "Cholecystokinin",
            "Fostamatinib"
          ],
          "drugbank_url": "https://www.drugbank.ca/polypeptides/P04049",
          "Name": "RAF proto-oncogene serine/threonine-protein kinase",
          "structure": "https://cdn.rcsb.org/images/structures/xg/6xgv/6xgv_assembly-1.jpeg",
          "kind": "Target",
          "Degree": 304,
          "Closeness Centrality": 0.3654443842592692,
          "Betweenness Centrality": 0.0,
          "Eigenvector Centrality": 0.05724145910386821,
          "Clustering Coefficient": 1.0,
          "VoteRank Score": 0,
          "fill_color": "#12EAEA",
          "line_color": "#0EBEBE",
          "id": "RAF proto-oncogene serine/threonine-protein kinase",
          "value": "RAF proto-oncogene serine/threonine-protein kinase",
          "name": "RAF proto-oncogene serine/threonine-protein kinase"
        }
      },
      {
        "data": {
          "Gene": "RET",
          "ID": "P07949",
          "PDBID": "6Q2R",
          "Organism": "Humans",
          "Protein Class": "Enzyme",
          "Protein Family": "Kinase",
          "Cellular Location": "Cell membrane",
          "STRING Interaction Partners": [
            "GDNF",
            "GFRA1",
            "PLCG1",
            "NRTN",
            "PSPN",
            "HRAS",
            "GRB2",
            "PTK2",
            "KRAS",
            "FRS2"
          ],
          "Diseases": [
            "Colorectal Neoplasms",
            "Parkinsonian Disorders",
            "Neoplastic Syndromes, Hereditary",
            "Congenital Abnormality",
            "Carcinoma",
            "Thyroid Diseases",
            "Sarcoma",
            "Malignant neoplasm of soft tissue",
            "Congenital chromosomal disease",
            "Congenital anomaly of the kidney",
            "Mammary Neoplasms",
            "Adrenal Gland Neoplasms",
            "Lymphoma",
            "Parathyroid Diseases",
            "Benign Neoplasm",
            "Neurofibromatoses",
            "Gastrointestinal Stromal Tumors",
            "Disorder of endocrine pancreas",
            "Diverticular Diseases",
            "Tumors of Adrenal Cortex",
            "Brain Neoplasms",
            "Developmental Disabilities",
            "Endocrine Gland Neoplasms",
            "Gastrointestinal Diseases",
            "Myeloproliferative disease",
            "nervous system disorder",
            "Paraneoplastic Syndromes",
            "Phenylketonurias",
            "Pituitary Diseases",
            "Precancerous Conditions",
            "Prostatic Neoplasms",
            "Retinal Diseases",
            "Skin Neoplasms",
            "Urogenital Abnormalities",
            "Atrophic condition of skin",
            "Hematopoietic Neoplasms",
            "Hematologic Neoplasms",
            "Neuropathy",
            "Benign neurologic neoplasms",
            "Drug Dependence",
            "Anorectal Malformations",
            "Peripheral Nervous System Diseases"
          ],
          "Drugs": [
            "Amuvatinib",
            "1-Ter-Butyl-3-P-Tolyl-1h-Pyrazolo[3,4-D]Pyrimidin-4-Ylamine",
            "Vandetanib",
            "Cabozantinib",
            "Regorafenib",
            "Ponatinib",
            "Sorafenib",
            "Lenvatinib",
            "Fostamatinib",
            "Selpercatinib",
            "Pralsetinib"
          ],
          "drugbank_url": "https://www.drugbank.ca/polypeptides/P07949",
          "Name": "Proto-oncogene tyrosine-protein kinase receptor Ret",
          "structure": "https://cdn.rcsb.org/images/structures/q2/6q2r/6q2r_assembly-1.jpeg",
          "kind": "Target",
          "Degree": 304,
          "Closeness Centrality": 0.3654443842592692,
          "Betweenness Centrality": 0.0,
          "Eigenvector Centrality": 0.05724145910386821,
          "Clustering Coefficient": 1.0,
          "VoteRank Score": 0,
          "fill_color": "#12EAEA",
          "line_color": "#0EBEBE",
          "id": "Proto-oncogene tyrosine-protein kinase receptor Ret",
          "value": "Proto-oncogene tyrosine-protein kinase receptor Ret",
          "name": "Proto-oncogene tyrosine-protein kinase receptor Ret"
        }
      },
      {
        "data": {
          "Gene": "RIOK1",
          "ID": "Q9BRS2",
          "PDBID": "6ZXD",
          "Organism": "Humans",
          "Protein Class": "Enzyme",
          "Protein Family": "Kinase",
          "Cellular Location": "Cytoplasm",
          "STRING Interaction Partners": [
            "NOB1",
            "PNO1",
            "RPS14",
            "RPS5",
            "BYSL",
            "TSR1",
            "LTV1",
            "RPS2",
            "RPS15",
            "MPHOSPH10"
          ],
          "Diseases": [
            "Neoplasms",
            "Malignant Neoplasms",
            "Primary malignant neoplasm"
          ],
          "Drugs": [
            "Fostamatinib"
          ],
          "drugbank_url": "https://www.drugbank.ca/polypeptides/Q9BRS2",
          "Name": "Serine/threonine-protein kinase RIO1",
          "structure": "https://cdn.rcsb.org/images/structures/zx/6zxd/6zxd_assembly-1.jpeg",
          "kind": "Target",
          "Degree": 304,
          "Closeness Centrality": 0.3654443842592692,
          "Betweenness Centrality": 0.0,
          "Eigenvector Centrality": 0.05724145910386821,
          "Clustering Coefficient": 1.0,
          "VoteRank Score": 0,
          "fill_color": "#12EAEA",
          "line_color": "#0EBEBE",
          "id": "Serine/threonine-protein kinase RIO1",
          "value": "Serine/threonine-protein kinase RIO1",
          "name": "Serine/threonine-protein kinase RIO1"
        }
      },
      {
        "data": {
          "Gene": "RIOK2",
          "ID": "Q9BVS4",
          "PDBID": "6G51",
          "Organism": "Humans",
          "Protein Class": "Enzyme",
          "Protein Family": "Kinase",
          "Cellular Location": "Cytoplasm",
          "STRING Interaction Partners": [
            "PNO1",
            "BYSL",
            "TSR1",
            "LTV1",
            "NOB1",
            "RPS15",
            "RPS5",
            "RPS8",
            "RPS13",
            "RPS14"
          ],
          "Diseases": [],
          "Drugs": [
            "Fostamatinib"
          ],
          "drugbank_url": "https://www.drugbank.ca/polypeptides/Q9BVS4",
          "Name": "Serine/threonine-protein kinase RIO2",
          "structure": "https://cdn.rcsb.org/images/structures/g5/6g51/6g51_assembly-1.jpeg",
          "kind": "Target",
          "Degree": 304,
          "Closeness Centrality": 0.3654443842592692,
          "Betweenness Centrality": 0.0,
          "Eigenvector Centrality": 0.05724145910386821,
          "Clustering Coefficient": 1.0,
          "VoteRank Score": 0,
          "fill_color": "#12EAEA",
          "line_color": "#0EBEBE",
          "id": "Serine/threonine-protein kinase RIO2",
          "value": "Serine/threonine-protein kinase RIO2",
          "name": "Serine/threonine-protein kinase RIO2"
        }
      },
      {
        "data": {
          "Gene": "RIOK3",
          "ID": "O14730",
          "PDBID": "Not Available",
          "Organism": "Humans",
          "Protein Class": "Enzyme",
          "Protein Family": "Kinase",
          "Cellular Location": "Cytoplasm",
          "STRING Interaction Partners": [
            "RIOK2",
            "PNO1",
            "NOB1",
            "LTV1",
            "MPHOSPH10",
            "BYSL",
            "BMS1"
          ],
          "Diseases": [
            "Malignant Neoplasms",
            "Primary malignant neoplasm",
            "Virus Diseases"
          ],
          "Drugs": [
            "Fostamatinib"
          ],
          "drugbank_url": "https://www.drugbank.ca/polypeptides/O14730",
          "Name": "Serine/threonine-protein kinase RIO3",
          "structure": "https://cdn.rcsb.org/images/structures/ot/not available/not available_model-1.jpeg",
          "kind": "Target",
          "Degree": 304,
          "Closeness Centrality": 0.3654443842592692,
          "Betweenness Centrality": 0.0,
          "Eigenvector Centrality": 0.05724145910386821,
          "Clustering Coefficient": 1.0,
          "VoteRank Score": 0,
          "fill_color": "#12EAEA",
          "line_color": "#0EBEBE",
          "id": "Serine/threonine-protein kinase RIO3",
          "value": "Serine/threonine-protein kinase RIO3",
          "name": "Serine/threonine-protein kinase RIO3"
        }
      },
      {
        "data": {
          "Gene": "RIPK1",
          "ID": "Q13546",
          "PDBID": "5V7Z",
          "Organism": "Humans",
          "Protein Class": "Enzyme",
          "Protein Family": "Kinase",
          "Cellular Location": "Cytoplasm",
          "STRING Interaction Partners": [
            "TNF",
            "IKBKG",
            "TRAF2",
            "TAB2",
            "TRADD",
            "CASP8",
            "FADD",
            "RIPK3",
            "USP21",
            "TLR3"
          ],
          "Diseases": [
            "Primary immune deficiency disorder",
            "Inflammatory Bowel Diseases",
            "Diabetes Mellitus",
            "Hepatitis",
            "Inflammatory disorder",
            "Neurodegenerative Disorders",
            "Mammary Neoplasms",
            "Secondary Neoplasm",
            "Herpes Simplex Infections",
            "Liver diseases",
            "Virus Diseases",
            "B-Cell Lymphomas",
            "Neuroendocrine Tumors",
            "MYELODYSPLASTIC SYNDROME",
            "Adenocarcinoma",
            "Autoimmune Diseases",
            "Bacterial Infections",
            "Carcinoma",
            "CNS disorder",
            "Cytomegalovirus Infections",
            "Diabetic Neuropathies",
            "Esophageal Neoplasms",
            "Immunologic Deficiency Syndromes",
            "Intestinal Diseases",
            "Liver neoplasms",
            "Lung Neoplasms",
            "nervous system disorder",
            "Prostatic Neoplasms",
            "Salmonella infections",
            "Viral hepatitis",
            "Benign Neoplasm",
            "Chronic liver disease",
            "Complications of Diabetes Mellitus",
            "Hematologic Neoplasms",
            "Degenerative disorder",
            "Chronic inflammatory disorder",
            "Infection"
          ],
          "Drugs": [
            "Fostamatinib"
          ],
          "drugbank_url": "https://www.drugbank.ca/polypeptides/Q13546",
          "Name": "Receptor-interacting serine/threonine-protein kinase 1",
          "structure": "https://cdn.rcsb.org/images/structures/v7/5v7z/5v7z_assembly-1.jpeg",
          "kind": "Target",
          "Degree": 304,
          "Closeness Centrality": 0.3654443842592692,
          "Betweenness Centrality": 0.0,
          "Eigenvector Centrality": 0.05724145910386821,
          "Clustering Coefficient": 1.0,
          "VoteRank Score": 0,
          "fill_color": "#12EAEA",
          "line_color": "#0EBEBE",
          "id": "Receptor-interacting serine/threonine-protein kinase 1",
          "value": "Receptor-interacting serine/threonine-protein kinase 1",
          "name": "Receptor-interacting serine/threonine-protein kinase 1"
        }
      },
      {
        "data": {
          "Gene": "RIPK2",
          "ID": "O43353",
          "PDBID": "2N83",
          "Organism": "Humans",
          "Protein Class": "Enzyme",
          "Protein Family": "Kinase",
          "Cellular Location": "Cytoplasm",
          "STRING Interaction Partners": [
            "NOD1",
            "BIRC3",
            "NOD2",
            "CARD6",
            "NGFR",
            "TRAF6",
            "IKBKG",
            "CYLD",
            "BIRC2",
            "MYD88"
          ],
          "Diseases": [
            "Neoplasms",
            "Inflammatory disorder",
            "Bacterial Infections",
            "Malignant Neoplasms",
            "Primary malignant neoplasm",
            "Autoimmune Diseases",
            "Cardiovascular Diseases",
            "Inflammatory Bowel Diseases",
            "Chlamydia Infections",
            "Metabolic Diseases",
            "B-Cell Lymphomas",
            "Infectious Lung Disorder",
            "Mammary Neoplasms",
            "Secondary Neoplasm",
            "Infection"
          ],
          "Drugs": [
            "Fostamatinib"
          ],
          "drugbank_url": "https://www.drugbank.ca/polypeptides/O43353",
          "Name": "Receptor-interacting serine/threonine-protein kinase 2",
          "structure": "https://cdn.rcsb.org/images/structures/n8/2n83/2n83_assembly-1.jpeg",
          "kind": "Target",
          "Degree": 304,
          "Closeness Centrality": 0.3654443842592692,
          "Betweenness Centrality": 0.0,
          "Eigenvector Centrality": 0.05724145910386821,
          "Clustering Coefficient": 1.0,
          "VoteRank Score": 0,
          "fill_color": "#12EAEA",
          "line_color": "#0EBEBE",
          "id": "Receptor-interacting serine/threonine-protein kinase 2",
          "value": "Receptor-interacting serine/threonine-protein kinase 2",
          "name": "Receptor-interacting serine/threonine-protein kinase 2"
        }
      },
      {
        "data": {
          "Gene": "RIPK4",
          "ID": "P57078",
          "PDBID": "Not Available",
          "Organism": "Humans",
          "Protein Class": "Enzyme",
          "Protein Family": "Kinase",
          "Cellular Location": "Cytoplasm",
          "STRING Interaction Partners": [],
          "Diseases": [
            "Neoplasms",
            "Congenital Abnormality",
            "Malignant Neoplasms",
            "Lymphoma",
            "Dermatologic disorders",
            "B-Cell Lymphomas",
            "Deformity of limb",
            "Primary malignant neoplasm"
          ],
          "Drugs": [
            "Fostamatinib"
          ],
          "drugbank_url": "https://www.drugbank.ca/polypeptides/P57078",
          "Name": "Receptor-interacting serine/threonine-protein kinase 4",
          "structure": "https://cdn.rcsb.org/images/structures/ot/not available/not available_model-1.jpeg",
          "kind": "Target",
          "Degree": 304,
          "Closeness Centrality": 0.3654443842592692,
          "Betweenness Centrality": 0.0,
          "Eigenvector Centrality": 0.05724145910386821,
          "Clustering Coefficient": 1.0,
          "VoteRank Score": 0,
          "fill_color": "#12EAEA",
          "line_color": "#0EBEBE",
          "id": "Receptor-interacting serine/threonine-protein kinase 4",
          "value": "Receptor-interacting serine/threonine-protein kinase 4",
          "name": "Receptor-interacting serine/threonine-protein kinase 4"
        }
      },
      {
        "data": {
          "Gene": "ROCK2",
          "ID": "O75116",
          "PDBID": "6P5M",
          "Organism": "Humans",
          "Protein Class": "Enzyme",
          "Protein Family": "Kinase",
          "Cellular Location": "Cytoplasm",
          "STRING Interaction Partners": [
            "RHOA",
            "PPP1R12A",
            "ROCK1",
            "CDC5L",
            "RHOC",
            "MYL2",
            "MSN",
            "CDC42",
            "MYL9",
            "EZR"
          ],
          "Diseases": [
            "Hypertensive disease",
            "Neoplasms",
            "Malignant Neoplasms",
            "Primary malignant neoplasm",
            "Autoimmune Diseases",
            "B-Cell Lymphomas",
            "Adenocarcinoma",
            "CNS disorder",
            "Connective Tissue Diseases",
            "Inflammatory Bowel Diseases",
            "Neoplasms, Vascular Tissue",
            "Prostatic Neoplasms",
            "Cerebrovascular accident",
            "Lesion of brain",
            "Dyslipidemias",
            "Neurodegenerative Disorders",
            "Mammary Neoplasms",
            "Chronic Kidney Diseases",
            "Secondary Neoplasm"
          ],
          "Drugs": [
            "Fasudil",
            "Y-27632",
            "Ripasudil",
            "Netarsudil",
            "Fostamatinib"
          ],
          "drugbank_url": "https://www.drugbank.ca/polypeptides/O75116",
          "Name": "Rho-associated protein kinase 2",
          "structure": "https://cdn.rcsb.org/images/structures/p5/6p5m/6p5m_assembly-1.jpeg",
          "kind": "Target",
          "Degree": 304,
          "Closeness Centrality": 0.3654443842592692,
          "Betweenness Centrality": 0.0,
          "Eigenvector Centrality": 0.05724145910386821,
          "Clustering Coefficient": 1.0,
          "VoteRank Score": 0,
          "fill_color": "#12EAEA",
          "line_color": "#0EBEBE",
          "id": "Rho-associated protein kinase 2",
          "value": "Rho-associated protein kinase 2",
          "name": "Rho-associated protein kinase 2"
        }
      },
      {
        "data": {
          "Gene": "ROS1",
          "ID": "P08922",
          "PDBID": "4UXL",
          "Organism": "Humans",
          "Protein Class": "Enzyme",
          "Protein Family": "Kinase",
          "Cellular Location": "Cell membrane",
          "STRING Interaction Partners": [],
          "Diseases": [
            "Adenocarcinoma",
            "Diabetes Mellitus",
            "Cardiovascular Diseases",
            "Carcinoma",
            "Hypertensive disease",
            "Secondary Neoplasm",
            "Lung diseases",
            "Congenital Abnormality",
            "Chronic granulomatous disease",
            "Metabolic Diseases",
            "B-Cell Lymphomas",
            "Lung Diseases, Interstitial",
            "Deformity",
            "Neurodegenerative Disorders",
            "Mitochondrial Diseases",
            "Cardiomyopathies",
            "Brain Diseases",
            "Brain Neoplasms",
            "CNS disorder",
            "Congenital chromosomal disease",
            "Diabetic Neuropathies",
            "Endocardial Cushion Defects",
            "Inflammatory Bowel Diseases",
            "Kidney Diseases",
            "Liver diseases",
            "Alcoholic Liver Diseases",
            "Liver neoplasms",
            "Lymphoma",
            "Mediastinal Neoplasms",
            "Pleural effusion disorder",
            "Soft Tissue Neoplasms",
            "Cerebrovascular accident",
            "Vascular Diseases",
            "Central Nervous System Neoplasms",
            "Polyendocrinopathies, Autoimmune",
            "Malignant neoplasm of mouth",
            "Caffeine related disorders",
            "Adult Solid Neoplasm",
            "Complications of Diabetes Mellitus",
            "Infectious Lung Disorder",
            "Tauopathies",
            "Sarcoma",
            "Chronic Kidney Diseases",
            "MYELODYSPLASTIC SYNDROME",
            "Sarcoma of soft tissue"
          ],
          "Drugs": [
            "Fostamatinib",
            "Entrectinib"
          ],
          "drugbank_url": "https://www.drugbank.ca/polypeptides/P08922",
          "Name": "Proto-oncogene tyrosine-protein kinase ROS",
          "structure": "https://cdn.rcsb.org/images/structures/ux/4uxl/4uxl_assembly-1.jpeg",
          "kind": "Target",
          "Degree": 304,
          "Closeness Centrality": 0.3654443842592692,
          "Betweenness Centrality": 0.0,
          "Eigenvector Centrality": 0.05724145910386821,
          "Clustering Coefficient": 1.0,
          "VoteRank Score": 0,
          "fill_color": "#12EAEA",
          "line_color": "#0EBEBE",
          "id": "Proto-oncogene tyrosine-protein kinase ROS",
          "value": "Proto-oncogene tyrosine-protein kinase ROS",
          "name": "Proto-oncogene tyrosine-protein kinase ROS"
        }
      },
      {
        "data": {
          "Gene": "RPS6KA1",
          "ID": "Q15418",
          "PDBID": "4NIF",
          "Organism": "Humans",
          "Protein Class": "Enzyme",
          "Protein Family": "Kinase",
          "Cellular Location": "Nucleus",
          "STRING Interaction Partners": [
            "MAPK1",
            "TSC2",
            "CREB1",
            "MAPK3",
            "TSC1",
            "CEBPB",
            "SRF",
            "RPS6KA2",
            "RPS6KA3",
            "PDPK1"
          ],
          "Diseases": [
            "Fetal Alcohol Spectrum Disorders",
            "Neoplasms",
            "Malignant Neoplasms",
            "Primary malignant neoplasm",
            "Cardiovascular Diseases",
            "Kidney Diseases",
            "Mammary Neoplasms",
            "Diabetes Mellitus",
            "Lung Neoplasms",
            "Virus Diseases",
            "Chronic Kidney Diseases",
            "Secondary Neoplasm"
          ],
          "Drugs": [
            "Purvalanol A",
            "Fostamatinib"
          ],
          "drugbank_url": "https://www.drugbank.ca/polypeptides/Q15418",
          "Name": "Ribosomal protein S6 kinase alpha-1",
          "structure": "https://cdn.rcsb.org/images/structures/ni/4nif/4nif_assembly-1.jpeg",
          "kind": "Target",
          "Degree": 304,
          "Closeness Centrality": 0.3654443842592692,
          "Betweenness Centrality": 0.0,
          "Eigenvector Centrality": 0.05724145910386821,
          "Clustering Coefficient": 1.0,
          "VoteRank Score": 0,
          "fill_color": "#12EAEA",
          "line_color": "#0EBEBE",
          "id": "Ribosomal protein S6 kinase alpha-1",
          "value": "Ribosomal protein S6 kinase alpha-1",
          "name": "Ribosomal protein S6 kinase alpha-1"
        }
      },
      {
        "data": {
          "Gene": "SBK1",
          "ID": "Q52WX2",
          "PDBID": "Not Available",
          "Organism": "Humans",
          "Protein Class": "Enzyme",
          "Protein Family": "Kinase",
          "Cellular Location": "Cytoplasm",
          "STRING Interaction Partners": [],
          "Diseases": [
            "Malignant Neoplasms",
            "Neoplasms"
          ],
          "Drugs": [
            "Fostamatinib"
          ],
          "drugbank_url": "https://www.drugbank.ca/polypeptides/Q52WX2",
          "Name": "Serine/threonine-protein kinase SBK1",
          "structure": "https://cdn.rcsb.org/images/structures/ot/not available/not available_model-1.jpeg",
          "kind": "Target",
          "Degree": 304,
          "Closeness Centrality": 0.3654443842592692,
          "Betweenness Centrality": 0.0,
          "Eigenvector Centrality": 0.05724145910386821,
          "Clustering Coefficient": 1.0,
          "VoteRank Score": 0,
          "fill_color": "#12EAEA",
          "line_color": "#0EBEBE",
          "id": "Serine/threonine-protein kinase SBK1",
          "value": "Serine/threonine-protein kinase SBK1",
          "name": "Serine/threonine-protein kinase SBK1"
        }
      },
      {
        "data": {
          "Gene": "SBK3",
          "ID": "P0C264",
          "PDBID": "Not Available",
          "Organism": "Humans",
          "Protein Class": "Enzyme",
          "Protein Family": "Kinase",
          "Cellular Location": "Not Available",
          "STRING Interaction Partners": [],
          "Diseases": [],
          "Drugs": [
            "Fostamatinib"
          ],
          "drugbank_url": "https://www.drugbank.ca/polypeptides/P0C264",
          "Name": "Uncharacterized serine/threonine-protein kinase SBK3",
          "structure": "https://cdn.rcsb.org/images/structures/ot/not available/not available_model-1.jpeg",
          "kind": "Target",
          "Degree": 304,
          "Closeness Centrality": 0.3654443842592692,
          "Betweenness Centrality": 0.0,
          "Eigenvector Centrality": 0.05724145910386821,
          "Clustering Coefficient": 1.0,
          "VoteRank Score": 0,
          "fill_color": "#12EAEA",
          "line_color": "#0EBEBE",
          "id": "Uncharacterized serine/threonine-protein kinase SBK3",
          "value": "Uncharacterized serine/threonine-protein kinase SBK3",
          "name": "Uncharacterized serine/threonine-protein kinase SBK3"
        }
      },
      {
        "data": {
          "Gene": "SGK3",
          "ID": "Q96BR1",
          "PDBID": "6EDX",
          "Organism": "Humans",
          "Protein Class": "Enzyme",
          "Protein Family": "Kinase",
          "Cellular Location": "Cytoplasmic vesicle",
          "STRING Interaction Partners": [],
          "Diseases": [
            "Malignant Neoplasms",
            "Neoplasms",
            "Primary malignant neoplasm",
            "Liver neoplasms"
          ],
          "Drugs": [
            "Fostamatinib"
          ],
          "drugbank_url": "https://www.drugbank.ca/polypeptides/Q96BR1",
          "Name": "Serine/threonine-protein kinase Sgk3",
          "structure": "https://cdn.rcsb.org/images/structures/ed/6edx/6edx_assembly-1.jpeg",
          "kind": "Target",
          "Degree": 304,
          "Closeness Centrality": 0.3654443842592692,
          "Betweenness Centrality": 0.0,
          "Eigenvector Centrality": 0.05724145910386821,
          "Clustering Coefficient": 1.0,
          "VoteRank Score": 0,
          "fill_color": "#12EAEA",
          "line_color": "#0EBEBE",
          "id": "Serine/threonine-protein kinase Sgk3",
          "value": "Serine/threonine-protein kinase Sgk3",
          "name": "Serine/threonine-protein kinase Sgk3"
        }
      },
      {
        "data": {
          "Gene": "SIK1",
          "ID": "P57059",
          "PDBID": "Not Available",
          "Organism": "Humans",
          "Protein Class": "Enzyme",
          "Protein Family": "Kinase",
          "Cellular Location": "Cytoplasm",
          "STRING Interaction Partners": [
            "CRTC2",
            "STK11"
          ],
          "Diseases": [
            "Cardiomyopathy, Dilated",
            "Neoplasms",
            "Hypertensive disease",
            "Adenocarcinoma",
            "Carcinoma",
            "Diabetes Mellitus",
            "Liver neoplasms",
            "Cumulative Trauma Disorders",
            "Soft Tissue Neoplasms",
            "Sarcoma",
            "Malignant neoplasm of soft tissue"
          ],
          "Drugs": [
            "Dabrafenib",
            "Fostamatinib"
          ],
          "drugbank_url": "https://www.drugbank.ca/polypeptides/P57059",
          "Name": "Serine/threonine-protein kinase SIK1",
          "structure": "https://cdn.rcsb.org/images/structures/ot/not available/not available_model-1.jpeg",
          "kind": "Target",
          "Degree": 304,
          "Closeness Centrality": 0.3654443842592692,
          "Betweenness Centrality": 0.0,
          "Eigenvector Centrality": 0.05724145910386821,
          "Clustering Coefficient": 1.0,
          "VoteRank Score": 0,
          "fill_color": "#12EAEA",
          "line_color": "#0EBEBE",
          "id": "Serine/threonine-protein kinase SIK1",
          "value": "Serine/threonine-protein kinase SIK1",
          "name": "Serine/threonine-protein kinase SIK1"
        }
      },
      {
        "data": {
          "Gene": "SIK2",
          "ID": "Q9H0K1",
          "PDBID": "Not Available",
          "Organism": "Humans",
          "Protein Class": "Enzyme",
          "Protein Family": "Kinase",
          "Cellular Location": "Cytoplasm",
          "STRING Interaction Partners": [
            "CRTC2"
          ],
          "Diseases": [
            "Malignant Neoplasms",
            "Neoplasms",
            "Primary malignant neoplasm",
            "Carcinoma",
            "Colorectal Neoplasms"
          ],
          "Drugs": [
            "Fostamatinib"
          ],
          "drugbank_url": "https://www.drugbank.ca/polypeptides/Q9H0K1",
          "Name": "Serine/threonine-protein kinase SIK2",
          "structure": "https://cdn.rcsb.org/images/structures/ot/not available/not available_model-1.jpeg",
          "kind": "Target",
          "Degree": 304,
          "Closeness Centrality": 0.3654443842592692,
          "Betweenness Centrality": 0.0,
          "Eigenvector Centrality": 0.05724145910386821,
          "Clustering Coefficient": 1.0,
          "VoteRank Score": 0,
          "fill_color": "#12EAEA",
          "line_color": "#0EBEBE",
          "id": "Serine/threonine-protein kinase SIK2",
          "value": "Serine/threonine-protein kinase SIK2",
          "name": "Serine/threonine-protein kinase SIK2"
        }
      },
      {
        "data": {
          "Gene": "SLK",
          "ID": "Q9H2G2",
          "PDBID": "2J51",
          "Organism": "Humans",
          "Protein Class": "Enzyme",
          "Protein Family": "Kinase",
          "Cellular Location": "Cytoplasm",
          "STRING Interaction Partners": [],
          "Diseases": [
            "Drug abuse",
            "Drug Use Disorders",
            "Substance Use Disorders",
            "Substance-Related Disorders",
            "Drug Dependence",
            "Malignant Neoplasms",
            "Neoplasms",
            "Primary malignant neoplasm",
            "Acquired Immunodeficiency Syndrome",
            "Hypertensive disease",
            "Myopathy"
          ],
          "Drugs": [
            "K-00546",
            "2-[4-[4-[(5-cyclopropyl-1H-pyrazol-3-yl)amino]quinazolin-2-yl]iminocyclohexa-2,5-dien-1-yl]acetonitrile",
            "Fostamatinib"
          ],
          "drugbank_url": "https://www.drugbank.ca/polypeptides/Q9H2G2",
          "Name": "STE20-like serine/threonine-protein kinase",
          "structure": "https://cdn.rcsb.org/images/structures/j5/2j51/2j51_assembly-1.jpeg",
          "kind": "Target",
          "Degree": 304,
          "Closeness Centrality": 0.3654443842592692,
          "Betweenness Centrality": 0.0,
          "Eigenvector Centrality": 0.05724145910386821,
          "Clustering Coefficient": 1.0,
          "VoteRank Score": 0,
          "fill_color": "#12EAEA",
          "line_color": "#0EBEBE",
          "id": "STE20-like serine/threonine-protein kinase",
          "value": "STE20-like serine/threonine-protein kinase",
          "name": "STE20-like serine/threonine-protein kinase"
        }
      },
      {
        "data": {
          "Gene": "SNRK",
          "ID": "Q9NRH2",
          "PDBID": "5YKS",
          "Organism": "Humans",
          "Protein Class": "Enzyme",
          "Protein Family": "Kinase",
          "Cellular Location": "Nucleus",
          "STRING Interaction Partners": [],
          "Diseases": [
            "Cardiomyopathies",
            "Mammary Neoplasms"
          ],
          "Drugs": [
            "Fostamatinib"
          ],
          "drugbank_url": "https://www.drugbank.ca/polypeptides/Q9NRH2",
          "Name": "SNF-related serine/threonine-protein kinase",
          "structure": "https://cdn.rcsb.org/images/structures/yk/5yks/5yks_assembly-1.jpeg",
          "kind": "Target",
          "Degree": 304,
          "Closeness Centrality": 0.3654443842592692,
          "Betweenness Centrality": 0.0,
          "Eigenvector Centrality": 0.05724145910386821,
          "Clustering Coefficient": 1.0,
          "VoteRank Score": 0,
          "fill_color": "#12EAEA",
          "line_color": "#0EBEBE",
          "id": "SNF-related serine/threonine-protein kinase",
          "value": "SNF-related serine/threonine-protein kinase",
          "name": "SNF-related serine/threonine-protein kinase"
        }
      },
      {
        "data": {
          "Gene": "SRMS",
          "ID": "Q9H3Y6",
          "PDBID": "Not Available",
          "Organism": "Humans",
          "Protein Class": "Enzyme",
          "Protein Family": "Kinase",
          "Cellular Location": "Cytoplasm",
          "STRING Interaction Partners": [],
          "Diseases": [
            "Liver neoplasms",
            "Malignant Neoplasms",
            "Soft Tissue Neoplasms",
            "Primary malignant neoplasm"
          ],
          "Drugs": [
            "Fostamatinib"
          ],
          "drugbank_url": "https://www.drugbank.ca/polypeptides/Q9H3Y6",
          "Name": "Tyrosine-protein kinase Srms",
          "structure": "https://cdn.rcsb.org/images/structures/ot/not available/not available_model-1.jpeg",
          "kind": "Target",
          "Degree": 304,
          "Closeness Centrality": 0.3654443842592692,
          "Betweenness Centrality": 0.0,
          "Eigenvector Centrality": 0.05724145910386821,
          "Clustering Coefficient": 1.0,
          "VoteRank Score": 0,
          "fill_color": "#12EAEA",
          "line_color": "#0EBEBE",
          "id": "Tyrosine-protein kinase Srms",
          "value": "Tyrosine-protein kinase Srms",
          "name": "Tyrosine-protein kinase Srms"
        }
      },
      {
        "data": {
          "Gene": "STK10",
          "ID": "O94804",
          "PDBID": "6EIM",
          "Organism": "Humans",
          "Protein Class": "Enzyme",
          "Protein Family": "Kinase",
          "Cellular Location": "Cell membrane",
          "STRING Interaction Partners": [],
          "Diseases": [
            "Neoplasms"
          ],
          "Drugs": [
            "Fostamatinib"
          ],
          "drugbank_url": "https://www.drugbank.ca/polypeptides/O94804",
          "Name": "Serine/threonine-protein kinase 10",
          "structure": "https://cdn.rcsb.org/images/structures/ei/6eim/6eim_assembly-1.jpeg",
          "kind": "Target",
          "Degree": 304,
          "Closeness Centrality": 0.3654443842592692,
          "Betweenness Centrality": 0.0,
          "Eigenvector Centrality": 0.05724145910386821,
          "Clustering Coefficient": 1.0,
          "VoteRank Score": 0,
          "fill_color": "#12EAEA",
          "line_color": "#0EBEBE",
          "id": "Serine/threonine-protein kinase 10",
          "value": "Serine/threonine-protein kinase 10",
          "name": "Serine/threonine-protein kinase 10"
        }
      },
      {
        "data": {
          "Gene": "STK16",
          "ID": "O75716",
          "PDBID": "2BUJ",
          "Organism": "Humans",
          "Protein Class": "Enzyme",
          "Protein Family": "Kinase",
          "Cellular Location": "Cytoplasm",
          "STRING Interaction Partners": [],
          "Diseases": [
            "Malignant Neoplasms",
            "Neoplasms",
            "Primary malignant neoplasm"
          ],
          "Drugs": [
            "Fostamatinib"
          ],
          "drugbank_url": "https://www.drugbank.ca/polypeptides/O75716",
          "Name": "Serine/threonine-protein kinase 16",
          "structure": "https://cdn.rcsb.org/images/structures/bu/2buj/2buj_assembly-1.jpeg",
          "kind": "Target",
          "Degree": 304,
          "Closeness Centrality": 0.3654443842592692,
          "Betweenness Centrality": 0.0,
          "Eigenvector Centrality": 0.05724145910386821,
          "Clustering Coefficient": 1.0,
          "VoteRank Score": 0,
          "fill_color": "#12EAEA",
          "line_color": "#0EBEBE",
          "id": "Serine/threonine-protein kinase 16",
          "value": "Serine/threonine-protein kinase 16",
          "name": "Serine/threonine-protein kinase 16"
        }
      },
      {
        "data": {
          "Gene": "STK17A",
          "ID": "Q9UEE5",
          "PDBID": "Not Available",
          "Organism": "Humans",
          "Protein Class": "Enzyme",
          "Protein Family": "Kinase",
          "Cellular Location": "Nucleus",
          "STRING Interaction Partners": [],
          "Diseases": [
            "Neoplasms",
            "Malignant Neoplasms",
            "Primary malignant neoplasm"
          ],
          "Drugs": [
            "Fostamatinib"
          ],
          "drugbank_url": "https://www.drugbank.ca/polypeptides/Q9UEE5",
          "Name": "Serine/threonine-protein kinase 17A",
          "structure": "https://cdn.rcsb.org/images/structures/ot/not available/not available_model-1.jpeg",
          "kind": "Target",
          "Degree": 304,
          "Closeness Centrality": 0.3654443842592692,
          "Betweenness Centrality": 0.0,
          "Eigenvector Centrality": 0.05724145910386821,
          "Clustering Coefficient": 1.0,
          "VoteRank Score": 0,
          "fill_color": "#12EAEA",
          "line_color": "#0EBEBE",
          "id": "Serine/threonine-protein kinase 17A",
          "value": "Serine/threonine-protein kinase 17A",
          "name": "Serine/threonine-protein kinase 17A"
        }
      },
      {
        "data": {
          "Gene": "STK32A",
          "ID": "Q8WU08",
          "PDBID": "4FR4",
          "Organism": "Humans",
          "Protein Class": "Enzyme",
          "Protein Family": "Kinase",
          "Cellular Location": "Cell membrane",
          "STRING Interaction Partners": [],
          "Diseases": [],
          "Drugs": [
            "Fostamatinib"
          ],
          "drugbank_url": "https://www.drugbank.ca/polypeptides/Q8WU08",
          "Name": "Serine/threonine-protein kinase 32A",
          "structure": "https://cdn.rcsb.org/images/structures/fr/4fr4/4fr4_assembly-1.jpeg",
          "kind": "Target",
          "Degree": 304,
          "Closeness Centrality": 0.3654443842592692,
          "Betweenness Centrality": 0.0,
          "Eigenvector Centrality": 0.05724145910386821,
          "Clustering Coefficient": 1.0,
          "VoteRank Score": 0,
          "fill_color": "#12EAEA",
          "line_color": "#0EBEBE",
          "id": "Serine/threonine-protein kinase 32A",
          "value": "Serine/threonine-protein kinase 32A",
          "name": "Serine/threonine-protein kinase 32A"
        }
      },
      {
        "data": {
          "Gene": "GGCX",
          "ID": "P38435",
          "PDBID": "Not Available",
          "Organism": "Humans",
          "Protein Class": "Enzyme",
          "Protein Family": "Lyase",
          "Cellular Location": "Endoplasmic reticulum membrane",
          "STRING Interaction Partners": [
            "VKORC1",
            "BGLAP",
            "F7",
            "F9",
            "PROS1",
            "F2",
            "F10",
            "PROC"
          ],
          "Diseases": [
            "Blood Coagulation Disorders",
            "Coagulation factor deficiency syndrome",
            "Neoplasms",
            "Cerebrovascular accident",
            "Chronic Kidney Diseases"
          ],
          "Drugs": [
            "Phylloquinone",
            "Anisindione",
            "Menadione",
            "Coagulation factor VIIa Recombinant Human",
            "Coagulation Factor IX (Recombinant)",
            "Glutamic acid",
            "Coagulation Factor IX Human",
            "Kappadione"
          ],
          "drugbank_url": "https://www.drugbank.ca/polypeptides/P38435",
          "Name": "Vitamin K-dependent gamma-carboxylase",
          "structure": "https://cdn.rcsb.org/images/structures/ot/not available/not available_model-1.jpeg",
          "kind": "Target",
          "Degree": 9,
          "Closeness Centrality": 0.28485982639344737,
          "Betweenness Centrality": 0.0,
          "Eigenvector Centrality": 4.421599454105625e-06,
          "Clustering Coefficient": 1.0,
          "VoteRank Score": 290,
          "fill_color": "#12EAEA",
          "line_color": "#0EBEBE",
          "id": "Vitamin K-dependent gamma-carboxylase",
          "value": "Vitamin K-dependent gamma-carboxylase",
          "name": "Vitamin K-dependent gamma-carboxylase"
        }
      },
      {
        "data": {
          "Gene": "VKORC1",
          "ID": "Q9BQB6",
          "PDBID": "6WVH",
          "Organism": "Humans",
          "Protein Class": "Enzyme",
          "Protein Family": "Oxidoreductase",
          "Cellular Location": "Endoplasmic reticulum membrane",
          "STRING Interaction Partners": [
            "GGCX"
          ],
          "Diseases": [
            "Vascular Diseases",
            "Blood Coagulation Disorders",
            "Drug toxicity",
            "Adverse reaction to drug",
            "Cardiovascular Diseases",
            "Coagulation factor deficiency syndrome",
            "Cerebrovascular Disorders",
            "Heart Diseases",
            "Chronic Kidney Diseases",
            "Malignant Neoplasms",
            "Drug abuse",
            "Heart valve disease",
            "Hemorrhagic Disorders",
            "Hypertensive disease",
            "Liver neoplasms",
            "Neoplasms",
            "Prostatic Neoplasms",
            "Arteriopathic disease",
            "Primary malignant neoplasm"
          ],
          "Drugs": [
            "Dicoumarol",
            "Phenindione",
            "Warfarin",
            "Phenprocoumon",
            "Menadione",
            "Acenocoumarol",
            "Kappadione"
          ],
          "drugbank_url": "https://www.drugbank.ca/polypeptides/Q9BQB6",
          "Name": "Vitamin K epoxide reductase complex subunit 1",
          "structure": "https://cdn.rcsb.org/images/structures/wv/6wvh/6wvh_assembly-1.jpeg",
          "kind": "Target",
          "Degree": 9,
          "Closeness Centrality": 0.28485982639344737,
          "Betweenness Centrality": 0.0,
          "Eigenvector Centrality": 4.421599454105625e-06,
          "Clustering Coefficient": 1.0,
          "VoteRank Score": 260,
          "fill_color": "#12EAEA",
          "line_color": "#0EBEBE",
          "id": "Vitamin K epoxide reductase complex subunit 1",
          "value": "Vitamin K epoxide reductase complex subunit 1",
          "name": "Vitamin K epoxide reductase complex subunit 1"
        }
      },
      {
        "data": {
          "Gene": "VKORC1L1",
          "ID": "Q8N0U8",
          "PDBID": "Not Available",
          "Organism": "Humans",
          "Protein Class": "Not Available",
          "Protein Family": "Not Available",
          "Cellular Location": "Endoplasmic reticulum membrane",
          "STRING Interaction Partners": [
            "BBS10"
          ],
          "Diseases": [],
          "Drugs": [
            "Menadione"
          ],
          "drugbank_url": "https://www.drugbank.ca/polypeptides/Q8N0U8",
          "Name": "Vitamin K epoxide reductase complex subunit 1-like protein 1",
          "structure": "https://cdn.rcsb.org/images/structures/ot/not available/not available_model-1.jpeg",
          "kind": "Target",
          "Degree": 9,
          "Closeness Centrality": 0.28485982639344737,
          "Betweenness Centrality": 0.0,
          "Eigenvector Centrality": 4.421599454105625e-06,
          "Clustering Coefficient": 1.0,
          "VoteRank Score": 222,
          "fill_color": "#12EAEA",
          "line_color": "#0EBEBE",
          "id": "Vitamin K epoxide reductase complex subunit 1-like protein 1",
          "value": "Vitamin K epoxide reductase complex subunit 1-like protein 1",
          "name": "Vitamin K epoxide reductase complex subunit 1-like protein 1"
        }
      },
      {
        "data": {
          "Gene": "F9",
          "ID": "P00740",
          "PDBID": "3KCG",
          "Organism": "Humans",
          "Protein Class": "Enzyme",
          "Protein Family": "Protease",
          "Cellular Location": "Secreted",
          "STRING Interaction Partners": [
            "SERPINC1",
            "F8",
            "F3",
            "GGCX",
            "F7",
            "VWF",
            "F11",
            "F2",
            "F12"
          ],
          "Diseases": [
            "Malignant Neoplasms",
            "Primary malignant neoplasm",
            "Carcinoma",
            "Hemorrhagic Disorders",
            "Arthropathy",
            "Adenoma",
            "Autoimmune Diseases",
            "Liver neoplasms",
            "Lymphoma",
            "Nephrotic Syndrome",
            "Benign Neoplasm",
            "Acquired Immunodeficiency Syndrome",
            "Anxiety Disorders",
            "Bone Marrow Diseases",
            "Cardiovascular Diseases",
            "Diabetes Mellitus",
            "Hematological Disease",
            "Hepatitis",
            "Immunologic Deficiency Syndromes",
            "Liver diseases",
            "Paraneoplastic Syndromes",
            "Retinal Diseases",
            "Skin lesion",
            "Spinal Cord Diseases",
            "Virus Diseases",
            "Polyendocrinopathies, Autoimmune",
            "Migraine Disorders",
            "Benign neurologic neoplasms",
            "Neurodegenerative Disorders",
            "Blood Coagulation Disorders, Inherited",
            "MYELODYSPLASTIC SYNDROME",
            "Intellectual Disability"
          ],
          "Drugs": [
            "Menadione",
            "Antihemophilic factor, human recombinant",
            "TTP889",
            "Coagulation factor VII human",
            "Anti-inhibitor coagulant complex",
            "Emicizumab",
            "Antihemophilic factor human",
            "Turoctocog alfa",
            "Kappadione",
            "Lonoctocog alfa",
            "Moroctocog alfa",
            "Turoctocog alfa pegol"
          ],
          "drugbank_url": "https://www.drugbank.ca/polypeptides/P00740",
          "Name": "Coagulation factor IX",
          "structure": "https://cdn.rcsb.org/images/structures/kc/3kcg/3kcg_assembly-1.jpeg",
          "kind": "Target",
          "Degree": 9,
          "Closeness Centrality": 0.28485982639344737,
          "Betweenness Centrality": 0.0,
          "Eigenvector Centrality": 4.421599454105625e-06,
          "Clustering Coefficient": 1.0,
          "VoteRank Score": 176,
          "fill_color": "#12EAEA",
          "line_color": "#0EBEBE",
          "id": "Coagulation factor IX",
          "value": "Coagulation factor IX",
          "name": "Coagulation factor IX"
        }
      },
      {
        "data": {
          "Gene": "PROC",
          "ID": "P04070",
          "PDBID": "3F6U",
          "Organism": "Humans",
          "Protein Class": "Enzyme",
          "Protein Family": "Protease",
          "Cellular Location": "Secreted",
          "STRING Interaction Partners": [
            "F2",
            "PROCR",
            "SERPINC1",
            "THBD",
            "AHSG",
            "FGA",
            "SERPINA10",
            "SERPINA5",
            "SPP2",
            "F5"
          ],
          "Diseases": [
            "Hypertensive disease",
            "Blood Coagulation Disorders",
            "Cerebrovascular accident",
            "Inflammatory Bowel Diseases",
            "Autoimmune Diseases",
            "Malignant Neoplasms",
            "Cardiovascular Diseases",
            "Cerebrovascular Disorders",
            "Diabetes Mellitus",
            "Skin lesion",
            "Arteriopathic disease",
            "Primary malignant neoplasm",
            "Congenital Abnormality",
            "Kidney Diseases",
            "Neoplasms",
            "Vascular Diseases",
            "Polyendocrinopathies, Autoimmune",
            "Congenital defects",
            "Lesion of brain",
            "Neurodegenerative Disorders",
            "Inflammatory disorder",
            "Chronic inflammatory disorder"
          ],
          "Drugs": [
            "Sodium tetradecyl sulfate",
            "Menadione",
            "Antihemophilic factor, human recombinant",
            "Protein S human",
            "Cupric Chloride",
            "Antihemophilic factor human",
            "Kappadione",
            "Lonoctocog alfa",
            "Moroctocog alfa",
            "Turoctocog alfa pegol"
          ],
          "drugbank_url": "https://www.drugbank.ca/polypeptides/P04070",
          "Name": "Vitamin K-dependent protein C",
          "structure": "https://cdn.rcsb.org/images/structures/f6/3f6u/3f6u_assembly-1.jpeg",
          "kind": "Target",
          "Degree": 9,
          "Closeness Centrality": 0.28485982639344737,
          "Betweenness Centrality": 0.0,
          "Eigenvector Centrality": 4.421599454105625e-06,
          "Clustering Coefficient": 1.0,
          "VoteRank Score": 119,
          "fill_color": "#12EAEA",
          "line_color": "#0EBEBE",
          "id": "Vitamin K-dependent protein C",
          "value": "Vitamin K-dependent protein C",
          "name": "Vitamin K-dependent protein C"
        }
      },
      {
        "data": {
          "Gene": "PROS1",
          "ID": "P07225",
          "PDBID": "1Z6C",
          "Organism": "Humans",
          "Protein Class": "Not Available",
          "Protein Family": "Not Available",
          "Cellular Location": "Secreted",
          "STRING Interaction Partners": [
            "GGCX",
            "MERTK",
            "F5",
            "C4BPB",
            "C4BPA",
            "F2",
            "PROCR",
            "F8",
            "PROC"
          ],
          "Diseases": [
            "Secondary Neoplasm",
            "Adenocarcinoma",
            "Cardiovascular Diseases",
            "Prostatic Diseases",
            "Anxiety Disorders",
            "Blood Coagulation Disorders",
            "Carcinoma",
            "Diabetes Mellitus",
            "Adenoma",
            "Autoimmune Diseases",
            "Mental disorders",
            "CNS disorder",
            "Herpes Simplex Infections",
            "Hypertensive disease",
            "Lung diseases",
            "Respiratory Tract Infections",
            "Thalassemia",
            "Urinary tract infection",
            "Uterine Fibroids",
            "Vascular Diseases",
            "Polyendocrinopathies, Autoimmune",
            "Benign Neoplasm",
            "Migraine Disorders",
            "Disorder of soft tissue",
            "Tauopathies",
            "Mammary Neoplasms",
            "Infection"
          ],
          "Drugs": [
            "Drotrecogin alfa",
            "Menadione",
            "Sodium tetradecyl sulfate",
            "Kappadione"
          ],
          "drugbank_url": "https://www.drugbank.ca/polypeptides/P07225",
          "Name": "Vitamin K-dependent protein S",
          "structure": "https://cdn.rcsb.org/images/structures/z6/1z6c/1z6c_model-1.jpeg",
          "kind": "Target",
          "Degree": 9,
          "Closeness Centrality": 0.28485982639344737,
          "Betweenness Centrality": 0.0,
          "Eigenvector Centrality": 4.421599454105625e-06,
          "Clustering Coefficient": 1.0,
          "VoteRank Score": 28,
          "fill_color": "#12EAEA",
          "line_color": "#0EBEBE",
          "id": "Vitamin K-dependent protein S",
          "value": "Vitamin K-dependent protein S",
          "name": "Vitamin K-dependent protein S"
        }
      },
      {
        "data": {
          "Gene": "BGLAP",
          "ID": "P02818",
          "PDBID": "Not Available",
          "Organism": "Humans",
          "Protein Class": "Not Available",
          "Protein Family": "Not Available",
          "Cellular Location": "Secreted",
          "STRING Interaction Partners": [
            "GGCX",
            "RUNX2",
            "PTH",
            "SP7"
          ],
          "Diseases": [
            "Prostatic Neoplasms",
            "Heart valve disease",
            "Polycystic Kidney Diseases",
            "Malignant Neoplasms",
            "Primary malignant neoplasm",
            "Bone Diseases",
            "Chronic Kidney Diseases",
            "Metabolic Diseases",
            "Hypertensive disease",
            "Vascular Diseases",
            "Adenoma",
            "Adenovirus Infections",
            "Herpes Simplex Infections",
            "HIV Infections",
            "Odontogenic Tumors",
            "Osteochondrodysplasias",
            "Pituitary Diseases",
            "Cerebrovascular accident",
            "Disorder of skeletal system",
            "Conduction disorder of the heart",
            "Hematologic Neoplasms",
            "Deformity of bone",
            "Osteoporotic Fractures",
            "Inflammatory disorder",
            "Mammary Neoplasms",
            "Disorder of skeletal muscle",
            "Peroxisome biogenesis disorders",
            "Secondary Neoplasm"
          ],
          "Drugs": [
            "Phylloquinone",
            "gamma-carboxy-L-glutamic acid",
            "Menadione",
            "Gallium nitrate"
          ],
          "drugbank_url": "https://www.drugbank.ca/polypeptides/P02818",
          "Name": "Osteocalcin",
          "structure": "https://cdn.rcsb.org/images/structures/ot/not available/not available_model-1.jpeg",
          "kind": "Target",
          "Degree": 9,
          "Closeness Centrality": 0.28485982639344737,
          "Betweenness Centrality": 0.0,
          "Eigenvector Centrality": 4.421599454105625e-06,
          "Clustering Coefficient": 1.0,
          "VoteRank Score": 0,
          "fill_color": "#12EAEA",
          "line_color": "#0EBEBE",
          "id": "Osteocalcin",
          "value": "Osteocalcin",
          "name": "Osteocalcin"
        }
      },
      {
        "data": {
          "Gene": "eta",
          "ID": "P11439",
          "PDBID": "1ZM9",
          "Organism": "Pseudomonas aeruginosa (strain ATCC 15692 / PAO1 / 1C / PRS 101 / LMG 12228)",
          "Protein Class": "Not Available",
          "Protein Family": "Not Available",
          "Cellular Location": "Not Available",
          "STRING Interaction Partners": [],
          "Diseases": [
            "Pseudomonas aeruginosa (strain ATCC 15692 / PAO1 / 1C / PRS 101 / LMG 12228)"
          ],
          "Drugs": [
            "Nicotinamide",
            "N~2~,N~2~-DIMETHYL-N~1~-(6-OXO-5,6-DIHYDROPHENANTHRIDIN-2-YL)GLYCINAMIDE"
          ],
          "drugbank_url": "https://www.drugbank.ca/polypeptides/P11439",
          "Name": "Exotoxin A",
          "structure": "https://cdn.rcsb.org/images/structures/zm/1zm9/1zm9_assembly-1.jpeg",
          "kind": "Target",
          "Degree": 4,
          "Closeness Centrality": 0.23433751756140198,
          "Betweenness Centrality": 0.0,
          "Eigenvector Centrality": 1.347212615708645e-07,
          "Clustering Coefficient": 1.0,
          "VoteRank Score": 132,
          "fill_color": "#12EAEA",
          "line_color": "#0EBEBE",
          "id": "Exotoxin A",
          "value": "Exotoxin A",
          "name": "Exotoxin A"
        }
      },
      {
        "data": {
          "Gene": "PARP1",
          "ID": "P09874",
          "PDBID": "4DQY",
          "Organism": "Humans",
          "Protein Class": "Enzyme",
          "Protein Family": "Transferase",
          "Cellular Location": "Nucleus",
          "STRING Interaction Partners": [
            "PARG",
            "CASP3",
            "CHD1L",
            "RPA2",
            "POLB",
            "FEN1",
            "XPC",
            "CASP7",
            "APEX1",
            "XRCC6"
          ],
          "Diseases": [
            "Mammary Neoplasms",
            "Prostatic Neoplasms",
            "Hepatitis",
            "Colorectal Neoplasms",
            "Kidney Diseases",
            "Cardiomyopathies",
            "Cardiomyopathies, Primary",
            "Myocardial Diseases, Secondary",
            "Parkinsonian Disorders",
            "Intellectual Disability",
            "Diabetes Mellitus",
            "B-Cell Lymphomas",
            "Neurodegenerative Disorders",
            "Carcinoma",
            "Sarcoma",
            "Cardiovascular Diseases",
            "CNS disorder",
            "Congenital chromosomal disease",
            "Liver neoplasms",
            "Autoimmune Diseases",
            "Hypertensive disease",
            "Lung Neoplasms",
            "Metabolic Diseases",
            "Malignant neoplasm of mouth",
            "Chronic Kidney Diseases",
            "MYELODYSPLASTIC SYNDROME",
            "Brain Neoplasms",
            "Diabetic Neuropathies",
            "Lymphoma",
            "Retinal Diseases",
            "Salmonella infections",
            "Virus Diseases",
            "Malignant neoplasm of soft tissue",
            "Sarcoma of soft tissue",
            "Adenocarcinoma",
            "Adenoma",
            "Anxiety Disorders",
            "Colonic Neoplasms",
            "Esophageal Neoplasms",
            "Disorder of eye",
            "Gastrointestinal Diseases",
            "Heart Diseases",
            "HTLV-I Infections",
            "Immunologic Deficiency Syndromes",
            "Intestinal Neoplasms",
            "Mycoplasma Infections",
            "Mycosis Fungoides",
            "Myeloproliferative disease",
            "nervous system disorder",
            "Precancerous Conditions",
            "Thyroid Diseases",
            "Tongue Neoplasms",
            "Central Nervous System Neoplasms",
            "Meningitis, Bacterial",
            "Neuroendocrine Tumors",
            "Caffeine related disorders",
            "Diabetic Polyneuropathies",
            "Adult Solid Neoplasm",
            "Hematopoietic Neoplasms",
            "Heredodegenerative Disorders, Nervous System",
            "Eosinophilic disorder",
            "Secondary Neoplasm",
            "Infection"
          ],
          "Drugs": [
            "Carba-nicotinamide-adenine-dinucleotide",
            "2-{3-[4-(4-Fluorophenyl)-3,6-Dihydro-1(2h)-Pyridinyl]Propyl}-8-Methyl-4(3h)-Quinazolinone",
            "3-Methoxybenzamide",
            "2-(4-Chlorophenyl)-5-Quinoxalinecarboxamide",
            "3,4-Dihydro-5-Methyl-Isoquinolinone",
            "Nicotinamide",
            "Iniparib",
            "6-AMINO-BENZO[DE]ISOQUINOLINE-1,3-DIONE",
            "Veliparib",
            "A-620223",
            "2-(3'-Methoxyphenyl) Benzimidazole-4-Carboxamide",
            "5-FLUORO-1-[4-(4-PHENYL-3,6-DIHYDROPYRIDIN-1(2H)-YL)BUTYL]QUINAZOLINE-2,4(1H,3H)-DIONE",
            "NU1025",
            "Olaparib",
            "Rucaparib",
            "Niraparib",
            "Theophylline",
            "Zinc",
            "Zinc acetate",
            "Zinc chloride",
            "Talazoparib",
            "Zinc sulfate, unspecified form"
          ],
          "drugbank_url": "https://www.drugbank.ca/polypeptides/P09874",
          "Name": "Poly [ADP-ribose] polymerase 1",
          "structure": "https://cdn.rcsb.org/images/structures/dq/4dqy/4dqy_assembly-1.jpeg",
          "kind": "Target",
          "Degree": 4,
          "Closeness Centrality": 0.23433751756140198,
          "Betweenness Centrality": 0.0,
          "Eigenvector Centrality": 1.347212615708645e-07,
          "Clustering Coefficient": 1.0,
          "VoteRank Score": 51,
          "fill_color": "#12EAEA",
          "line_color": "#0EBEBE",
          "id": "Poly [ADP-ribose] polymerase 1",
          "value": "Poly [ADP-ribose] polymerase 1",
          "name": "Poly [ADP-ribose] polymerase 1"
        }
      },
      {
        "data": {
          "Gene": "BST1",
          "ID": "Q10588",
          "PDBID": "1ISI",
          "Organism": "Humans",
          "Protein Class": "Not Available",
          "Protein Family": "Not Available",
          "Cellular Location": "Cell membrane",
          "STRING Interaction Partners": [],
          "Diseases": [
            "Lung diseases",
            "Hypertensive disease",
            "Prion Diseases",
            "Neoplasms",
            "Pleural effusion disorder",
            "Pervasive Development Disorder"
          ],
          "Drugs": [
            "Adenosine 5'-[gamma-thio]triphosphate",
            "Etheno-NAD",
            "Nicotinamide",
            "Nicotinamide Mononucleotide",
            "Etheno-Nadp"
          ],
          "drugbank_url": "https://www.drugbank.ca/polypeptides/Q10588",
          "Name": "ADP-ribosyl cyclase/cyclic ADP-ribose hydrolase 2",
          "structure": "https://cdn.rcsb.org/images/structures/is/1isi/1isi_assembly-1.jpeg",
          "kind": "Target",
          "Degree": 4,
          "Closeness Centrality": 0.23433751756140198,
          "Betweenness Centrality": 0.0,
          "Eigenvector Centrality": 1.347212615708645e-07,
          "Clustering Coefficient": 1.0,
          "VoteRank Score": 0,
          "fill_color": "#12EAEA",
          "line_color": "#0EBEBE",
          "id": "ADP-ribosyl cyclase/cyclic ADP-ribose hydrolase 2",
          "value": "ADP-ribosyl cyclase/cyclic ADP-ribose hydrolase 2",
          "name": "ADP-ribosyl cyclase/cyclic ADP-ribose hydrolase 2"
        }
      },
      {
        "data": {
          "Gene": "DNMT1",
          "ID": "P26358",
          "PDBID": "4YOC",
          "Organism": "Humans",
          "Protein Class": "Epigenetic regulator",
          "Protein Family": "Writer",
          "Cellular Location": "Nucleus",
          "STRING Interaction Partners": [
            "DNMT3B",
            "DNMT3A",
            "UHRF1",
            "EZH2",
            "RB1",
            "HDAC1",
            "HDAC2",
            "HIST2H3PS2",
            "SMARCA5",
            "MBD2"
          ],
          "Diseases": [
            "Colonic Neoplasms",
            "Hereditary Sensory and Autonomic Neuropathies",
            "Mammary Neoplasms",
            "Carcinoma",
            "Adenocarcinoma",
            "Prostatic Neoplasms",
            "Stomach Neoplasms",
            "Mood Disorders",
            "Anxiety Disorders",
            "Colorectal Neoplasms",
            "Liver neoplasms",
            "Congenital Heart Defects",
            "Cardiovascular Diseases",
            "MYELODYSPLASTIC SYNDROME",
            "Esophageal Neoplasms",
            "Neurodegenerative Disorders",
            "Autoimmune Diseases",
            "Diabetes Mellitus",
            "Mental disorders",
            "Hypertensive disease",
            "Lung Neoplasms",
            "Uterine Fibroids",
            "Lymphoma",
            "nervous system disorder",
            "Virus Diseases",
            "Epstein-Barr Virus Infections",
            "Neuroendocrine Tumors",
            "Hematologic Neoplasms",
            "Secondary Neoplasm",
            "Congenital chromosomal disease",
            "Cytomegalovirus Infections",
            "Endometrial Neoplasms",
            "Inflammatory Bowel Diseases",
            "Hereditary Motor and Sensory Neuropathies",
            "Precancerous Conditions",
            "Congenital heart disease",
            "Hantavirus Infections",
            "Neuropathy",
            "Infectious Lung Disorder",
            "Spondylarthropathies",
            "Inflammatory disorder",
            "Neoplasms, Intracranial"
          ],
          "Drugs": [
            "Flucytosine",
            "Procainamide",
            "Decitabine",
            "Azacitidine",
            "Palifosfamide",
            "Procaine",
            "Epigallocatechin gallate"
          ],
          "drugbank_url": "https://www.drugbank.ca/polypeptides/P26358",
          "Name": "DNA (cytosine-5)-methyltransferase 1",
          "structure": "https://cdn.rcsb.org/images/structures/yo/4yoc/4yoc_assembly-1.jpeg",
          "kind": "Target",
          "Degree": 2,
          "Closeness Centrality": 0.001697792869269949,
          "Betweenness Centrality": 0.0,
          "Eigenvector Centrality": 4.204750757741206e-38,
          "Clustering Coefficient": 1.0,
          "VoteRank Score": 145,
          "fill_color": "#12EAEA",
          "line_color": "#0EBEBE",
          "id": "DNA (cytosine-5)-methyltransferase 1",
          "value": "DNA (cytosine-5)-methyltransferase 1",
          "name": "DNA (cytosine-5)-methyltransferase 1"
        }
      },
      {
        "data": {
          "Gene": "DNMT3A",
          "ID": "Q9Y6K1",
          "PDBID": "4U7P",
          "Organism": "Humans",
          "Protein Class": "Epigenetic regulator",
          "Protein Family": "Reader",
          "Cellular Location": "Nucleus",
          "STRING Interaction Partners": [
            "DNMT1",
            "EZH2",
            "DNMT3L",
            "MYC",
            "PRMT5",
            "DNMT3B",
            "CBX4",
            "SUZ12",
            "HIST2H2AC",
            "HIST2H2BE"
          ],
          "Diseases": [
            "Intellectual Disability",
            "Lung Neoplasms",
            "Mammary Neoplasms",
            "Growth Disorders",
            "Facies",
            "Craniofacial Abnormalities",
            "Congenital Heart Defects",
            "Liver neoplasms",
            "Multiple congenital anomalies",
            "Movement Disorders",
            "Hematologic Neoplasms",
            "Hematological Disease",
            "Lymphoma",
            "Myeloproliferative disease",
            "Uterine Fibroids",
            "Adenoma",
            "Autoimmune Diseases",
            "Carcinoma",
            "Cardiovascular Diseases",
            "Developmental Disabilities",
            "Colonic Neoplasms",
            "Diabetes Mellitus",
            "Hypertensive disease",
            "Immunologic Deficiency Syndromes",
            "Prostatic Neoplasms",
            "Stomach Neoplasms",
            "Vascular Diseases",
            "B-Cell Lymphomas",
            "Encephalopathies",
            "Benign Neoplasm",
            "Hematopoietic Neoplasms",
            "Infectious Lung Disorder"
          ],
          "Drugs": [
            "Procaine",
            "Decitabine"
          ],
          "drugbank_url": "https://www.drugbank.ca/polypeptides/Q9Y6K1",
          "Name": "DNA (cytosine-5)-methyltransferase 3A",
          "structure": "https://cdn.rcsb.org/images/structures/u7/4u7p/4u7p_assembly-1.jpeg",
          "kind": "Target",
          "Degree": 2,
          "Closeness Centrality": 0.001697792869269949,
          "Betweenness Centrality": 0.0,
          "Eigenvector Centrality": 4.204750757741206e-38,
          "Clustering Coefficient": 1.0,
          "VoteRank Score": 68,
          "fill_color": "#12EAEA",
          "line_color": "#0EBEBE",
          "id": "DNA (cytosine-5)-methyltransferase 3A",
          "value": "DNA (cytosine-5)-methyltransferase 3A",
          "name": "DNA (cytosine-5)-methyltransferase 3A"
        }
      },
      {
        "data": {
          "Gene": "DNMT3B",
          "ID": "Q9UBC3",
          "PDBID": "6U8W",
          "Organism": "Humans",
          "Protein Class": "Epigenetic regulator",
          "Protein Family": "Reader",
          "Cellular Location": "Nucleus",
          "STRING Interaction Partners": [
            "DNMT1",
            "EZH2",
            "HIST2H3PS2",
            "HDAC1",
            "HDAC2",
            "SMARCA5",
            "DNMT3A",
            "HIST1H2BA",
            "SUZ12",
            "HIST1H3A"
          ],
          "Diseases": [
            "Immunologic Deficiency Syndromes",
            "Prostatic Neoplasms",
            "Stomach Neoplasms",
            "Mood Disorders",
            "Carcinoma",
            "Craniofacial Abnormalities",
            "Liver neoplasms",
            "Anxiety Disorders",
            "Congenital Heart Defects",
            "Intellectual Disability",
            "Inflammatory Bowel Diseases",
            "Lung Neoplasms",
            "Congenital Abnormality",
            "Adenocarcinoma",
            "Brain Neoplasms",
            "Colorectal Neoplasms",
            "Lymphoma",
            "Malignant neoplasm of mouth",
            "Adenoma",
            "Mental disorders",
            "Colonic Neoplasms",
            "Esophageal Neoplasms",
            "Ventricular Septal Defects",
            "Immune System Diseases",
            "Precancerous Conditions",
            "Psychotic Disorders",
            "Cerebrovascular accident",
            "Virus Diseases",
            "Congenital anomaly of brain",
            "Congenital anomaly of face",
            "Humoral immune defect",
            "Inflammatory disorder",
            "Infection"
          ],
          "Drugs": [
            "Decitabine"
          ],
          "drugbank_url": "https://www.drugbank.ca/polypeptides/Q9UBC3",
          "Name": "DNA (cytosine-5)-methyltransferase 3B",
          "structure": "https://cdn.rcsb.org/images/structures/u8/6u8w/6u8w_assembly-1.jpeg",
          "kind": "Target",
          "Degree": 2,
          "Closeness Centrality": 0.001697792869269949,
          "Betweenness Centrality": 0.0,
          "Eigenvector Centrality": 4.204750757741206e-38,
          "Clustering Coefficient": 1.0,
          "VoteRank Score": 0,
          "fill_color": "#12EAEA",
          "line_color": "#0EBEBE",
          "id": "DNA (cytosine-5)-methyltransferase 3B",
          "value": "DNA (cytosine-5)-methyltransferase 3B",
          "name": "DNA (cytosine-5)-methyltransferase 3B"
        }
      },
      {
        "data": {
          "Gene": "rdxA",
          "ID": "O25608",
          "PDBID": "3QDL",
          "Organism": "Helicobacter pylori (strain ATCC 700392 / 26695)",
          "Protein Class": "Not Available",
          "Protein Family": "Not Available",
          "Cellular Location": "Not Available",
          "STRING Interaction Partners": [],
          "Diseases": [
            "Helicobacter pylori (strain ATCC 700392 / 26695)"
          ],
          "Drugs": [
            "Metronidazole"
          ],
          "drugbank_url": "https://www.drugbank.ca/polypeptides/O25608",
          "Name": "Oxygen-insensitive NADPH nitroreductase",
          "structure": "https://cdn.rcsb.org/images/structures/qd/3qdl/3qdl_assembly-1.jpeg",
          "kind": "Target",
          "Degree": 0,
          "Closeness Centrality": 0.0,
          "Betweenness Centrality": 0.0,
          "Eigenvector Centrality": 1.0853196661318566e-46,
          "Clustering Coefficient": 0,
          "VoteRank Score": 0,
          "fill_color": "#12EAEA",
          "line_color": "#0EBEBE",
          "id": "Oxygen-insensitive NADPH nitroreductase",
          "value": "Oxygen-insensitive NADPH nitroreductase",
          "name": "Oxygen-insensitive NADPH nitroreductase"
        }
      },
      {
        "data": {
          "Gene": "ALDH2",
          "ID": "P05091",
          "PDBID": "4FR8",
          "Organism": "Humans",
          "Protein Class": "Enzyme",
          "Protein Family": "Oxidoreductase",
          "Cellular Location": "Mitochondrion matrix",
          "STRING Interaction Partners": [
            "ADH1B",
            "CYP2E1",
            "CAT",
            "ALDH6A1"
          ],
          "Diseases": [
            "Alcohol-Related Disorders",
            "Alcohol-Induced Disorders",
            "Colorectal Neoplasms",
            "Complications of Diabetes Mellitus",
            "Vascular Diseases",
            "Precancerous Conditions",
            "Heart Diseases",
            "Autoimmune Diseases",
            "Cardiovascular Diseases",
            "Hypertensive disease",
            "Anxiety Disorders",
            "Neoplasms",
            "Congenital Heart Defects",
            "Lung Neoplasms",
            "Neurodegenerative Disorders",
            "Mental disorders",
            "Psychotic Disorders",
            "Congenital heart disease",
            "Dyslipidemias",
            "Neuropathy",
            "Cardiomyopathies",
            "Adenocarcinoma",
            "Adenoma",
            "Airway Obstruction",
            "Carcinoma",
            "Cardiomyopathy, Dilated",
            "Cognition Disorders",
            "Hepatitis",
            "Lung diseases",
            "Periodontal Diseases",
            "Retinal Diseases",
            "Tracheal Diseases",
            "Virus Diseases",
            "Malignant neoplasm of mouth",
            "Congenital defects",
            "Chronic liver disease",
            "Mitochondrial Diseases",
            "Sleep Disorders",
            "Drug Dependence"
          ],
          "Drugs": [
            "Disulfiram",
            "NADH",
            "Daidzin",
            "Guanidine",
            "Crotonaldehyde",
            "Nitroglycerin",
            "Amyl Nitrite",
            "Benzyl alcohol",
            "Nitric Oxide",
            "Paraldehyde",
            "Pentaerythritol tetranitrate"
          ],
          "drugbank_url": "https://www.drugbank.ca/polypeptides/P05091",
          "Name": "Aldehyde dehydrogenase, mitochondrial",
          "structure": "https://cdn.rcsb.org/images/structures/fr/4fr8/4fr8_assembly-1.jpeg",
          "kind": "Target",
          "Degree": 1,
          "Closeness Centrality": 0.009979249198264479,
          "Betweenness Centrality": 0.0,
          "Eigenvector Centrality": 1.6088339213286408e-23,
          "Clustering Coefficient": 0,
          "VoteRank Score": 0,
          "fill_color": "#12EAEA",
          "line_color": "#0EBEBE",
          "id": "Aldehyde dehydrogenase, mitochondrial",
          "value": "Aldehyde dehydrogenase, mitochondrial",
          "name": "Aldehyde dehydrogenase, mitochondrial"
        }
      },
      {
        "data": {
          "Gene": "GRIN2C",
          "ID": "Q14957",
          "PDBID": "Not Available",
          "Organism": "Humans",
          "Protein Class": "Ion channel",
          "Protein Family": "Ligand-gated ion channel",
          "Cellular Location": "Cell membrane",
          "STRING Interaction Partners": [
            "DLG4",
            "DLG3",
            "GRIN1",
            "DLG2",
            "CAMK2A",
            "GRIA1"
          ],
          "Diseases": [
            "Mental disorders",
            "Neoplasms"
          ],
          "Drugs": [
            "Glutamic acid",
            "Glycine",
            "Tenocyclidine",
            "Meperidine",
            "Enflurane",
            "Acamprosate",
            "Gavestinel",
            "Magnesium carbonate",
            "Magnesium acetate tetrahydrate",
            "Fluciclovine (18F)",
            "Memantine",
            "Aripiprazole",
            "Methadone",
            "Milnacipran",
            "Atomoxetine",
            "Pentobarbital",
            "Secobarbital",
            "Phenobarbital",
            "Prasterone",
            "Ketobemidone",
            "Esketamine",
            "Guaifenesin",
            "Donepezil",
            "Tramadol"
          ],
          "drugbank_url": "https://www.drugbank.ca/polypeptides/Q14957",
          "Name": "Glutamate receptor ionotropic, NMDA 2C",
          "structure": "https://cdn.rcsb.org/images/structures/ot/not available/not available_model-1.jpeg",
          "kind": "Target",
          "Degree": 22,
          "Closeness Centrality": 0.27512411080784854,
          "Betweenness Centrality": 0.0,
          "Eigenvector Centrality": 4.119842179193759e-06,
          "Clustering Coefficient": 1.0,
          "VoteRank Score": 12,
          "fill_color": "#12EAEA",
          "line_color": "#0EBEBE",
          "id": "Glutamate receptor ionotropic, NMDA 2C",
          "value": "Glutamate receptor ionotropic, NMDA 2C",
          "name": "Glutamate receptor ionotropic, NMDA 2C"
        }
      },
      {
        "data": {
          "Gene": "GRIN3B",
          "ID": "O60391",
          "PDBID": "Not Available",
          "Organism": "Humans",
          "Protein Class": "Ion channel",
          "Protein Family": "Ligand-gated ion channel",
          "Cellular Location": "Cell membrane",
          "STRING Interaction Partners": [],
          "Diseases": [],
          "Drugs": [
            "Orphenadrine",
            "Glycine",
            "Tenocyclidine",
            "Halothane",
            "Enflurane",
            "Acamprosate",
            "Gavestinel",
            "Magnesium carbonate",
            "Magnesium acetate tetrahydrate",
            "Fluciclovine (18F)",
            "Memantine",
            "Aripiprazole",
            "Methadone",
            "Milnacipran",
            "Atomoxetine",
            "Pentobarbital",
            "Secobarbital",
            "Phenobarbital",
            "Prasterone",
            "Ketobemidone",
            "Esketamine",
            "Guaifenesin",
            "Donepezil",
            "Tramadol"
          ],
          "drugbank_url": "https://www.drugbank.ca/polypeptides/O60391",
          "Name": "Glutamate receptor ionotropic, NMDA 3B",
          "structure": "https://cdn.rcsb.org/images/structures/ot/not available/not available_model-1.jpeg",
          "kind": "Target",
          "Degree": 22,
          "Closeness Centrality": 0.27512411080784854,
          "Betweenness Centrality": 0.0,
          "Eigenvector Centrality": 4.119842179193759e-06,
          "Clustering Coefficient": 1.0,
          "VoteRank Score": 0,
          "fill_color": "#12EAEA",
          "line_color": "#0EBEBE",
          "id": "Glutamate receptor ionotropic, NMDA 3B",
          "value": "Glutamate receptor ionotropic, NMDA 3B",
          "name": "Glutamate receptor ionotropic, NMDA 3B"
        }
      },
      {
        "data": {
          "Gene": "CYP11B2",
          "ID": "P19099",
          "PDBID": "4DVQ",
          "Organism": "Humans",
          "Protein Class": "Enzyme",
          "Protein Family": "Cytochrome P450",
          "Cellular Location": "Mitochondrion membrane",
          "STRING Interaction Partners": [
            "HSD3B2",
            "HSD3B1",
            "HSD17B6",
            "HSD11B2",
            "HSD17B3"
          ],
          "Diseases": [
            "Prostatic Neoplasms",
            "Cardiovascular Diseases",
            "Neoplasms",
            "Cerebrovascular accident",
            "Adrenal Gland Neoplasms",
            "Diabetes Mellitus",
            "Atrial Septal Defects",
            "Chronic Kidney Diseases",
            "Adenocarcinoma",
            "Malignant Neoplasms",
            "Metabolic Diseases",
            "Dyslipidemias",
            "Primary malignant neoplasm"
          ],
          "Drugs": [
            "Metyrapone",
            "Aldosterone",
            "Eplerenone",
            "Etomidate",
            "Hydrocortisone",
            "Mibefradil",
            "Torcetrapib",
            "Spironolactone",
            "Hydrocortisone acetate",
            "Hydrocortisone butyrate",
            "Hydrocortisone probutate",
            "Hydrocortisone valerate",
            "Hydrocortisone succinate",
            "Osilodrostat"
          ],
          "drugbank_url": "https://www.drugbank.ca/polypeptides/P19099",
          "Name": "Cytochrome P450 11B2, mitochondrial",
          "structure": "https://cdn.rcsb.org/images/structures/dv/4dvq/4dvq_assembly-1.jpeg",
          "kind": "Target",
          "Degree": 36,
          "Closeness Centrality": 0.29262611583736164,
          "Betweenness Centrality": 0.0,
          "Eigenvector Centrality": 2.194043407341589e-05,
          "Clustering Coefficient": 1.0,
          "VoteRank Score": 371,
          "fill_color": "#12EAEA",
          "line_color": "#0EBEBE",
          "id": "Cytochrome P450 11B2, mitochondrial",
          "value": "Cytochrome P450 11B2, mitochondrial",
          "name": "Cytochrome P450 11B2, mitochondrial"
        }
      },
      {
        "data": {
          "Gene": "SRD5A3",
          "ID": "Q9H8P0",
          "PDBID": "Not Available",
          "Organism": "Humans",
          "Protein Class": "Enzyme",
          "Protein Family": "Oxidoreductase",
          "Cellular Location": "Endoplasmic reticulum membrane",
          "STRING Interaction Partners": [
            "DOLK",
            "SRD5A1",
            "HSD17B3"
          ],
          "Diseases": [
            "Congenital Disorders of Glycosylation",
            "Intellectual Disability",
            "Congenital Abnormality",
            "Eye Abnormalities",
            "Disorder of eye",
            "Prostatic Neoplasms",
            "Retinal Dystrophies"
          ],
          "Drugs": [
            "Spironolactone",
            "Testosterone cypionate",
            "Testosterone enanthate",
            "Testosterone propionate",
            "Testosterone undecanoate",
            "Norethisterone"
          ],
          "drugbank_url": "https://www.drugbank.ca/polypeptides/Q9H8P0",
          "Name": "Polyprenol reductase",
          "structure": "https://cdn.rcsb.org/images/structures/ot/not available/not available_model-1.jpeg",
          "kind": "Target",
          "Degree": 36,
          "Closeness Centrality": 0.29262611583736164,
          "Betweenness Centrality": 0.0,
          "Eigenvector Centrality": 2.194043407341589e-05,
          "Clustering Coefficient": 1.0,
          "VoteRank Score": 355,
          "fill_color": "#12EAEA",
          "line_color": "#0EBEBE",
          "id": "Polyprenol reductase",
          "value": "Polyprenol reductase",
          "name": "Polyprenol reductase"
        }
      },
      {
        "data": {
          "Gene": "CACNG2",
          "ID": "Q9Y698",
          "PDBID": "6DM1",
          "Organism": "Humans",
          "Protein Class": "Auxiliary transport protein",
          "Protein Family": "Calcium channel auxiliary subunit gamma family",
          "Cellular Location": "Membrane",
          "STRING Interaction Partners": [
            "GRIA1",
            "GRIA4",
            "DLG4",
            "GRIA2",
            "DLG1",
            "LGI1",
            "GRIA3",
            "ADAM22",
            "CACNB1",
            "AKAP5"
          ],
          "Diseases": [
            "Brain Diseases",
            "Malignant Neoplasms",
            "Neurodegenerative Disorders",
            "Primary malignant neoplasm"
          ],
          "Drugs": [
            "Ethanol",
            "Spironolactone",
            "Butamben",
            "Bioallethrin",
            "Ergocalciferol",
            "Enflurane"
          ],
          "drugbank_url": "https://www.drugbank.ca/polypeptides/Q9Y698",
          "Name": "Voltage-dependent calcium channel gamma-2 subunit",
          "structure": "https://cdn.rcsb.org/images/structures/dm/6dm1/6dm1_assembly-1.jpeg",
          "kind": "Target",
          "Degree": 36,
          "Closeness Centrality": 0.29262611583736164,
          "Betweenness Centrality": 0.0,
          "Eigenvector Centrality": 2.194043407341589e-05,
          "Clustering Coefficient": 1.0,
          "VoteRank Score": 339,
          "fill_color": "#12EAEA",
          "line_color": "#0EBEBE",
          "id": "Voltage-dependent calcium channel gamma-2 subunit",
          "value": "Voltage-dependent calcium channel gamma-2 subunit",
          "name": "Voltage-dependent calcium channel gamma-2 subunit"
        }
      },
      {
        "data": {
          "Gene": "CACNG3",
          "ID": "O60359",
          "PDBID": "Not Available",
          "Organism": "Humans",
          "Protein Class": "Auxiliary transport protein",
          "Protein Family": "Calcium channel auxiliary subunit gamma family",
          "Cellular Location": "Membrane",
          "STRING Interaction Partners": [
            "CACNB1",
            "CACNA2D1",
            "CACNB3",
            "CAMK2A"
          ],
          "Diseases": [],
          "Drugs": [
            "Spironolactone",
            "Butamben",
            "Bioallethrin",
            "Ergocalciferol",
            "Enflurane"
          ],
          "drugbank_url": "https://www.drugbank.ca/polypeptides/O60359",
          "Name": "Voltage-dependent calcium channel gamma-3 subunit",
          "structure": "https://cdn.rcsb.org/images/structures/ot/not available/not available_model-1.jpeg",
          "kind": "Target",
          "Degree": 36,
          "Closeness Centrality": 0.29262611583736164,
          "Betweenness Centrality": 0.0,
          "Eigenvector Centrality": 2.194043407341589e-05,
          "Clustering Coefficient": 1.0,
          "VoteRank Score": 320,
          "fill_color": "#12EAEA",
          "line_color": "#0EBEBE",
          "id": "Voltage-dependent calcium channel gamma-3 subunit",
          "value": "Voltage-dependent calcium channel gamma-3 subunit",
          "name": "Voltage-dependent calcium channel gamma-3 subunit"
        }
      },
      {
        "data": {
          "Gene": "CACNG4",
          "ID": "Q9UBN1",
          "PDBID": "Not Available",
          "Organism": "Humans",
          "Protein Class": "Auxiliary transport protein",
          "Protein Family": "Calcium channel auxiliary subunit gamma family",
          "Cellular Location": "Cell membrane",
          "STRING Interaction Partners": [
            "CACNB1",
            "CACNA1D",
            "CACNA2D1"
          ],
          "Diseases": [],
          "Drugs": [
            "Spironolactone",
            "Butamben",
            "Bioallethrin",
            "Ergocalciferol",
            "Enflurane"
          ],
          "drugbank_url": "https://www.drugbank.ca/polypeptides/Q9UBN1",
          "Name": "Voltage-dependent calcium channel gamma-4 subunit",
          "structure": "https://cdn.rcsb.org/images/structures/ot/not available/not available_model-1.jpeg",
          "kind": "Target",
          "Degree": 36,
          "Closeness Centrality": 0.29262611583736164,
          "Betweenness Centrality": 0.0,
          "Eigenvector Centrality": 2.194043407341589e-05,
          "Clustering Coefficient": 1.0,
          "VoteRank Score": 299,
          "fill_color": "#12EAEA",
          "line_color": "#0EBEBE",
          "id": "Voltage-dependent calcium channel gamma-4 subunit",
          "value": "Voltage-dependent calcium channel gamma-4 subunit",
          "name": "Voltage-dependent calcium channel gamma-4 subunit"
        }
      },
      {
        "data": {
          "Gene": "CACNG5",
          "ID": "Q9UF02",
          "PDBID": "Not Available",
          "Organism": "Humans",
          "Protein Class": "Auxiliary transport protein",
          "Protein Family": "Calcium channel auxiliary subunit gamma family",
          "Cellular Location": "Membrane",
          "STRING Interaction Partners": [
            "CACNB1",
            "CACNA1D",
            "CACNA2D1"
          ],
          "Diseases": [],
          "Drugs": [
            "Spironolactone",
            "Butamben",
            "Bioallethrin",
            "Ergocalciferol",
            "Enflurane"
          ],
          "drugbank_url": "https://www.drugbank.ca/polypeptides/Q9UF02",
          "Name": "Voltage-dependent calcium channel gamma-5 subunit",
          "structure": "https://cdn.rcsb.org/images/structures/ot/not available/not available_model-1.jpeg",
          "kind": "Target",
          "Degree": 36,
          "Closeness Centrality": 0.29262611583736164,
          "Betweenness Centrality": 0.0,
          "Eigenvector Centrality": 2.194043407341589e-05,
          "Clustering Coefficient": 1.0,
          "VoteRank Score": 278,
          "fill_color": "#12EAEA",
          "line_color": "#0EBEBE",
          "id": "Voltage-dependent calcium channel gamma-5 subunit",
          "value": "Voltage-dependent calcium channel gamma-5 subunit",
          "name": "Voltage-dependent calcium channel gamma-5 subunit"
        }
      },
      {
        "data": {
          "Gene": "CACNG6",
          "ID": "Q9BXT2",
          "PDBID": "Not Available",
          "Organism": "Humans",
          "Protein Class": "Auxiliary transport protein",
          "Protein Family": "Calcium channel auxiliary subunit gamma family",
          "Cellular Location": "Membrane",
          "STRING Interaction Partners": [],
          "Diseases": [],
          "Drugs": [
            "Spironolactone",
            "Butamben",
            "Bioallethrin",
            "Ergocalciferol",
            "Enflurane"
          ],
          "drugbank_url": "https://www.drugbank.ca/polypeptides/Q9BXT2",
          "Name": "Voltage-dependent calcium channel gamma-6 subunit",
          "structure": "https://cdn.rcsb.org/images/structures/ot/not available/not available_model-1.jpeg",
          "kind": "Target",
          "Degree": 36,
          "Closeness Centrality": 0.29262611583736164,
          "Betweenness Centrality": 0.0,
          "Eigenvector Centrality": 2.194043407341589e-05,
          "Clustering Coefficient": 1.0,
          "VoteRank Score": 250,
          "fill_color": "#12EAEA",
          "line_color": "#0EBEBE",
          "id": "Voltage-dependent calcium channel gamma-6 subunit",
          "value": "Voltage-dependent calcium channel gamma-6 subunit",
          "name": "Voltage-dependent calcium channel gamma-6 subunit"
        }
      },
      {
        "data": {
          "Gene": "CACNG7",
          "ID": "P62955",
          "PDBID": "Not Available",
          "Organism": "Humans",
          "Protein Class": "Auxiliary transport protein",
          "Protein Family": "Calcium channel auxiliary subunit gamma family",
          "Cellular Location": "Membrane",
          "STRING Interaction Partners": [
            "CACNB1",
            "CACNA1D",
            "CACNA2D1"
          ],
          "Diseases": [],
          "Drugs": [
            "Spironolactone",
            "Butamben",
            "Bioallethrin",
            "Ergocalciferol",
            "Enflurane"
          ],
          "drugbank_url": "https://www.drugbank.ca/polypeptides/P62955",
          "Name": "Voltage-dependent calcium channel gamma-7 subunit",
          "structure": "https://cdn.rcsb.org/images/structures/ot/not available/not available_model-1.jpeg",
          "kind": "Target",
          "Degree": 36,
          "Closeness Centrality": 0.29262611583736164,
          "Betweenness Centrality": 0.0,
          "Eigenvector Centrality": 2.194043407341589e-05,
          "Clustering Coefficient": 1.0,
          "VoteRank Score": 216,
          "fill_color": "#12EAEA",
          "line_color": "#0EBEBE",
          "id": "Voltage-dependent calcium channel gamma-7 subunit",
          "value": "Voltage-dependent calcium channel gamma-7 subunit",
          "name": "Voltage-dependent calcium channel gamma-7 subunit"
        }
      },
      {
        "data": {
          "Gene": "CACNG8",
          "ID": "Q8WXS5",
          "PDBID": "Not Available",
          "Organism": "Humans",
          "Protein Class": "Auxiliary transport protein",
          "Protein Family": "Calcium channel auxiliary subunit gamma family",
          "Cellular Location": "Membrane",
          "STRING Interaction Partners": [
            "CACNB1",
            "CACNA1D",
            "GRIA1",
            "CACNA2D1"
          ],
          "Diseases": [
            "Cardiomyopathies"
          ],
          "Drugs": [
            "Spironolactone",
            "Butamben",
            "Bioallethrin",
            "Ergocalciferol",
            "Enflurane"
          ],
          "drugbank_url": "https://www.drugbank.ca/polypeptides/Q8WXS5",
          "Name": "Voltage-dependent calcium channel gamma-8 subunit",
          "structure": "https://cdn.rcsb.org/images/structures/ot/not available/not available_model-1.jpeg",
          "kind": "Target",
          "Degree": 36,
          "Closeness Centrality": 0.29262611583736164,
          "Betweenness Centrality": 0.0,
          "Eigenvector Centrality": 2.194043407341589e-05,
          "Clustering Coefficient": 1.0,
          "VoteRank Score": 187,
          "fill_color": "#12EAEA",
          "line_color": "#0EBEBE",
          "id": "Voltage-dependent calcium channel gamma-8 subunit",
          "value": "Voltage-dependent calcium channel gamma-8 subunit",
          "name": "Voltage-dependent calcium channel gamma-8 subunit"
        }
      },
      {
        "data": {
          "Gene": "CACNA2D1",
          "ID": "P54289",
          "PDBID": "Not Available",
          "Organism": "Humans",
          "Protein Class": "Auxiliary transport protein",
          "Protein Family": "Calcium channel auxiliary subunit alpha2delta family",
          "Cellular Location": "Membrane",
          "STRING Interaction Partners": [
            "CACNB1",
            "CACNG1",
            "CACNB2",
            "CACNA1D",
            "CACNA1C",
            "CACNB3",
            "CACNB4",
            "CACNA1S",
            "CACNA1F",
            "CACNG3"
          ],
          "Diseases": [
            "Colonic Neoplasms",
            "Hypertensive disease",
            "Malignant Neoplasms",
            "Primary malignant neoplasm",
            "Intellectual Disability"
          ],
          "Drugs": [
            "Isradipine",
            "Felodipine",
            "Ibutilide",
            "Gabapentin",
            "Gabapentin enacarbil",
            "Nisoldipine",
            "Nitrendipine",
            "Nicardipine",
            "Nilvadipine",
            "Cyclandelate",
            "Pregabalin",
            "Spironolactone",
            "Butamben",
            "Bioallethrin",
            "Ergocalciferol",
            "Enflurane"
          ],
          "drugbank_url": "https://www.drugbank.ca/polypeptides/P54289",
          "Name": "Voltage-dependent calcium channel subunit alpha-2/delta-1",
          "structure": "https://cdn.rcsb.org/images/structures/ot/not available/not available_model-1.jpeg",
          "kind": "Target",
          "Degree": 36,
          "Closeness Centrality": 0.29262611583736164,
          "Betweenness Centrality": 0.0,
          "Eigenvector Centrality": 2.194043407341589e-05,
          "Clustering Coefficient": 1.0,
          "VoteRank Score": 155,
          "fill_color": "#12EAEA",
          "line_color": "#0EBEBE",
          "id": "Voltage-dependent calcium channel subunit alpha-2/delta-1",
          "value": "Voltage-dependent calcium channel subunit alpha-2/delta-1",
          "name": "Voltage-dependent calcium channel subunit alpha-2/delta-1"
        }
      },
      {
        "data": {
          "Gene": "CACNA2D2",
          "ID": "Q9NY47",
          "PDBID": "Not Available",
          "Organism": "Humans",
          "Protein Class": "Auxiliary transport protein",
          "Protein Family": "Calcium channel auxiliary subunit alpha2delta family",
          "Cellular Location": "Membrane",
          "STRING Interaction Partners": [
            "CACNG1",
            "CACNB1",
            "CACNB2",
            "CACNB4",
            "CACNA1A",
            "CACNB3",
            "CACNA1S",
            "CACNA1C",
            "CACNA1D",
            "CACNA1F"
          ],
          "Diseases": [
            "Neoplasms",
            "Brain Neoplasms",
            "Malignant Neoplasms",
            "Lung Neoplasms",
            "nervous system disorder",
            "Primary malignant neoplasm"
          ],
          "Drugs": [
            "Gabapentin",
            "Gabapentin enacarbil",
            "Felodipine",
            "Isradipine",
            "Nitrendipine",
            "Bepridil",
            "Spironolactone",
            "Butamben",
            "Bioallethrin",
            "Ergocalciferol",
            "Enflurane"
          ],
          "drugbank_url": "https://www.drugbank.ca/polypeptides/Q9NY47",
          "Name": "Voltage-dependent calcium channel subunit alpha-2/delta-2",
          "structure": "https://cdn.rcsb.org/images/structures/ot/not available/not available_model-1.jpeg",
          "kind": "Target",
          "Degree": 36,
          "Closeness Centrality": 0.29262611583736164,
          "Betweenness Centrality": 0.0,
          "Eigenvector Centrality": 2.194043407341589e-05,
          "Clustering Coefficient": 1.0,
          "VoteRank Score": 96,
          "fill_color": "#12EAEA",
          "line_color": "#0EBEBE",
          "id": "Voltage-dependent calcium channel subunit alpha-2/delta-2",
          "value": "Voltage-dependent calcium channel subunit alpha-2/delta-2",
          "name": "Voltage-dependent calcium channel subunit alpha-2/delta-2"
        }
      },
      {
        "data": {
          "Gene": "CACNA2D4",
          "ID": "Q7Z3S7",
          "PDBID": "Not Available",
          "Organism": "Humans",
          "Protein Class": "Auxiliary transport protein",
          "Protein Family": "Calcium channel auxiliary subunit alpha2delta family",
          "Cellular Location": "Membrane",
          "STRING Interaction Partners": [
            "CACNG1",
            "CACNB3",
            "CACNB1",
            "CACNA1F",
            "CACNB4",
            "CACNB2",
            "CACNA1C",
            "CACNA1S",
            "CACNA1D"
          ],
          "Diseases": [
            "Mental disorders",
            "HIV Infections"
          ],
          "Drugs": [
            "Spironolactone",
            "Butamben",
            "Bioallethrin",
            "Ergocalciferol",
            "Enflurane"
          ],
          "drugbank_url": "https://www.drugbank.ca/polypeptides/Q7Z3S7",
          "Name": "Voltage-dependent calcium channel subunit alpha-2/delta-4",
          "structure": "https://cdn.rcsb.org/images/structures/ot/not available/not available_model-1.jpeg",
          "kind": "Target",
          "Degree": 36,
          "Closeness Centrality": 0.29262611583736164,
          "Betweenness Centrality": 0.0,
          "Eigenvector Centrality": 2.194043407341589e-05,
          "Clustering Coefficient": 1.0,
          "VoteRank Score": 6,
          "fill_color": "#12EAEA",
          "line_color": "#0EBEBE",
          "id": "Voltage-dependent calcium channel subunit alpha-2/delta-4",
          "value": "Voltage-dependent calcium channel subunit alpha-2/delta-4",
          "name": "Voltage-dependent calcium channel subunit alpha-2/delta-4"
        }
      },
      {
        "data": {
          "Gene": "CACNA1E",
          "ID": "Q15878",
          "PDBID": "3BXL",
          "Organism": "Humans",
          "Protein Class": "Ion channel",
          "Protein Family": "Voltage-gated ion channel",
          "Cellular Location": "Membrane",
          "STRING Interaction Partners": [
            "CACNB3",
            "CACNB1",
            "CACNB2",
            "CACNB4",
            "CACNA2D3",
            "CACNA2D2"
          ],
          "Diseases": [
            "Congenital contracture",
            "Intellectual Disability",
            "Developmental Disabilities",
            "Diabetes Mellitus",
            "Neoplasms",
            "Migraine Disorders",
            "Neurodevelopmental Disorders"
          ],
          "Drugs": [
            "Calcium citrate",
            "Calcium Phosphate",
            "Calcium phosphate dihydrate",
            "Topiramate",
            "Lamotrigine",
            "Spironolactone",
            "Butamben",
            "Bioallethrin",
            "Ergocalciferol",
            "Enflurane"
          ],
          "drugbank_url": "https://www.drugbank.ca/polypeptides/Q15878",
          "Name": "Voltage-dependent R-type calcium channel subunit alpha-1E",
          "structure": "https://cdn.rcsb.org/images/structures/bx/3bxl/3bxl_assembly-1.jpeg",
          "kind": "Target",
          "Degree": 36,
          "Closeness Centrality": 0.29262611583736164,
          "Betweenness Centrality": 0.0,
          "Eigenvector Centrality": 2.194043407341589e-05,
          "Clustering Coefficient": 1.0,
          "VoteRank Score": 0,
          "fill_color": "#12EAEA",
          "line_color": "#0EBEBE",
          "id": "Voltage-dependent R-type calcium channel subunit alpha-1E",
          "value": "Voltage-dependent R-type calcium channel subunit alpha-1E",
          "name": "Voltage-dependent R-type calcium channel subunit alpha-1E"
        }
      },
      {
        "data": {
          "Gene": "SLC5A2",
          "ID": "P31639",
          "PDBID": "Not Available",
          "Organism": "Humans",
          "Protein Class": "Transporter",
          "Protein Family": "Electrochemical transporter",
          "Cellular Location": "Membrane",
          "STRING Interaction Partners": [],
          "Diseases": [
            "Cerebrovascular accident",
            "Complications of Diabetes Mellitus",
            "Liver diseases",
            "Skin and subcutaneous tissue disorders",
            "Cardiomyopathies",
            "Peripheral Arterial Diseases",
            "Adenocarcinoma",
            "Carcinoma",
            "Heart Diseases",
            "Liver neoplasms",
            "Lung Neoplasms",
            "Metabolic Diseases",
            "Pancreatic Diseases",
            "Prostatic Neoplasms",
            "Respiratory Tract Infections",
            "Retinal Diseases",
            "Dermatologic disorders",
            "Vascular Diseases",
            "Peripheral Vascular Diseases",
            "Dyslipidemias",
            "Renal glomerular disease",
            "Neurodegenerative Disorders",
            "Metabolism and nutrition disorders"
          ],
          "Drugs": [
            "Canagliflozin",
            "Dapagliflozin",
            "Empagliflozin",
            "Ertugliflozin",
            "D-glucose"
          ],
          "drugbank_url": "https://www.drugbank.ca/polypeptides/P31639",
          "Name": "Sodium/glucose cotransporter 2",
          "structure": "https://cdn.rcsb.org/images/structures/ot/not available/not available_model-1.jpeg",
          "kind": "Target",
          "Degree": 0,
          "Closeness Centrality": 0.0,
          "Betweenness Centrality": 0.0,
          "Eigenvector Centrality": 1.0853196661318566e-46,
          "Clustering Coefficient": 0,
          "VoteRank Score": 0,
          "fill_color": "#12EAEA",
          "line_color": "#0EBEBE",
          "id": "Sodium/glucose cotransporter 2",
          "value": "Sodium/glucose cotransporter 2",
          "name": "Sodium/glucose cotransporter 2"
        }
      },
      {
        "data": {
          "Gene": "SLC22A4",
          "ID": "Q9H015",
          "PDBID": "Not Available",
          "Organism": "Humans",
          "Protein Class": "Transporter",
          "Protein Family": "Electrochemical transporter",
          "Cellular Location": "Membrane",
          "STRING Interaction Partners": [],
          "Diseases": [
            "Coxsackievirus Infections",
            "Enterovirus Infections",
            "Peripheral Neuropathy",
            "Peripheral Nervous System Diseases",
            "Hypertensive disease",
            "Lung diseases",
            "Neoplasms",
            "nervous system disorder",
            "Gastrointestinal Stromal Tumors"
          ],
          "Drugs": [
            "Levocarnitine",
            "Verapamil",
            "Spermine",
            "Spermidine",
            "Quinine",
            "Quinidine",
            "Putrescine",
            "Procainamide",
            "Benzylpenicillin",
            "Aminohippuric acid",
            "Ofloxacin",
            "Nicotine",
            "L-Lysine",
            "Levofloxacin",
            "Guanidine",
            "Clonidine",
            "Cimetidine",
            "Choline",
            "Arginine",
            "Amiloride",
            "Imipramine",
            "Desipramine",
            "Cytarabine",
            "Ipratropium",
            "Tiotropium",
            "Tetraethylammonium",
            "Mepyramine",
            "Testosterone cypionate",
            "Testosterone enanthate",
            "Testosterone undecanoate",
            "Choline salicylate",
            "Solriamfetol",
            "Memantine",
            "Formoterol"
          ],
          "drugbank_url": "https://www.drugbank.ca/polypeptides/Q9H015",
          "Name": "Solute carrier family 22 member 4",
          "structure": "https://cdn.rcsb.org/images/structures/ot/not available/not available_model-1.jpeg",
          "kind": "Target",
          "Degree": 10,
          "Closeness Centrality": 0.2143471869213021,
          "Betweenness Centrality": 0.0,
          "Eigenvector Centrality": 5.2630040966155176e-08,
          "Clustering Coefficient": 1.0,
          "VoteRank Score": 340,
          "fill_color": "#12EAEA",
          "line_color": "#0EBEBE",
          "id": "Solute carrier family 22 member 4",
          "value": "Solute carrier family 22 member 4",
          "name": "Solute carrier family 22 member 4"
        }
      },
      {
        "data": {
          "Gene": "SLC22A5",
          "ID": "O76082",
          "PDBID": "Not Available",
          "Organism": "Humans",
          "Protein Class": "Transporter",
          "Protein Family": "Electrochemical transporter",
          "Cellular Location": "Membrane",
          "STRING Interaction Partners": [],
          "Diseases": [
            "Cardiomyopathies",
            "Cardiomyopathy, Dilated",
            "Coxsackievirus Infections",
            "Autoimmune Diseases",
            "Myopathy",
            "Inflammatory Bowel Diseases",
            "Metabolic Diseases",
            "Malignant Neoplasms",
            "Primary malignant neoplasm",
            "Hypertensive disease",
            "Liver neoplasms",
            "Neoplasms",
            "Peripheral Neuropathy",
            "Phenylketonurias",
            "Gastrointestinal Stromal Tumors",
            "MYELODYSPLASTIC SYNDROME",
            "Peripheral Nervous System Diseases"
          ],
          "Drugs": [
            "Levocarnitine",
            "Procainamide",
            "Nicotine",
            "Metamfetamine",
            "Guanidine",
            "Cimetidine",
            "Choline",
            "Amphetamine",
            "Desipramine",
            "Verapamil",
            "Valproic acid",
            "Sparfloxacin",
            "Quinine",
            "Quinidine",
            "Probenecid",
            "Aminohippuric acid",
            "Ofloxacin",
            "Norfloxacin",
            "Niacin",
            "Lomefloxacin",
            "Grepafloxacin",
            "Furosemide",
            "Creatine",
            "Clonidine",
            "Cefalotin",
            "Cephaloglycin",
            "Arginine",
            "Aldosterone",
            "Dactinomycin",
            "Benzylpenicillin",
            "Cyclacillin",
            "Cefradine",
            "Cephalexin",
            "Ceftazidime",
            "Cefixime",
            "Cefepime",
            "Cefdinir",
            "Cefadroxil",
            "Ampicillin",
            "Thiamine",
            "Norepinephrine",
            "Lidocaine",
            "Histamine",
            "Dopamine",
            "Diphenhydramine",
            "Acetylcholine",
            "Ipratropium",
            "Tiotropium",
            "Azidocillin",
            "Tetraethylammonium",
            "Mepyramine",
            "Acetylcarnitine",
            "Degraded Cephaloridine",
            "Choline salicylate",
            "Solriamfetol",
            "Levamlodipine",
            "Formoterol"
          ],
          "drugbank_url": "https://www.drugbank.ca/polypeptides/O76082",
          "Name": "Solute carrier family 22 member 5",
          "structure": "https://cdn.rcsb.org/images/structures/ot/not available/not available_model-1.jpeg",
          "kind": "Target",
          "Degree": 10,
          "Closeness Centrality": 0.2143471869213021,
          "Betweenness Centrality": 0.0,
          "Eigenvector Centrality": 5.2630040966155176e-08,
          "Clustering Coefficient": 1.0,
          "VoteRank Score": 312,
          "fill_color": "#12EAEA",
          "line_color": "#0EBEBE",
          "id": "Solute carrier family 22 member 5",
          "value": "Solute carrier family 22 member 5",
          "name": "Solute carrier family 22 member 5"
        }
      },
      {
        "data": {
          "Gene": "CRAT",
          "ID": "P43155",
          "PDBID": "1NM8",
          "Organism": "Humans",
          "Protein Class": "Transporter",
          "Protein Family": "Group translocator",
          "Cellular Location": "Endoplasmic reticulum",
          "STRING Interaction Partners": [
            "HSD17B4",
            "CAT",
            "ACOX1",
            "CPT2",
            "ECH1",
            "DAO",
            "DECR2",
            "EHHADH",
            "GNPAT"
          ],
          "Diseases": [
            "Malignant Neoplasms",
            "Neoplasms",
            "Primary malignant neoplasm"
          ],
          "Drugs": [
            "Levocarnitine",
            "(3-Carboxy-2-(R)-Hydroxy-Propyl)-Trimethyl-Ammonium",
            "Coenzyme A"
          ],
          "drugbank_url": "https://www.drugbank.ca/polypeptides/P43155",
          "Name": "Carnitine O-acetyltransferase",
          "structure": "https://cdn.rcsb.org/images/structures/nm/1nm8/1nm8_assembly-1.jpeg",
          "kind": "Target",
          "Degree": 10,
          "Closeness Centrality": 0.2143471869213021,
          "Betweenness Centrality": 0.0,
          "Eigenvector Centrality": 5.2630040966155176e-08,
          "Clustering Coefficient": 1.0,
          "VoteRank Score": 288,
          "fill_color": "#12EAEA",
          "line_color": "#0EBEBE",
          "id": "Carnitine O-acetyltransferase",
          "value": "Carnitine O-acetyltransferase",
          "name": "Carnitine O-acetyltransferase"
        }
      },
      {
        "data": {
          "Gene": "SLC25A29",
          "ID": "Q8N8R3",
          "PDBID": "Not Available",
          "Organism": "Humans",
          "Protein Class": "Not Available",
          "Protein Family": "Not Available",
          "Cellular Location": "Mitochondrion inner membrane",
          "STRING Interaction Partners": [],
          "Diseases": [
            "Malignant Neoplasms",
            "Primary malignant neoplasm"
          ],
          "Drugs": [
            "Levocarnitine"
          ],
          "drugbank_url": "https://www.drugbank.ca/polypeptides/Q8N8R3",
          "Name": "Mitochondrial basic amino acids transporter",
          "structure": "https://cdn.rcsb.org/images/structures/ot/not available/not available_model-1.jpeg",
          "kind": "Target",
          "Degree": 10,
          "Closeness Centrality": 0.2143471869213021,
          "Betweenness Centrality": 0.0,
          "Eigenvector Centrality": 5.2630040966155176e-08,
          "Clustering Coefficient": 1.0,
          "VoteRank Score": 257,
          "fill_color": "#12EAEA",
          "line_color": "#0EBEBE",
          "id": "Mitochondrial basic amino acids transporter",
          "value": "Mitochondrial basic amino acids transporter",
          "name": "Mitochondrial basic amino acids transporter"
        }
      },
      {
        "data": {
          "Gene": "SLC25A20",
          "ID": "O43772",
          "PDBID": "Not Available",
          "Organism": "Humans",
          "Protein Class": "Transporter",
          "Protein Family": "Electrochemical transporter",
          "Cellular Location": "Mitochondrion inner membrane",
          "STRING Interaction Partners": [],
          "Diseases": [
            "Encephalopathies",
            "Malignant Neoplasms",
            "Cardiovascular Diseases",
            "Primary malignant neoplasm",
            "Diabetes Mellitus",
            "Esophageal Neoplasms",
            "Glycogen Storage Disease",
            "Hypertensive disease",
            "Inflammatory Bowel Diseases",
            "Inborn Errors of Metabolism",
            "Neoplasms",
            "Oral infection",
            "Mitochondrial Diseases",
            "Peroxisome biogenesis disorders"
          ],
          "Drugs": [
            "Levocarnitine"
          ],
          "drugbank_url": "https://www.drugbank.ca/polypeptides/O43772",
          "Name": "Mitochondrial carnitine/acylcarnitine carrier protein",
          "structure": "https://cdn.rcsb.org/images/structures/ot/not available/not available_model-1.jpeg",
          "kind": "Target",
          "Degree": 10,
          "Closeness Centrality": 0.2143471869213021,
          "Betweenness Centrality": 0.0,
          "Eigenvector Centrality": 5.2630040966155176e-08,
          "Clustering Coefficient": 1.0,
          "VoteRank Score": 220,
          "fill_color": "#12EAEA",
          "line_color": "#0EBEBE",
          "id": "Mitochondrial carnitine/acylcarnitine carrier protein",
          "value": "Mitochondrial carnitine/acylcarnitine carrier protein",
          "name": "Mitochondrial carnitine/acylcarnitine carrier protein"
        }
      },
      {
        "data": {
          "Gene": "CROT",
          "ID": "Q9UKG9",
          "PDBID": "Not Available",
          "Organism": "Humans",
          "Protein Class": "Transporter",
          "Protein Family": "Group translocator",
          "Cellular Location": "Peroxisome",
          "STRING Interaction Partners": [
            "ACOX3",
            "LONP2",
            "PIPOX",
            "ECH1",
            "HAO2",
            "PECR",
            "ACOT4",
            "ACOT8"
          ],
          "Diseases": [
            "Hypertensive disease",
            "Cerebrovascular accident"
          ],
          "Drugs": [
            "Levocarnitine",
            "(3-Carboxy-2-(R)-Hydroxy-Propyl)-Trimethyl-Ammonium",
            "3-Carboxy-N,N,N-Trimethyl-2-(Octanoyloxy)Propan-1-Aminium"
          ],
          "drugbank_url": "https://www.drugbank.ca/polypeptides/Q9UKG9",
          "Name": "Peroxisomal carnitine O-octanoyltransferase",
          "structure": "https://cdn.rcsb.org/images/structures/ot/not available/not available_model-1.jpeg",
          "kind": "Target",
          "Degree": 10,
          "Closeness Centrality": 0.2143471869213021,
          "Betweenness Centrality": 0.0,
          "Eigenvector Centrality": 5.2630040966155176e-08,
          "Clustering Coefficient": 1.0,
          "VoteRank Score": 173,
          "fill_color": "#12EAEA",
          "line_color": "#0EBEBE",
          "id": "Peroxisomal carnitine O-octanoyltransferase",
          "value": "Peroxisomal carnitine O-octanoyltransferase",
          "name": "Peroxisomal carnitine O-octanoyltransferase"
        }
      },
      {
        "data": {
          "Gene": "CPT2",
          "ID": "P23786",
          "PDBID": "Not Available",
          "Organism": "Humans",
          "Protein Class": "Enzyme",
          "Protein Family": "Transferase",
          "Cellular Location": "Mitochondrion inner membrane",
          "STRING Interaction Partners": [
            "ACADVL",
            "ACADM",
            "ACOX1",
            "ACADL",
            "ACOX3",
            "PPARA",
            "CRAT",
            "FABP1"
          ],
          "Diseases": [
            "Myopathy",
            "Metabolic myopathy",
            "Brain Diseases, Metabolic",
            "Brain Diseases, Metabolic, Acquired",
            "Acquired Metabolic Diseases, Nervous System",
            "Encephalopathies",
            "Cardiomyopathies",
            "Malignant Neoplasms",
            "Neoplasms",
            "Primary malignant neoplasm",
            "Lipid Metabolism Disorders",
            "Enterovirus Infections",
            "Metabolic Diseases",
            "Carcinoma",
            "Diabetes Mellitus",
            "Hepatitis",
            "Virus Diseases",
            "Caffeine related disorders",
            "Dyslipidemias",
            "Mitochondrial Diseases"
          ],
          "Drugs": [
            "Levocarnitine",
            "Perhexiline"
          ],
          "drugbank_url": "https://www.drugbank.ca/polypeptides/P23786",
          "Name": "Carnitine O-palmitoyltransferase 2, mitochondrial",
          "structure": "https://cdn.rcsb.org/images/structures/ot/not available/not available_model-1.jpeg",
          "kind": "Target",
          "Degree": 10,
          "Closeness Centrality": 0.2143471869213021,
          "Betweenness Centrality": 0.0,
          "Eigenvector Centrality": 5.2630040966155176e-08,
          "Clustering Coefficient": 1.0,
          "VoteRank Score": 116,
          "fill_color": "#12EAEA",
          "line_color": "#0EBEBE",
          "id": "Carnitine O-palmitoyltransferase 2, mitochondrial",
          "value": "Carnitine O-palmitoyltransferase 2, mitochondrial",
          "name": "Carnitine O-palmitoyltransferase 2, mitochondrial"
        }
      },
      {
        "data": {
          "Gene": "CPT1A",
          "ID": "P50416",
          "PDBID": "2LE3",
          "Organism": "Humans",
          "Protein Class": "Enzyme",
          "Protein Family": "Transferase",
          "Cellular Location": "Mitochondrion outer membrane",
          "STRING Interaction Partners": [
            "ACOX1",
            "PPARA",
            "EHHADH",
            "PPARGC1A",
            "LPL",
            "FABP1",
            "NR1H3"
          ],
          "Diseases": [
            "Diabetes Mellitus",
            "Mammary Neoplasms",
            "Disorder of fatty acid metabolism",
            "Lipids measurement",
            "Neoplasms",
            "Malignant Neoplasms",
            "Primary malignant neoplasm",
            "Carcinoma",
            "Metabolic Diseases",
            "Cardiomyopathies",
            "Developmental Disabilities",
            "Hepatitis",
            "Inflammatory Bowel Diseases",
            "Caffeine related disorders",
            "Dyslipidemias",
            "Adenoviral infections"
          ],
          "Drugs": [
            "Levocarnitine",
            "Perhexiline",
            "Glyburide"
          ],
          "drugbank_url": "https://www.drugbank.ca/polypeptides/P50416",
          "Name": "Carnitine O-palmitoyltransferase 1, liver isoform",
          "structure": "https://cdn.rcsb.org/images/structures/le/2le3/2le3_assembly-1.jpeg",
          "kind": "Target",
          "Degree": 10,
          "Closeness Centrality": 0.2143471869213021,
          "Betweenness Centrality": 0.0,
          "Eigenvector Centrality": 5.2630040966155176e-08,
          "Clustering Coefficient": 1.0,
          "VoteRank Score": 25,
          "fill_color": "#12EAEA",
          "line_color": "#0EBEBE",
          "id": "Carnitine O-palmitoyltransferase 1, liver isoform",
          "value": "Carnitine O-palmitoyltransferase 1, liver isoform",
          "name": "Carnitine O-palmitoyltransferase 1, liver isoform"
        }
      },
      {
        "data": {
          "Gene": "CES1",
          "ID": "P23141",
          "PDBID": "3K9B",
          "Organism": "Humans",
          "Protein Class": "Enzyme",
          "Protein Family": "Not Available",
          "Cellular Location": "Endoplasmic reticulum lumen",
          "STRING Interaction Partners": [
            "GUSB",
            "CYP3A4",
            "LRAT"
          ],
          "Diseases": [
            "Lung Neoplasms",
            "Inborn Errors of Metabolism",
            "Opioid-Related Disorders",
            "Cocaine-Related Disorders",
            "Meningococcal Infections",
            "Neoplasms",
            "Adenocarcinoma",
            "Malignant Neoplasms",
            "Cardiovascular Diseases",
            "Colorectal Neoplasms",
            "Inflammatory Bowel Diseases",
            "Liver diseases",
            "Migraine Disorders",
            "Gastrointestinal Stromal Tumors",
            "Primary malignant neoplasm"
          ],
          "Drugs": [
            "Thenoyltrifluoroacetone",
            "Hydroxy-Phenyl-Acetic Acid 8-Methyl-8-Aza-Bicyclo[3.2.1]Oct-3-Yl Ester",
            "N-acetyl-alpha-neuraminic acid",
            "Avasimibe",
            "Capecitabine",
            "Irinotecan",
            "Tamoxifen",
            "Indomethacin",
            "Mevastatin",
            "4-Piperidino-Piperidine",
            "Cholic Acid",
            "(1R)-1,2,2-trimethylpropyl (R)-methylphosphinate",
            "(1S,7S,8S,8AR)-1,2,3,7,8,8A-HEXAHYDRO-7-METHYL-8-[2-[(2R,4R)-TETRAHYDRO-4-HY DROXY-6-OXO-2H-PYRAN-2-YL]ETHYL]-1-NAPHTHALENOL",
            "Ciclesonide",
            "Levocarnitine",
            "Cyclandelate",
            "Probucol",
            "Benzocaine",
            "Trandolapril",
            "Rufinamide",
            "Dabigatran etexilate",
            "Clopidogrel",
            "Mycophenolate mofetil",
            "Selexipag",
            "Phenylacetic acid",
            "Meperidine",
            "Dextropropoxyphene",
            "Naloxone",
            "Tacrine",
            "Cocaine",
            "Diamorphine",
            "Propoxycaine",
            "Homatropine",
            "Tenofovir alafenamide",
            "Oseltamivir",
            "Quinapril",
            "Fenofibrate",
            "Remimazolam",
            "Filgotinib",
            "Remdesivir"
          ],
          "drugbank_url": "https://www.drugbank.ca/polypeptides/P23141",
          "Name": "Liver carboxylesterase 1",
          "structure": "https://cdn.rcsb.org/images/structures/k9/3k9b/3k9b_assembly-1.jpeg",
          "kind": "Target",
          "Degree": 10,
          "Closeness Centrality": 0.2143471869213021,
          "Betweenness Centrality": 0.0,
          "Eigenvector Centrality": 5.2630040966155176e-08,
          "Clustering Coefficient": 1.0,
          "VoteRank Score": 0,
          "fill_color": "#12EAEA",
          "line_color": "#0EBEBE",
          "id": "Liver carboxylesterase 1",
          "value": "Liver carboxylesterase 1",
          "name": "Liver carboxylesterase 1"
        }
      },
      {
        "data": {
          "Gene": "SLCO1B1",
          "ID": "Q9Y6L6",
          "PDBID": "Not Available",
          "Organism": "Humans",
          "Protein Class": "Transporter",
          "Protein Family": "Electrochemical transporter",
          "Cellular Location": "Basolateral cell membrane",
          "STRING Interaction Partners": [
            "ALB"
          ],
          "Diseases": [
            "Drug toxicity",
            "Adverse reaction to drug",
            "Mammary Neoplasms",
            "Neoplasms",
            "Hypertensive disease",
            "Liver diseases",
            "Dyslipidemias",
            "Adenoma",
            "Anxiety Disorders",
            "Autoimmune Diseases",
            "Diabetes Mellitus",
            "Hepatitis",
            "Liver neoplasms",
            "Caffeine related disorders",
            "Cardiomyopathies"
          ],
          "Drugs": [
            "Taurocholic acid",
            "Cholic Acid",
            "Erythromycin",
            "Rifampicin",
            "Conjugated estrogens",
            "Estrone",
            "Estradiol",
            "Saquinavir",
            "Ritonavir",
            "Nelfinavir",
            "Indinavir",
            "Hyperforin",
            "Cyclosporine",
            "Quinidine",
            "Aminohippuric acid",
            "Levocarnitine",
            "Sirolimus",
            "Simvastatin",
            "Lovastatin",
            "Atorvastatin",
            "Troglitazone",
            "Rosiglitazone",
            "Pioglitazone",
            "Irinotecan",
            "Caspofungin",
            "Pravastatin",
            "Bezafibrate",
            "Acetylcysteine",
            "Verapamil",
            "Dinoprostone",
            "Benzylpenicillin",
            "Methotrexate",
            "Liothyronine",
            "Cerivastatin",
            "Olmesartan",
            "Sumatriptan",
            "Ouabain",
            "Digoxin",
            "Penicillamine",
            "Valsartan",
            "Gimatecan",
            "Liotrix",
            "Eltrombopag",
            "Ezetimibe",
            "Glycocholic acid",
            "Prasterone sulfate",
            "Levothyroxine",
            "Dextrothyroxine",
            "Fexofenadine",
            "Leukotriene C4",
            "DADLE",
            "Bamet-UD2",
            "cis-Diamminechlorocholylglycinateplatinum(II)",
            "Fluvastatin",
            "Pitavastatin",
            "Pazopanib",
            "Cabazitaxel",
            "Rilpivirine",
            "Gadoxetic acid",
            "Axitinib",
            "Dabrafenib",
            "Repaglinide",
            "Mycophenolate mofetil",
            "Rosuvastatin",
            "Simeprevir",
            "Posizolid",
            "Clarithromycin",
            "Idelalisib",
            "Eluxadoline",
            "Sacubitril",
            "Daclatasvir",
            "Cobimetinib",
            "Selexipag",
            "Ambrisentan",
            "Grazoprevir",
            "Technetium Tc-99m mebrofenin",
            "Levosalbutamol",
            "Levomenol",
            "Velpatasvir",
            "Telaprevir",
            "Lobeglitazone",
            "Voxilaprevir",
            "Enasidenib",
            "Pibrentasvir",
            "Glecaprevir",
            "Letermovir",
            "Rucaparib",
            "Estradiol acetate",
            "Estradiol benzoate",
            "Estradiol cypionate",
            "Estradiol dienanthate",
            "Estradiol valerate",
            "Apalutamide",
            "Paritaprevir",
            "Dipyridamole",
            "Atazanavir",
            "Vincristine",
            "Benzbromarone",
            "Cholecystokinin",
            "Diethylstilbestrol",
            "Genistein",
            "Ivermectin",
            "Nifedipine",
            "Novobiocin",
            "Nystatin",
            "Valspodar",
            "Reserpine",
            "Silibinin",
            "Sulfasalazine",
            "Tipranavir",
            "Lopinavir",
            "Darunavir",
            "Indomethacin",
            "Amprenavir",
            "Diclofenac",
            "Quercetin",
            "Nicardipine",
            "Progesterone",
            "Vinblastine",
            "Quinine",
            "Ketoconazole",
            "Candesartan",
            "Cobicistat",
            "Telithromycin",
            "Everolimus",
            "Sildenafil",
            "Tacrolimus",
            "Sorafenib",
            "Nilotinib",
            "Asunaprevir",
            "Elagolix",
            "Fluticasone",
            "Fluticasone furoate",
            "Fluticasone propionate",
            "Lenvatinib",
            "Dovitinib",
            "Teriflunomide",
            "Fusidic acid",
            "Rifamycin",
            "Venetoclax",
            "Revefenacin",
            "Fimasartan",
            "Mifepristone",
            "Clotrimazole",
            "Torasemide",
            "Tenofovir alafenamide",
            "Raloxifene",
            "Beclomethasone dipropionate",
            "Pexidartinib",
            "Fedratinib",
            "Istradefylline",
            "Gemfibrozil",
            "Dronedarone",
            "Elexacaftor",
            "Trastuzumab deruxtecan",
            "Upadacitinib",
            "Ubrogepant",
            "Darolutamide",
            "Rimegepant",
            "Osilodrostat",
            "Bempedoic acid",
            "Prasterone",
            "Remdesivir",
            "Empagliflozin",
            "Artesunate",
            "Lurbinectedin",
            "Fostemsavir",
            "Belantamab mafodotin",
            "Pralsetinib",
            "Lonafarnib",
            "Tirbanibulin",
            "Opicapone"
          ],
          "drugbank_url": "https://www.drugbank.ca/polypeptides/Q9Y6L6",
          "Name": "Solute carrier organic anion transporter family member 1B1",
          "structure": "https://cdn.rcsb.org/images/structures/ot/not available/not available_model-1.jpeg",
          "kind": "Target",
          "Degree": 3,
          "Closeness Centrality": 0.25435698951222974,
          "Betweenness Centrality": 0.0,
          "Eigenvector Centrality": 3.3498364055344663e-06,
          "Clustering Coefficient": 1.0,
          "VoteRank Score": 60,
          "fill_color": "#12EAEA",
          "line_color": "#0EBEBE",
          "id": "Solute carrier organic anion transporter family member 1B1",
          "value": "Solute carrier organic anion transporter family member 1B1",
          "name": "Solute carrier organic anion transporter family member 1B1"
        }
      },
      {
        "data": {
          "Gene": "SLCO1B3",
          "ID": "Q9NPD5",
          "PDBID": "Not Available",
          "Organism": "Humans",
          "Protein Class": "Transporter",
          "Protein Family": "Electrochemical transporter",
          "Cellular Location": "Basolateral cell membrane",
          "STRING Interaction Partners": [],
          "Diseases": [
            "Colorectal Neoplasms",
            "Colonic Neoplasms",
            "Lung Neoplasms",
            "Neoplasms",
            "Adenocarcinoma",
            "Prostatic Neoplasms",
            "Carcinoma",
            "Diabetes Mellitus",
            "Liver diseases",
            "Pancreatic Diseases",
            "Caffeine related disorders",
            "Gastrointestinal Stromal Tumors",
            "Mammary Neoplasms",
            "Secondary Neoplasm"
          ],
          "Drugs": [
            "Rifampicin",
            "Pioglitazone",
            "Taurocholic acid",
            "Conjugated estrogens",
            "Cholic Acid",
            "Liothyronine",
            "Ouabain",
            "Methotrexate",
            "Caspofungin",
            "Olmesartan",
            "Valsartan",
            "Liotrix",
            "Romidepsin",
            "Leukotriene C4",
            "Estradiol",
            "Glycocholic acid",
            "Prasterone sulfate",
            "Levothyroxine",
            "DPDPE",
            "Cholecystokinin",
            "Fexofenadine",
            "Fluvastatin",
            "Pitavastatin",
            "Rosuvastatin",
            "Cabazitaxel",
            "Rilpivirine",
            "Gadoxetic acid",
            "Dabrafenib",
            "Atorvastatin",
            "Mycophenolate mofetil",
            "Pravastatin",
            "Paclitaxel",
            "Docetaxel",
            "Clarithromycin",
            "Idelalisib",
            "Sacubitril",
            "Daclatasvir",
            "Cobimetinib",
            "Selexipag",
            "Ambrisentan",
            "Grazoprevir",
            "Technetium Tc-99m mebrofenin",
            "Parachlorophenol",
            "Levosalbutamol",
            "Levomenol",
            "Velpatasvir",
            "Simeprevir",
            "Ginsenoside Rb1",
            "Ginsenoside Rg1",
            "Ataluren",
            "Voxilaprevir",
            "Enasidenib",
            "Pibrentasvir",
            "Glecaprevir",
            "Letermovir",
            "Rucaparib",
            "Baricitinib",
            "Estradiol acetate",
            "Estradiol benzoate",
            "Estradiol cypionate",
            "Estradiol dienanthate",
            "Estradiol valerate",
            "Paritaprevir",
            "Dipyridamole",
            "Atazanavir",
            "Vincristine",
            "Sincalide",
            "Ivermectin",
            "Nefazodone",
            "Nelfinavir",
            "Novobiocin",
            "Nystatin",
            "Valspodar",
            "Silibinin",
            "Sulfasalazine",
            "Tipranavir",
            "Cobicistat",
            "Erythromycin",
            "Lopinavir",
            "Telithromycin",
            "Everolimus",
            "Asunaprevir",
            "Dovitinib",
            "Rifamycin",
            "Revefenacin",
            "Cyclosporine",
            "Mifepristone",
            "Clotrimazole",
            "Progesterone",
            "Testosterone undecanoate",
            "Tenofovir alafenamide",
            "Raloxifene",
            "Selinexor",
            "Beclomethasone dipropionate",
            "Simvastatin",
            "Lovastatin",
            "Pexidartinib",
            "Fedratinib",
            "Istradefylline",
            "Gemfibrozil",
            "Dronedarone",
            "Testosterone",
            "Elexacaftor",
            "Trastuzumab deruxtecan",
            "Ubrogepant",
            "Darolutamide",
            "Rimegepant",
            "Bempedoic acid",
            "Ritonavir",
            "Prasterone",
            "Remdesivir",
            "Empagliflozin",
            "Bortezomib",
            "Lurbinectedin",
            "Fostemsavir",
            "Belantamab mafodotin",
            "Pralsetinib",
            "Lonafarnib",
            "Tirbanibulin",
            "Opicapone",
            "Lenvatinib"
          ],
          "drugbank_url": "https://www.drugbank.ca/polypeptides/Q9NPD5",
          "Name": "Solute carrier organic anion transporter family member 1B3",
          "structure": "https://cdn.rcsb.org/images/structures/ot/not available/not available_model-1.jpeg",
          "kind": "Target",
          "Degree": 3,
          "Closeness Centrality": 0.25435698951222974,
          "Betweenness Centrality": 0.0,
          "Eigenvector Centrality": 3.3498364055344663e-06,
          "Clustering Coefficient": 1.0,
          "VoteRank Score": 0,
          "fill_color": "#12EAEA",
          "line_color": "#0EBEBE",
          "id": "Solute carrier organic anion transporter family member 1B3",
          "value": "Solute carrier organic anion transporter family member 1B3",
          "name": "Solute carrier organic anion transporter family member 1B3"
        }
      },
      {
        "data": {
          "Gene": "FGFR4",
          "ID": "P22455",
          "PDBID": "6J6Y",
          "Organism": "Humans",
          "Protein Class": "Enzyme",
          "Protein Family": "Kinase",
          "Cellular Location": "Cell membrane",
          "STRING Interaction Partners": [
            "FGF19",
            "FGF2",
            "FGF1",
            "KLB",
            "FGF9",
            "FGF23",
            "FGF16",
            "FGF20",
            "FGF6",
            "PLCG1"
          ],
          "Diseases": [
            "Prostatic Neoplasms",
            "Mammary Neoplasms",
            "Chronic Kidney Diseases",
            "Sarcoma",
            "Secondary Neoplasm",
            "Cardiovascular Diseases",
            "Colonic Neoplasms",
            "Diabetes Mellitus",
            "Sarcoma of soft tissue",
            "Adenoma",
            "Tumors of Adrenal Cortex",
            "Carcinoma",
            "Esophageal Neoplasms",
            "Gastrointestinal Neoplasms",
            "Head and Neck Neoplasms",
            "Hypertensive disease",
            "Lung Neoplasms",
            "Parasitic Diseases",
            "Pituitary Neoplasms",
            "Uterine Fibroids",
            "B-Cell Lymphomas",
            "Neuroendocrine Tumors",
            "Limb Deformities, Congenital",
            "Chronic liver disease",
            "Hematologic Neoplasms",
            "Oropharyngeal disorders",
            "Adenoviral infections",
            "Cardiomyopathies",
            "Bone Sarcoma",
            "Malignant neoplasm of soft tissue"
          ],
          "Drugs": [
            "Ponatinib",
            "Lenvatinib",
            "Heparin",
            "Erdafitinib",
            "Pemigatinib"
          ],
          "drugbank_url": "https://www.drugbank.ca/polypeptides/P22455",
          "Name": "Fibroblast growth factor receptor 4",
          "structure": "https://cdn.rcsb.org/images/structures/j6/6j6y/6j6y_assembly-1.jpeg",
          "kind": "Target",
          "Degree": 11,
          "Closeness Centrality": 0.27228067339580375,
          "Betweenness Centrality": 0.0,
          "Eigenvector Centrality": 0.00038883092819368175,
          "Clustering Coefficient": 1.0,
          "VoteRank Score": 254,
          "fill_color": "#12EAEA",
          "line_color": "#0EBEBE",
          "id": "Fibroblast growth factor receptor 4",
          "value": "Fibroblast growth factor receptor 4",
          "name": "Fibroblast growth factor receptor 4"
        }
      },
      {
        "data": {
          "Gene": "FGF4",
          "ID": "P08620",
          "PDBID": "1IJT",
          "Organism": "Humans",
          "Protein Class": "Secreted protein",
          "Protein Family": "Not Available",
          "Cellular Location": "Secreted",
          "STRING Interaction Partners": [
            "FGFR2",
            "FGFR1",
            "FGFR3",
            "FGFR4",
            "MAPK3"
          ],
          "Diseases": [
            "Mammary Neoplasms",
            "Malignant Neoplasms",
            "Carcinoma",
            "Primary malignant neoplasm",
            "Gastrointestinal Stromal Tumors",
            "Congenital anomaly of cartilage",
            "Esophageal Neoplasms",
            "Liver neoplasms",
            "Neck Neoplasms",
            "Pleural effusion disorder",
            "Soft Tissue Neoplasms",
            "Stomach Diseases",
            "Virus Diseases",
            "Peripheral Vascular Diseases",
            "Secondary Neoplasm"
          ],
          "Drugs": [
            "Pentosan polysulfate",
            "TP-508",
            "Heparin"
          ],
          "drugbank_url": "https://www.drugbank.ca/polypeptides/P08620",
          "Name": "Fibroblast growth factor 4",
          "structure": "https://cdn.rcsb.org/images/structures/ij/1ijt/1ijt_assembly-1.jpeg",
          "kind": "Target",
          "Degree": 11,
          "Closeness Centrality": 0.27228067339580375,
          "Betweenness Centrality": 0.0,
          "Eigenvector Centrality": 0.00038883092819368175,
          "Clustering Coefficient": 1.0,
          "VoteRank Score": 219,
          "fill_color": "#12EAEA",
          "line_color": "#0EBEBE",
          "id": "Fibroblast growth factor 4",
          "value": "Fibroblast growth factor 4",
          "name": "Fibroblast growth factor 4"
        }
      },
      {
        "data": {
          "Gene": "FGF19",
          "ID": "O95750",
          "PDBID": "6KTR",
          "Organism": "Humans",
          "Protein Class": "Not Available",
          "Protein Family": "Not Available",
          "Cellular Location": "Secreted",
          "STRING Interaction Partners": [
            "FGFR4",
            "FGFR2",
            "KLB",
            "FGFR3",
            "MAPK1",
            "FGFR1"
          ],
          "Diseases": [
            "Neoplasms",
            "Metabolic Diseases",
            "Liver diseases",
            "Liver neoplasms",
            "Adenoma",
            "Colonic Neoplasms",
            "Colorectal Neoplasms",
            "Congenital Heart Defects",
            "Neck Neoplasms",
            "Cerebrovascular accident",
            "Chronic liver disease",
            "Hematologic Neoplasms",
            "Mammary Neoplasms",
            "Chronic Kidney Diseases"
          ],
          "Drugs": [
            "Heparin"
          ],
          "drugbank_url": "https://www.drugbank.ca/polypeptides/O95750",
          "Name": "Fibroblast growth factor 19",
          "structure": "https://cdn.rcsb.org/images/structures/kt/6ktr/6ktr_assembly-1.jpeg",
          "kind": "Target",
          "Degree": 11,
          "Closeness Centrality": 0.27228067339580375,
          "Betweenness Centrality": 0.0,
          "Eigenvector Centrality": 0.00038883092819368175,
          "Clustering Coefficient": 1.0,
          "VoteRank Score": 171,
          "fill_color": "#12EAEA",
          "line_color": "#0EBEBE",
          "id": "Fibroblast growth factor 19",
          "value": "Fibroblast growth factor 19",
          "name": "Fibroblast growth factor 19"
        }
      },
      {
        "data": {
          "Gene": "FGF1",
          "ID": "P05230",
          "PDBID": "1RY7",
          "Organism": "Humans",
          "Protein Class": "Secreted protein",
          "Protein Family": "Not Available",
          "Cellular Location": "Secreted",
          "STRING Interaction Partners": [
            "FGFR2",
            "FGFR1",
            "FGFR4",
            "FGFR3",
            "SYT1",
            "FGF2",
            "S100A13",
            "FGFBP1",
            "FGF23",
            "FRS2"
          ],
          "Diseases": [
            "Mammary Neoplasms",
            "Hypertensive disease",
            "Adenocarcinoma",
            "Monosomy",
            "Vascular Diseases",
            "Acquired Immunodeficiency Syndrome",
            "Bone neoplasms",
            "Carcinoma",
            "Diabetes Mellitus",
            "Heart Diseases",
            "Herpes Simplex Infections",
            "Arthropathy",
            "Lung Neoplasms",
            "Cerebrovascular accident",
            "Neurodegenerative Disorders",
            "Sarcoma",
            "Chronic Kidney Diseases",
            "Peripheral Arterial Diseases",
            "MYELODYSPLASTIC SYNDROME",
            "Malignant neoplasm of soft tissue"
          ],
          "Drugs": [
            "Pentosan polysulfate",
            "Sucrosofate",
            "Formic acid",
            "O2-Sulfo-Glucuronic Acid",
            "N,O6-Disulfo-Glucosamine",
            "Naphthalene Trisulfonate",
            "5-aminonaphthalene-2-sulfonic acid",
            "Amlexanox",
            "Pazopanib",
            "Heparin",
            "Foreskin fibroblast (neonatal)",
            "Foreskin keratinocyte (neonatal)"
          ],
          "drugbank_url": "https://www.drugbank.ca/polypeptides/P05230",
          "Name": "Fibroblast growth factor 1",
          "structure": "https://cdn.rcsb.org/images/structures/ry/1ry7/1ry7_assembly-1.jpeg",
          "kind": "Target",
          "Degree": 11,
          "Closeness Centrality": 0.27228067339580375,
          "Betweenness Centrality": 0.0,
          "Eigenvector Centrality": 0.00038883092819368175,
          "Clustering Coefficient": 1.0,
          "VoteRank Score": 115,
          "fill_color": "#12EAEA",
          "line_color": "#0EBEBE",
          "id": "Fibroblast growth factor 1",
          "value": "Fibroblast growth factor 1",
          "name": "Fibroblast growth factor 1"
        }
      },
      {
        "data": {
          "Gene": "PF4",
          "ID": "P02776",
          "PDBID": "4RAU",
          "Organism": "Humans",
          "Protein Class": "Secreted protein",
          "Protein Family": "Not Available",
          "Cellular Location": "Secreted",
          "STRING Interaction Partners": [
            "CCL5",
            "CXCR3",
            "CXCL9",
            "PPBP",
            "CXCL11",
            "CXCL10",
            "CCL20",
            "CXCL12",
            "VEGFA",
            "CCL25"
          ],
          "Diseases": [
            "Autoimmune Diseases",
            "Hypersensitivity",
            "Neoplasms",
            "Malignant Neoplasms",
            "Primary malignant neoplasm",
            "Liver diseases",
            "Bacterial Infections",
            "Cardiovascular Diseases",
            "Infectious Lung Disorder",
            "Pneumonia, Bacterial",
            "Blood Platelet Disorders",
            "Diabetes Mellitus",
            "Heart Diseases",
            "Immune System Diseases",
            "Inflammatory Bowel Diseases",
            "Kidney Diseases",
            "Respiratory Tract Infections",
            "Polyendocrinopathies, Autoimmune",
            "Hantavirus Infections",
            "Secondary Neoplasm"
          ],
          "Drugs": [
            "Drotrecogin alfa",
            "Heparin"
          ],
          "drugbank_url": "https://www.drugbank.ca/polypeptides/P02776",
          "Name": "Platelet factor 4",
          "structure": "https://cdn.rcsb.org/images/structures/ra/4rau/4rau_assembly-1.jpeg",
          "kind": "Target",
          "Degree": 11,
          "Closeness Centrality": 0.27228067339580375,
          "Betweenness Centrality": 0.0,
          "Eigenvector Centrality": 0.00038883092819368175,
          "Clustering Coefficient": 1.0,
          "VoteRank Score": 24,
          "fill_color": "#12EAEA",
          "line_color": "#0EBEBE",
          "id": "Platelet factor 4",
          "value": "Platelet factor 4",
          "name": "Platelet factor 4"
        }
      },
      {
        "data": {
          "Gene": "HGF",
          "ID": "P14210",
          "PDBID": "6LZ9",
          "Organism": "Humans",
          "Protein Class": "Not Available",
          "Protein Family": "Not Available",
          "Cellular Location": "Cytoplasmic",
          "STRING Interaction Partners": [
            "MET",
            "VEGFA",
            "EGF",
            "FN1",
            "CDH1",
            "ALB",
            "IGF1",
            "SRC",
            "STAT3",
            "SDC1"
          ],
          "Diseases": [
            "Liver neoplasms",
            "Cardiomyopathies",
            "Diabetic Neuropathies",
            "Cardiomyopathies, Primary",
            "Myocardial Diseases, Secondary",
            "Vascular Diseases",
            "Diabetic Polyneuropathies",
            "Polyomavirus Infections",
            "Cerebrovascular accident",
            "Carcinoma",
            "Diabetes Mellitus",
            "Peripheral Arterial Diseases",
            "Secondary Neoplasm",
            "Cardiovascular Diseases",
            "Hypertensive disease",
            "Liver diseases",
            "Prostatic Neoplasms",
            "Peripheral Vascular Diseases",
            "Chronic Kidney Diseases",
            "Cerebrovascular Disorders",
            "Immunologic Deficiency Syndromes",
            "Bone Diseases",
            "Inflammatory Bowel Diseases",
            "Kidney Diseases",
            "Lung Neoplasms",
            "Mammary Neoplasms",
            "Brain Neoplasms",
            "Hepatitis",
            "Chronic liver disease",
            "Sarcoma",
            "Malignant neoplasm of soft tissue",
            "Adenoma",
            "Carotid Artery Diseases",
            "Esophageal Neoplasms",
            "Lymphoma",
            "Neuromuscular Diseases",
            "Precancerous Conditions",
            "Refractive Errors",
            "Stomach Neoplasms",
            "Dyslipidemias",
            "Neurodegenerative Disorders",
            "Autoimmune Diseases",
            "Bacterial Infections",
            "Cardiomyopathy, Dilated",
            "Congenital chromosomal disease",
            "Colonic Neoplasms",
            "Colorectal Neoplasms",
            "Heart Diseases",
            "Intestinal Diseases",
            "Polycystic Kidney Diseases",
            "Lung diseases",
            "Metabolic Diseases",
            "Nasopharyngeal Neoplasms",
            "Odontogenic Tumors",
            "Disorder of the optic nerve",
            "Pancreatic Diseases",
            "Periodontal Diseases",
            "Peripheral Nervous System Neoplasms",
            "Retinal Diseases",
            "Salivary Gland Neoplasms",
            "Skin Neoplasms",
            "Soft Tissue Neoplasms",
            "Stomach Diseases",
            "B-Cell Lymphomas",
            "Central Nervous System Neoplasms",
            "Benign Neoplasm",
            "Disorder of pregnancy",
            "Malignant neoplasm of mouth",
            "Neurofibromatoses",
            "Lung Diseases, Interstitial",
            "Neurologic Symptoms",
            "Adult Solid Neoplasm",
            "Hematologic Neoplasms",
            "Neuropathy",
            "Adenoviral infections",
            "Inflammatory disorder",
            "Neoplasms, Intracranial",
            "Bone Sarcoma",
            "MYELODYSPLASTIC SYNDROME",
            "Chest--Diseases",
            "Peripheral Nervous System Diseases"
          ],
          "Drugs": [
            "O2-Sulfo-Glucuronic Acid",
            "N,O6-Disulfo-Glucosamine",
            "Foretinib",
            "ABT-510",
            "Heparin"
          ],
          "drugbank_url": "https://www.drugbank.ca/polypeptides/P14210",
          "Name": "Hepatocyte growth factor",
          "structure": "https://cdn.rcsb.org/images/structures/lz/6lz9/6lz9_assembly-1.jpeg",
          "kind": "Target",
          "Degree": 11,
          "Closeness Centrality": 0.27228067339580375,
          "Betweenness Centrality": 0.0,
          "Eigenvector Centrality": 0.00038883092819368175,
          "Clustering Coefficient": 1.0,
          "VoteRank Score": 0,
          "fill_color": "#12EAEA",
          "line_color": "#0EBEBE",
          "id": "Hepatocyte growth factor",
          "value": "Hepatocyte growth factor",
          "name": "Hepatocyte growth factor"
        }
      },
      {
        "data": {
          "Gene": "CYSLTR1",
          "ID": "Q9Y271",
          "PDBID": "6RZ4",
          "Organism": "Humans",
          "Protein Class": "Membrane receptor",
          "Protein Family": "Family A G protein-coupled receptor",
          "Cellular Location": "Cell membrane",
          "STRING Interaction Partners": [],
          "Diseases": [
            "Drug Allergy",
            "Adenocarcinoma",
            "Colonic Neoplasms",
            "Neoplasms",
            "Brain Neoplasms",
            "CNS disorder",
            "Central Nervous System Infection",
            "Mycoses",
            "Prostatic Neoplasms",
            "Respiration Disorders",
            "Respiratory Tract Diseases",
            "Migraine Disorders",
            "Neurodegenerative Disorders"
          ],
          "Drugs": [
            "Montelukast",
            "Zafirlukast",
            "Cinalukast",
            "Nedocromil",
            "Pranlukast",
            "Leukotriene D4",
            "Leukotriene C4"
          ],
          "drugbank_url": "https://www.drugbank.ca/polypeptides/Q9Y271",
          "Name": "Cysteinyl leukotriene receptor 1",
          "structure": "https://cdn.rcsb.org/images/structures/rz/6rz4/6rz4_assembly-1.jpeg",
          "kind": "Target",
          "Degree": 1,
          "Closeness Centrality": 0.30082774745771673,
          "Betweenness Centrality": 0.0,
          "Eigenvector Centrality": 0.00018891273983895172,
          "Clustering Coefficient": 0,
          "VoteRank Score": 0,
          "fill_color": "#12EAEA",
          "line_color": "#0EBEBE",
          "id": "Cysteinyl leukotriene receptor 1",
          "value": "Cysteinyl leukotriene receptor 1",
          "name": "Cysteinyl leukotriene receptor 1"
        }
      },
      {
        "data": {
          "Gene": "PGD",
          "ID": "P52209",
          "PDBID": "2JKV",
          "Organism": "Humans",
          "Protein Class": "Enzyme",
          "Protein Family": "Oxidoreductase",
          "Cellular Location": "Cytoplasm",
          "STRING Interaction Partners": [
            "H6PD",
            "IDNK",
            "PGLS",
            "G6PD",
            "TALDO1",
            "RPIA",
            "RPE",
            "RPEL1",
            "TKT"
          ],
          "Diseases": [
            "Neoplasms",
            "Congenital Abnormality",
            "Malignant Neoplasms",
            "Congenital chromosomal disease",
            "Primary malignant neoplasm",
            "Adenocarcinoma",
            "Esophageal Neoplasms",
            "Thalassemia",
            "Disorder of endocrine ovary",
            "Congenital defects",
            "Mood Disorders",
            "Secondary Neoplasm"
          ],
          "Drugs": [
            "6-phospho-D-gluconic acid",
            "Nicotinamide 8-bromo-adenine dinucleotide phosphate",
            "Dacarbazine",
            "Gadopentetic acid",
            "Ketotifen",
            "Ritodrine",
            "Meloxicam",
            "Furosemide",
            "Methotrexate"
          ],
          "drugbank_url": "https://www.drugbank.ca/polypeptides/P52209",
          "Name": "6-phosphogluconate dehydrogenase, decarboxylating",
          "structure": "https://cdn.rcsb.org/images/structures/jk/2jkv/2jkv_assembly-1.jpeg",
          "kind": "Target",
          "Degree": 1,
          "Closeness Centrality": 0.2216706247202451,
          "Betweenness Centrality": 0.0,
          "Eigenvector Centrality": 2.5448298345449735e-08,
          "Clustering Coefficient": 0,
          "VoteRank Score": 0,
          "fill_color": "#12EAEA",
          "line_color": "#0EBEBE",
          "id": "6-phosphogluconate dehydrogenase, decarboxylating",
          "value": "6-phosphogluconate dehydrogenase, decarboxylating",
          "name": "6-phosphogluconate dehydrogenase, decarboxylating"
        }
      },
      {
        "data": {
          "Gene": "RDH12",
          "ID": "Q96NR8",
          "PDBID": "Not Available",
          "Organism": "Humans",
          "Protein Class": "Not Available",
          "Protein Family": "Not Available",
          "Cellular Location": "Not Available",
          "STRING Interaction Partners": [
            "LRAT",
            "ALDH1A2"
          ],
          "Diseases": [
            "Retinal Dystrophies",
            "Disorder of eye",
            "Retinal Diseases"
          ],
          "Drugs": [
            "Vitamin A"
          ],
          "drugbank_url": "https://www.drugbank.ca/polypeptides/Q96NR8",
          "Name": "Retinol dehydrogenase 12",
          "structure": "https://cdn.rcsb.org/images/structures/ot/not available/not available_model-1.jpeg",
          "kind": "Target",
          "Degree": 14,
          "Closeness Centrality": 0.011884550084889643,
          "Betweenness Centrality": 0.0,
          "Eigenvector Centrality": 1.603985121819004e-25,
          "Clustering Coefficient": 1.0,
          "VoteRank Score": 427,
          "fill_color": "#12EAEA",
          "line_color": "#0EBEBE",
          "id": "Retinol dehydrogenase 12",
          "value": "Retinol dehydrogenase 12",
          "name": "Retinol dehydrogenase 12"
        }
      },
      {
        "data": {
          "Gene": "DHRS3",
          "ID": "O75911",
          "PDBID": "Not Available",
          "Organism": "Humans",
          "Protein Class": "Not Available",
          "Protein Family": "Not Available",
          "Cellular Location": "Membrane",
          "STRING Interaction Partners": [
            "CYP26A1",
            "ALDH1A2"
          ],
          "Diseases": [
            "Malignant Neoplasms",
            "Primary malignant neoplasm",
            "Neoplasms",
            "Secondary Neoplasm"
          ],
          "Drugs": [
            "Vitamin A"
          ],
          "drugbank_url": "https://www.drugbank.ca/polypeptides/O75911",
          "Name": "Short-chain dehydrogenase/reductase 3",
          "structure": "https://cdn.rcsb.org/images/structures/ot/not available/not available_model-1.jpeg",
          "kind": "Target",
          "Degree": 14,
          "Closeness Centrality": 0.011884550084889643,
          "Betweenness Centrality": 0.0,
          "Eigenvector Centrality": 1.603985121819004e-25,
          "Clustering Coefficient": 1.0,
          "VoteRank Score": 415,
          "fill_color": "#12EAEA",
          "line_color": "#0EBEBE",
          "id": "Short-chain dehydrogenase/reductase 3",
          "value": "Short-chain dehydrogenase/reductase 3",
          "name": "Short-chain dehydrogenase/reductase 3"
        }
      },
      {
        "data": {
          "Gene": "ALDH1A3",
          "ID": "P47895",
          "PDBID": "5FHZ",
          "Organism": "Humans",
          "Protein Class": "Enzyme",
          "Protein Family": "Oxidoreductase",
          "Cellular Location": "Cytoplasm",
          "STRING Interaction Partners": [
            "SDR16C5"
          ],
          "Diseases": [
            "Stomach Neoplasms",
            "Malignant Neoplasms",
            "Neoplasms",
            "Primary malignant neoplasm",
            "Adenocarcinoma",
            "Mammary Neoplasms",
            "Congenital Abnormality",
            "Brain Neoplasms",
            "Colonic Neoplasms",
            "Pervasive Development Disorder"
          ],
          "Drugs": [
            "NADH",
            "Vitamin A"
          ],
          "drugbank_url": "https://www.drugbank.ca/polypeptides/P47895",
          "Name": "Aldehyde dehydrogenase family 1 member A3",
          "structure": "https://cdn.rcsb.org/images/structures/fh/5fhz/5fhz_assembly-1.jpeg",
          "kind": "Target",
          "Degree": 14,
          "Closeness Centrality": 0.011884550084889643,
          "Betweenness Centrality": 0.0,
          "Eigenvector Centrality": 1.603985121819004e-25,
          "Clustering Coefficient": 1.0,
          "VoteRank Score": 402,
          "fill_color": "#12EAEA",
          "line_color": "#0EBEBE",
          "id": "Aldehyde dehydrogenase family 1 member A3",
          "value": "Aldehyde dehydrogenase family 1 member A3",
          "name": "Aldehyde dehydrogenase family 1 member A3"
        }
      },
      {
        "data": {
          "Gene": "RETSAT",
          "ID": "Q6NUM9",
          "PDBID": "Not Available",
          "Organism": "Humans",
          "Protein Class": "Not Available",
          "Protein Family": "Not Available",
          "Cellular Location": "Endoplasmic reticulum membrane",
          "STRING Interaction Partners": [],
          "Diseases": [],
          "Drugs": [
            "Vitamin A"
          ],
          "drugbank_url": "https://www.drugbank.ca/polypeptides/Q6NUM9",
          "Name": "All-trans-retinol 13,14-reductase",
          "structure": "https://cdn.rcsb.org/images/structures/ot/not available/not available_model-1.jpeg",
          "kind": "Target",
          "Degree": 14,
          "Closeness Centrality": 0.011884550084889643,
          "Betweenness Centrality": 0.0,
          "Eigenvector Centrality": 1.603985121819004e-25,
          "Clustering Coefficient": 1.0,
          "VoteRank Score": 388,
          "fill_color": "#12EAEA",
          "line_color": "#0EBEBE",
          "id": "All-trans-retinol 13,14-reductase",
          "value": "All-trans-retinol 13,14-reductase",
          "name": "All-trans-retinol 13,14-reductase"
        }
      },
      {
        "data": {
          "Gene": "RDH11",
          "ID": "Q8TC12",
          "PDBID": "Not Available",
          "Organism": "Humans",
          "Protein Class": "Not Available",
          "Protein Family": "Not Available",
          "Cellular Location": "Endoplasmic reticulum membrane",
          "STRING Interaction Partners": [
            "RLBP1",
            "RBP1",
            "LRAT",
            "ALDH1A2",
            "RPE65",
            "ALDH1A1"
          ],
          "Diseases": [
            "Lymphoma"
          ],
          "Drugs": [
            "Vitamin A"
          ],
          "drugbank_url": "https://www.drugbank.ca/polypeptides/Q8TC12",
          "Name": "Retinol dehydrogenase 11",
          "structure": "https://cdn.rcsb.org/images/structures/ot/not available/not available_model-1.jpeg",
          "kind": "Target",
          "Degree": 14,
          "Closeness Centrality": 0.011884550084889643,
          "Betweenness Centrality": 0.0,
          "Eigenvector Centrality": 1.603985121819004e-25,
          "Clustering Coefficient": 1.0,
          "VoteRank Score": 373,
          "fill_color": "#12EAEA",
          "line_color": "#0EBEBE",
          "id": "Retinol dehydrogenase 11",
          "value": "Retinol dehydrogenase 11",
          "name": "Retinol dehydrogenase 11"
        }
      },
      {
        "data": {
          "Gene": "DHRS4",
          "ID": "Q9BTZ2",
          "PDBID": "3O4R",
          "Organism": "Humans",
          "Protein Class": "Not Available",
          "Protein Family": "Not Available",
          "Cellular Location": "Peroxisome",
          "STRING Interaction Partners": [
            "ACOX3"
          ],
          "Diseases": [
            "Neoplasms"
          ],
          "Drugs": [
            "Vitamin A"
          ],
          "drugbank_url": "https://www.drugbank.ca/polypeptides/Q9BTZ2",
          "Name": "Dehydrogenase/reductase SDR family member 4",
          "structure": "https://cdn.rcsb.org/images/structures/o4/3o4r/3o4r_assembly-1.jpeg",
          "kind": "Target",
          "Degree": 14,
          "Closeness Centrality": 0.011884550084889643,
          "Betweenness Centrality": 0.0,
          "Eigenvector Centrality": 1.603985121819004e-25,
          "Clustering Coefficient": 1.0,
          "VoteRank Score": 353,
          "fill_color": "#12EAEA",
          "line_color": "#0EBEBE",
          "id": "Dehydrogenase/reductase SDR family member 4",
          "value": "Dehydrogenase/reductase SDR family member 4",
          "name": "Dehydrogenase/reductase SDR family member 4"
        }
      },
      {
        "data": {
          "Gene": "RDH14",
          "ID": "Q9HBH5",
          "PDBID": "Not Available",
          "Organism": "Humans",
          "Protein Class": "Not Available",
          "Protein Family": "Not Available",
          "Cellular Location": "Not Available",
          "STRING Interaction Partners": [],
          "Diseases": [
            "Adenocarcinoma",
            "Malignant Neoplasms",
            "Urologic Diseases",
            "Primary malignant neoplasm"
          ],
          "Drugs": [
            "Vitamin A"
          ],
          "drugbank_url": "https://www.drugbank.ca/polypeptides/Q9HBH5",
          "Name": "Retinol dehydrogenase 14",
          "structure": "https://cdn.rcsb.org/images/structures/ot/not available/not available_model-1.jpeg",
          "kind": "Target",
          "Degree": 14,
          "Closeness Centrality": 0.011884550084889643,
          "Betweenness Centrality": 0.0,
          "Eigenvector Centrality": 1.603985121819004e-25,
          "Clustering Coefficient": 1.0,
          "VoteRank Score": 330,
          "fill_color": "#12EAEA",
          "line_color": "#0EBEBE",
          "id": "Retinol dehydrogenase 14",
          "value": "Retinol dehydrogenase 14",
          "name": "Retinol dehydrogenase 14"
        }
      },
      {
        "data": {
          "Gene": "RDH8",
          "ID": "Q9NYR8",
          "PDBID": "Not Available",
          "Organism": "Humans",
          "Protein Class": "Not Available",
          "Protein Family": "Not Available",
          "Cellular Location": "Membrane",
          "STRING Interaction Partners": [
            "LRAT"
          ],
          "Diseases": [
            "Retinal Diseases"
          ],
          "Drugs": [
            "Vitamin A"
          ],
          "drugbank_url": "https://www.drugbank.ca/polypeptides/Q9NYR8",
          "Name": "Retinol dehydrogenase 8",
          "structure": "https://cdn.rcsb.org/images/structures/ot/not available/not available_model-1.jpeg",
          "kind": "Target",
          "Degree": 14,
          "Closeness Centrality": 0.011884550084889643,
          "Betweenness Centrality": 0.0,
          "Eigenvector Centrality": 1.603985121819004e-25,
          "Clustering Coefficient": 1.0,
          "VoteRank Score": 305,
          "fill_color": "#12EAEA",
          "line_color": "#0EBEBE",
          "id": "Retinol dehydrogenase 8",
          "value": "Retinol dehydrogenase 8",
          "name": "Retinol dehydrogenase 8"
        }
      },
      {
        "data": {
          "Gene": "LRAT",
          "ID": "O95237",
          "PDBID": "Not Available",
          "Organism": "Humans",
          "Protein Class": "Enzyme",
          "Protein Family": "Transferase",
          "Cellular Location": "Endoplasmic reticulum membrane",
          "STRING Interaction Partners": [
            "RBP1",
            "RPE65",
            "RDH12",
            "RBP2",
            "RDH5",
            "CYP26A1",
            "RDH10",
            "RDH11",
            "CES1",
            "DHRS9"
          ],
          "Diseases": [
            "Eye Diseases, Hereditary",
            "Hereditary retinal dystrophy",
            "Retinal Dystrophies",
            "Neoplasms",
            "Retinal Diseases"
          ],
          "Drugs": [
            "Vitamin A"
          ],
          "drugbank_url": "https://www.drugbank.ca/polypeptides/O95237",
          "Name": "Lecithin retinol acyltransferase",
          "structure": "https://cdn.rcsb.org/images/structures/ot/not available/not available_model-1.jpeg",
          "kind": "Target",
          "Degree": 14,
          "Closeness Centrality": 0.011884550084889643,
          "Betweenness Centrality": 0.0,
          "Eigenvector Centrality": 1.603985121819004e-25,
          "Clustering Coefficient": 1.0,
          "VoteRank Score": 281,
          "fill_color": "#12EAEA",
          "line_color": "#0EBEBE",
          "id": "Lecithin retinol acyltransferase",
          "value": "Lecithin retinol acyltransferase",
          "name": "Lecithin retinol acyltransferase"
        }
      },
      {
        "data": {
          "Gene": "RDH5",
          "ID": "Q92781",
          "PDBID": "Not Available",
          "Organism": "Humans",
          "Protein Class": "Not Available",
          "Protein Family": "Not Available",
          "Cellular Location": "Membrane",
          "STRING Interaction Partners": [
            "RLBP1",
            "RPE65",
            "LRAT",
            "ALDH1A2"
          ],
          "Diseases": [
            "Disorder of eye",
            "Refractive Errors",
            "Retinal Diseases",
            "Eye Diseases, Hereditary",
            "Disorder of macula of retina"
          ],
          "Drugs": [
            "NADH",
            "Vitamin A"
          ],
          "drugbank_url": "https://www.drugbank.ca/polypeptides/Q92781",
          "Name": "11-cis retinol dehydrogenase",
          "structure": "https://cdn.rcsb.org/images/structures/ot/not available/not available_model-1.jpeg",
          "kind": "Target",
          "Degree": 14,
          "Closeness Centrality": 0.011884550084889643,
          "Betweenness Centrality": 0.0,
          "Eigenvector Centrality": 1.603985121819004e-25,
          "Clustering Coefficient": 1.0,
          "VoteRank Score": 251,
          "fill_color": "#12EAEA",
          "line_color": "#0EBEBE",
          "id": "11-cis retinol dehydrogenase",
          "value": "11-cis retinol dehydrogenase",
          "name": "11-cis retinol dehydrogenase"
        }
      },
      {
        "data": {
          "Gene": "RDH13",
          "ID": "Q8NBN7",
          "PDBID": "Not Available",
          "Organism": "Humans",
          "Protein Class": "Not Available",
          "Protein Family": "Not Available",
          "Cellular Location": "Not Available",
          "STRING Interaction Partners": [],
          "Diseases": [],
          "Drugs": [
            "Vitamin A"
          ],
          "drugbank_url": "https://www.drugbank.ca/polypeptides/Q8NBN7",
          "Name": "Retinol dehydrogenase 13",
          "structure": "https://cdn.rcsb.org/images/structures/ot/not available/not available_model-1.jpeg",
          "kind": "Target",
          "Degree": 14,
          "Closeness Centrality": 0.011884550084889643,
          "Betweenness Centrality": 0.0,
          "Eigenvector Centrality": 1.603985121819004e-25,
          "Clustering Coefficient": 1.0,
          "VoteRank Score": 215,
          "fill_color": "#12EAEA",
          "line_color": "#0EBEBE",
          "id": "Retinol dehydrogenase 13",
          "value": "Retinol dehydrogenase 13",
          "name": "Retinol dehydrogenase 13"
        }
      },
      {
        "data": {
          "Gene": "ALDH1A2",
          "ID": "O94788",
          "PDBID": "4X2Q",
          "Organism": "Humans",
          "Protein Class": "Enzyme",
          "Protein Family": "Not Available",
          "Cellular Location": "Cytoplasm",
          "STRING Interaction Partners": [
            "CYP26A1",
            "CYP26B1",
            "CYP26C1",
            "RDH11",
            "RDH12",
            "RDH5",
            "DHRS3"
          ],
          "Diseases": [
            "Prostatic Neoplasms",
            "Parkinsonian Disorders",
            "Malignant Neoplasms",
            "Cardiovascular Diseases",
            "Diabetes Mellitus",
            "Digestive System Disorders",
            "Gastrointestinal Diseases",
            "Intestinal Diseases",
            "Cerebrovascular accident",
            "Lipids measurement",
            "Neoplasms",
            "Neural Tube Defects",
            "Carcinoma",
            "Congenital heart disease",
            "Primary malignant neoplasm"
          ],
          "Drugs": [
            "NADH",
            "Vitamin A",
            "Tretinoin"
          ],
          "drugbank_url": "https://www.drugbank.ca/polypeptides/O94788",
          "Name": "Retinal dehydrogenase 2",
          "structure": "https://cdn.rcsb.org/images/structures/x2/4x2q/4x2q_assembly-1.jpeg",
          "kind": "Target",
          "Degree": 14,
          "Closeness Centrality": 0.011884550084889643,
          "Betweenness Centrality": 0.0,
          "Eigenvector Centrality": 1.603985121819004e-25,
          "Clustering Coefficient": 1.0,
          "VoteRank Score": 167,
          "fill_color": "#12EAEA",
          "line_color": "#0EBEBE",
          "id": "Retinal dehydrogenase 2",
          "value": "Retinal dehydrogenase 2",
          "name": "Retinal dehydrogenase 2"
        }
      },
      {
        "data": {
          "Gene": "ALDH1A1",
          "ID": "P00352",
          "PDBID": "7JWS",
          "Organism": "Humans",
          "Protein Class": "Enzyme",
          "Protein Family": "Oxidoreductase",
          "Cellular Location": "Cytoplasm",
          "STRING Interaction Partners": [
            "CYP26A1",
            "CYP26B1",
            "CYP26C1",
            "RDH11"
          ],
          "Diseases": [
            "Parkinsonian Disorders",
            "Adenocarcinoma",
            "Malignant neoplasm of mouth",
            "Carcinoma",
            "Mammary Neoplasms",
            "Esophageal Neoplasms",
            "Uterine Fibroids",
            "Sarcoma",
            "Adenoma",
            "Liver neoplasms",
            "Prostatic Neoplasms",
            "Malignant neoplasm of soft tissue",
            "Adrenal Cortex Diseases",
            "Anxiety Disorders",
            "Mental disorders",
            "Colorectal Neoplasms",
            "Diabetes Mellitus",
            "Endometrial Neoplasms",
            "Head and Neck Neoplasms",
            "Immunologic Deficiency Syndromes",
            "Alcoholic Liver Diseases",
            "Lung Neoplasms",
            "Substance Use Disorders",
            "B-Cell Lymphomas",
            "Epstein-Barr Virus Infections",
            "Neurofibromatoses",
            "Pervasive Development Disorder",
            "Sarcoma of soft tissue"
          ],
          "Drugs": [
            "NADH",
            "Vitamin A",
            "Tretinoin",
            "1,4-Dithiothreitol",
            "Glycerin"
          ],
          "drugbank_url": "https://www.drugbank.ca/polypeptides/P00352",
          "Name": "Retinal dehydrogenase 1",
          "structure": "https://cdn.rcsb.org/images/structures/jw/7jws/7jws_assembly-1.jpeg",
          "kind": "Target",
          "Degree": 14,
          "Closeness Centrality": 0.011884550084889643,
          "Betweenness Centrality": 0.0,
          "Eigenvector Centrality": 1.603985121819004e-25,
          "Clustering Coefficient": 1.0,
          "VoteRank Score": 110,
          "fill_color": "#12EAEA",
          "line_color": "#0EBEBE",
          "id": "Retinal dehydrogenase 1",
          "value": "Retinal dehydrogenase 1",
          "name": "Retinal dehydrogenase 1"
        }
      },
      {
        "data": {
          "Gene": "APOD",
          "ID": "P05090",
          "PDBID": "2HZQ",
          "Organism": "Humans",
          "Protein Class": "Not Available",
          "Protein Family": "Not Available",
          "Cellular Location": "Secreted",
          "STRING Interaction Partners": [],
          "Diseases": [
            "Neurodegenerative Disorders",
            "Learning Disorders",
            "Degenerative Diseases, Central Nervous System",
            "Adult Learning Disorders",
            "Degenerative Diseases, Spinal Cord",
            "Cerebrovascular accident",
            "Neoplasms",
            "Mental disorders",
            "Malignant Neoplasms",
            "nervous system disorder",
            "Primary malignant neoplasm",
            "Adenoma",
            "Carcinoma",
            "Prostatic Neoplasms",
            "Central Nervous System Neoplasms",
            "Sex Differentiation Disorders"
          ],
          "Drugs": [
            "Vitamin A",
            "Copper"
          ],
          "drugbank_url": "https://www.drugbank.ca/polypeptides/P05090",
          "Name": "Apolipoprotein D",
          "structure": "https://cdn.rcsb.org/images/structures/hz/2hzq/2hzq_assembly-1.jpeg",
          "kind": "Target",
          "Degree": 14,
          "Closeness Centrality": 0.011884550084889643,
          "Betweenness Centrality": 0.0,
          "Eigenvector Centrality": 1.603985121819004e-25,
          "Clustering Coefficient": 1.0,
          "VoteRank Score": 20,
          "fill_color": "#12EAEA",
          "line_color": "#0EBEBE",
          "id": "Apolipoprotein D",
          "value": "Apolipoprotein D",
          "name": "Apolipoprotein D"
        }
      },
      {
        "data": {
          "Gene": "PTGDS",
          "ID": "P41222",
          "PDBID": "4OS3",
          "Organism": "Humans",
          "Protein Class": "Enzyme",
          "Protein Family": "Isomerase",
          "Cellular Location": "Rough endoplasmic reticulum",
          "STRING Interaction Partners": [
            "PTGS2",
            "PTGES",
            "PTGES2",
            "TBXAS1",
            "PTGIS",
            "PTGS1"
          ],
          "Diseases": [
            "Congenital ear anomaly NOS (disorder)",
            "Brain Neoplasms",
            "Malignant Neoplasms",
            "Carcinoma",
            "Hypertensive disease",
            "Dyslipidemias",
            "Primary malignant neoplasm",
            "Congenital Abnormality",
            "Mental disorders",
            "Cardiovascular Diseases",
            "Diabetes Mellitus",
            "Inflammatory Bowel Diseases",
            "Intestinal Neoplasms",
            "Kidney Diseases",
            "Lung Neoplasms",
            "Lymphoma",
            "Precancerous Conditions",
            "Prostatic Neoplasms",
            "Respiratory Syncytial Virus Infections",
            "Thyroid Diseases",
            "Deformity",
            "Eosinophilic disorder",
            "Mammary Neoplasms",
            "Chronic Kidney Diseases",
            "Secondary Neoplasm"
          ],
          "Drugs": [
            "Vitamin A"
          ],
          "drugbank_url": "https://www.drugbank.ca/polypeptides/P41222",
          "Name": "Prostaglandin-H2 D-isomerase",
          "structure": "https://cdn.rcsb.org/images/structures/os/4os3/4os3_assembly-1.jpeg",
          "kind": "Target",
          "Degree": 14,
          "Closeness Centrality": 0.011884550084889643,
          "Betweenness Centrality": 0.0,
          "Eigenvector Centrality": 1.603985121819004e-25,
          "Clustering Coefficient": 1.0,
          "VoteRank Score": 0,
          "fill_color": "#12EAEA",
          "line_color": "#0EBEBE",
          "id": "Prostaglandin-H2 D-isomerase",
          "value": "Prostaglandin-H2 D-isomerase",
          "name": "Prostaglandin-H2 D-isomerase"
        }
      },
      {
        "data": {
          "Gene": "BCL2",
          "ID": "P10415",
          "PDBID": "5VAU",
          "Organism": "Humans",
          "Protein Class": "Ion channel",
          "Protein Family": "Other ion channel",
          "Cellular Location": "Mitochondrion outer membrane",
          "STRING Interaction Partners": [
            "BCL2L11",
            "CASP8",
            "CASP2",
            "BAD",
            "BCL2L1",
            "BID",
            "TP53",
            "BAK1",
            "BECN1",
            "PMAIP1"
          ],
          "Diseases": [
            "Colonic Neoplasms",
            "Hypertensive disease",
            "Colorectal Neoplasms",
            "Esophageal Neoplasms",
            "Prostatic Neoplasms",
            "Neck Neoplasms",
            "Fetal Alcohol Spectrum Disorders",
            "Dyschondroplasias",
            "Head and Neck Neoplasms",
            "Head Neoplasms",
            "Intestinal Neoplasms",
            "Learning Disorders",
            "Osteochondrodysplasias",
            "Soft Tissue Neoplasms",
            "Adult Learning Disorders",
            "Age-Related Memory Disorders",
            "Upper Aerodigestive Tract Neoplasms",
            "Cardiomyopathy, Dilated",
            "Intestinal Diseases",
            "Tongue Neoplasms",
            "Autoimmune Diseases",
            "Liver neoplasms",
            "Lymphoproliferative Disorders",
            "Virus Diseases",
            "Epstein-Barr Virus Infections",
            "Hematologic Neoplasms",
            "Diabetes Mellitus",
            "Immunologic Deficiency Syndromes",
            "Malignant neoplasm of mouth",
            "Gastrointestinal Stromal Tumors",
            "Sarcoma",
            "Lung Neoplasms",
            "Neuroendocrine Tumors",
            "Infection",
            "Herpes Simplex Infections",
            "Precancerous Conditions",
            "Skin Neoplasms",
            "Hematopoietic Neoplasms",
            "Malignant neoplasm of soft tissue",
            "Hepatitis",
            "Kidney Diseases",
            "Liver diseases",
            "Skin lesion",
            "Endometrial Neoplasms",
            "Hematological Disease",
            "Laryngeal Diseases",
            "Adenovirus Infections",
            "Adrenal Gland Neoplasms",
            "Anxiety Disorders",
            "Breast Diseases",
            "Polycystic Kidney Diseases",
            "Odontogenic Tumors",
            "Parathyroid Neoplasms",
            "Rectal Neoplasms",
            "Salivary Gland Neoplasms",
            "Stomach Neoplasms",
            "Thyroid Diseases",
            "Intervertebral disc disorder",
            "Renal glomerular disease",
            "Neoplasms, Intracranial",
            "ADENOMAS AND ADENOCARCINOMAS",
            "Chronic Kidney Diseases",
            "Anorectal Malformations",
            "Congenital Abnormality",
            "Bacterial Infections",
            "Metabolic Bone Disorder",
            "CNS disorder",
            "Cervix Diseases",
            "Chlamydia Infections",
            "Lung diseases",
            "Metabolic Diseases",
            "Mycosis Fungoides",
            "Nasopharyngeal Neoplasms",
            "Nephrotic Syndrome",
            "Neuromuscular Diseases",
            "Parotid Neoplasms",
            "Pituitary Neoplasms",
            "Prostatic Diseases",
            "Respiratory Syncytial Virus Infections",
            "Sex Chromosome Aberrations",
            "Dermatologic disorders",
            "Superinfection",
            "Urinary tract infection",
            "Genitourinary Neoplasms",
            "Viral hepatitis",
            "Benign Neoplasm",
            "Atrophic condition of skin",
            "Mitochondrial Myopathies",
            "Lung Diseases, Interstitial",
            "Squamous Cell Neoplasms",
            "Caffeine related disorders",
            "Acute infectious disease",
            "Adult Solid Neoplasm",
            "Deformity",
            "Chronic liver disease",
            "Complications of Diabetes Mellitus",
            "Craniofacial Abnormalities",
            "Oropharyngeal disorders",
            "Disorder of neck",
            "Gestational Trophoblastic Neoplasms",
            "Monoclonal Gammapathies",
            "Eosinophilic disorder",
            "Peripheral Arterial Diseases",
            "Thymus Neoplasms",
            "Sarcoma of soft tissue"
          ],
          "Drugs": [
            "Paclitaxel",
            "Docetaxel",
            "Rasagiline",
            "Paclitaxel docosahexaenoic acid",
            "Eribulin",
            "Navitoclax",
            "Apoptone",
            "Obatoclax",
            "Isosorbide",
            "Ibuprofen",
            "Venetoclax",
            "Dexibuprofen",
            "Glycine betaine"
          ],
          "drugbank_url": "https://www.drugbank.ca/polypeptides/P10415",
          "Name": "Apoptosis regulator Bcl-2",
          "structure": "https://cdn.rcsb.org/images/structures/va/5vau/5vau_assembly-1.jpeg",
          "kind": "Target",
          "Degree": 9,
          "Closeness Centrality": 0.2922326689589248,
          "Betweenness Centrality": 0.0,
          "Eigenvector Centrality": 2.3424666273291125e-05,
          "Clustering Coefficient": 1.0,
          "VoteRank Score": 259,
          "fill_color": "#12EAEA",
          "line_color": "#0EBEBE",
          "id": "Apoptosis regulator Bcl-2",
          "value": "Apoptosis regulator Bcl-2",
          "name": "Apoptosis regulator Bcl-2"
        }
      },
      {
        "data": {
          "Gene": "THBD",
          "ID": "P07204",
          "PDBID": "1DX5",
          "Organism": "Humans",
          "Protein Class": "Not Available",
          "Protein Family": "Not Available",
          "Cellular Location": "Membrane",
          "STRING Interaction Partners": [
            "F2",
            "PROCR",
            "PROC",
            "F10"
          ],
          "Diseases": [
            "Hypertensive disease",
            "Drug toxicity",
            "Stomach Neoplasms",
            "Adverse reaction to drug",
            "Blood Coagulation Disorders",
            "Neoplasms",
            "Primary malignant neoplasm",
            "Cardiovascular Diseases",
            "Vascular Diseases",
            "Hematologic Neoplasms",
            "Thrombotic Microangiopathies",
            "Carcinoma",
            "Chronic Kidney Diseases",
            "Congenital Abnormality",
            "Adenovirus Infections",
            "Blood Platelet Disorders",
            "Cerebrovascular Disorders",
            "Diabetes Mellitus",
            "Diabetic Neuropathies",
            "Heart Diseases",
            "Herpes Simplex Infections",
            "Kidney Diseases",
            "Peripheral Neuropathy",
            "Precancerous Conditions",
            "Soft Tissue Neoplasms",
            "Virus Diseases",
            "Benign Neoplasm",
            "Malignant neoplasm of mouth",
            "Deformity",
            "Hematopoietic Neoplasms",
            "Sarcoma",
            "Secondary Neoplasm",
            "MYELODYSPLASTIC SYNDROME",
            "Sarcoma of soft tissue",
            "Peripheral Nervous System Diseases"
          ],
          "Drugs": [
            "Drotrecogin alfa",
            "Ibuprofen",
            "Dexibuprofen"
          ],
          "drugbank_url": "https://www.drugbank.ca/polypeptides/P07204",
          "Name": "Thrombomodulin",
          "structure": "https://cdn.rcsb.org/images/structures/dx/1dx5/1dx5_assembly-1.jpeg",
          "kind": "Target",
          "Degree": 9,
          "Closeness Centrality": 0.2922326689589248,
          "Betweenness Centrality": 0.0,
          "Eigenvector Centrality": 2.3424666273291125e-05,
          "Clustering Coefficient": 1.0,
          "VoteRank Score": 221,
          "fill_color": "#12EAEA",
          "line_color": "#0EBEBE",
          "id": "Thrombomodulin",
          "value": "Thrombomodulin",
          "name": "Thrombomodulin"
        }
      },
      {
        "data": {
          "Gene": "FABP2",
          "ID": "P12104",
          "PDBID": "3AKM",
          "Organism": "Humans",
          "Protein Class": "Auxiliary transport protein",
          "Protein Family": "Fatty acid binding protein family",
          "Cellular Location": "Cytoplasm",
          "STRING Interaction Partners": [],
          "Diseases": [
            "Diabetes Mellitus",
            "Cardiovascular Diseases",
            "Cerebrovascular Disorders",
            "Hypertensive disease",
            "Kidney Diseases",
            "Metabolic Diseases",
            "Chronic Kidney Diseases"
          ],
          "Drugs": [
            "Palmitic Acid",
            "Arachidonic Acid",
            "Sulfinpyrazone",
            "Estradiol",
            "Myristic acid",
            "Ibuprofen",
            "Dexibuprofen",
            "Estradiol acetate",
            "Estradiol benzoate",
            "Estradiol cypionate",
            "Estradiol dienanthate",
            "Estradiol valerate"
          ],
          "drugbank_url": "https://www.drugbank.ca/polypeptides/P12104",
          "Name": "Fatty acid-binding protein, intestinal",
          "structure": "https://cdn.rcsb.org/images/structures/ak/3akm/3akm_assembly-1.jpeg",
          "kind": "Target",
          "Degree": 9,
          "Closeness Centrality": 0.2922326689589248,
          "Betweenness Centrality": 0.0,
          "Eigenvector Centrality": 2.3424666273291125e-05,
          "Clustering Coefficient": 1.0,
          "VoteRank Score": 175,
          "fill_color": "#12EAEA",
          "line_color": "#0EBEBE",
          "id": "Fatty acid-binding protein, intestinal",
          "value": "Fatty acid-binding protein, intestinal",
          "name": "Fatty acid-binding protein, intestinal"
        }
      },
      {
        "data": {
          "Gene": "CFTR",
          "ID": "P13569",
          "PDBID": "6O1V",
          "Organism": "Humans",
          "Protein Class": "Ion channel",
          "Protein Family": "Other ion channel",
          "Cellular Location": "Early endosome membrane",
          "STRING Interaction Partners": [
            "SLC9A3R1",
            "GOPC",
            "USP10",
            "HSPA8",
            "FLNA",
            "EZR",
            "RNF5",
            "DERL1",
            "RAB5A",
            "VCP"
          ],
          "Diseases": [
            "Colorectal Neoplasms",
            "Drug abuse",
            "Drug Use Disorders",
            "Substance Use Disorders",
            "Substance-Related Disorders",
            "Drug Dependence",
            "Diabetes Mellitus",
            "Malabsorption Syndrome",
            "Pancreatic Diseases",
            "Bacterial Infections",
            "Neoplasms",
            "Infectious Lung Disorder",
            "Polycystic Kidney Diseases",
            "Signs and Symptoms, Respiratory",
            "Liver diseases",
            "Respiratory Tract Infections",
            "Lung Diseases, Obstructive",
            "Adenocarcinoma",
            "Paranasal Sinus Disorder",
            "Virus Diseases",
            "Infection",
            "Adenovirus Infections",
            "Inflammatory Bowel Diseases",
            "Pseudomonas Infections",
            "Respiration Disorders",
            "Congenital anomaly of the kidney",
            "Pancreatic disorders (not diabetes)",
            "Bone Diseases",
            "Digestive System Disorders",
            "Enterovirus Infections",
            "Disorder of eye",
            "Gastrointestinal Diseases",
            "Kidney Diseases",
            "Prostatic Neoplasms",
            "Respiratory Syncytial Virus Infections",
            "Respiratory Tract Diseases",
            "Infectious disorder of bronchus",
            "Inflammatory disorder",
            "Mammary Neoplasms",
            "Airway Obstruction",
            "Autoimmune Diseases",
            "Congenital chromosomal disease",
            "Corneal Diseases",
            "Esophageal Neoplasms",
            "Eye Infection",
            "HIV Infections",
            "Lung Neoplasms",
            "Periodontal Diseases",
            "Peripheral Vascular Diseases",
            "Lower respiratory tract infection",
            "Caffeine related disorders",
            "Deformity",
            "Cardiomyopathies",
            "Glucose Metabolism Disorders",
            "Degenerative disorder"
          ],
          "Drugs": [
            "Bumetanide",
            "Glyburide",
            "Crofelemer",
            "Phosphoaminophosphonic Acid-Adenylate Ester",
            "Dexfosfoserine",
            "Lonidamine",
            "Ivacaftor",
            "Ibuprofen",
            "Lumacaftor",
            "Dexibuprofen",
            "Colforsin",
            "ATP",
            "Tezacaftor",
            "Elexacaftor"
          ],
          "drugbank_url": "https://www.drugbank.ca/polypeptides/P13569",
          "Name": "Cystic fibrosis transmembrane conductance regulator",
          "structure": "https://cdn.rcsb.org/images/structures/o1/6o1v/6o1v_assembly-1.jpeg",
          "kind": "Target",
          "Degree": 9,
          "Closeness Centrality": 0.2922326689589248,
          "Betweenness Centrality": 0.0,
          "Eigenvector Centrality": 2.3424666273291125e-05,
          "Clustering Coefficient": 1.0,
          "VoteRank Score": 118,
          "fill_color": "#12EAEA",
          "line_color": "#0EBEBE",
          "id": "Cystic fibrosis transmembrane conductance regulator",
          "value": "Cystic fibrosis transmembrane conductance regulator",
          "name": "Cystic fibrosis transmembrane conductance regulator"
        }
      },
      {
        "data": {
          "Gene": "GP1BA",
          "ID": "P07359",
          "PDBID": "1OOK",
          "Organism": "Humans",
          "Protein Class": "Not Available",
          "Protein Family": "Not Available",
          "Cellular Location": "Membrane",
          "STRING Interaction Partners": [
            "FLNA",
            "VWF",
            "GP9",
            "F2",
            "GP1BB",
            "YWHAZ",
            "ITGAM",
            "F12",
            "GP5",
            "F11"
          ],
          "Diseases": [
            "Hypertensive disease",
            "Cerebrovascular accident",
            "Blood Coagulation Disorders",
            "Malignant Neoplasms",
            "Diabetes Mellitus",
            "Mouth Neoplasms",
            "Mycoses",
            "Neoplasms",
            "Polyendocrinopathies, Autoimmune",
            "Malignant neoplasm of mouth",
            "Myelodysplastic-Myeloproliferative Diseases",
            "Primary malignant neoplasm"
          ],
          "Drugs": [
            "Egaptivon pegol",
            "liposomal prostaglandin E1",
            "Ibuprofen",
            "Dexibuprofen"
          ],
          "drugbank_url": "https://www.drugbank.ca/polypeptides/P07359",
          "Name": "Platelet glycoprotein Ib alpha chain",
          "structure": "https://cdn.rcsb.org/images/structures/oo/1ook/1ook_assembly-1.jpeg",
          "kind": "Target",
          "Degree": 9,
          "Closeness Centrality": 0.2922326689589248,
          "Betweenness Centrality": 0.0,
          "Eigenvector Centrality": 2.3424666273291125e-05,
          "Clustering Coefficient": 1.0,
          "VoteRank Score": 27,
          "fill_color": "#12EAEA",
          "line_color": "#0EBEBE",
          "id": "Platelet glycoprotein Ib alpha chain",
          "value": "Platelet glycoprotein Ib alpha chain",
          "name": "Platelet glycoprotein Ib alpha chain"
        }
      },
      {
        "data": {
          "Gene": "S100A7",
          "ID": "P31151",
          "PDBID": "1PSR",
          "Organism": "Humans",
          "Protein Class": "Not Available",
          "Protein Family": "Not Available",
          "Cellular Location": "Cytoplasm",
          "STRING Interaction Partners": [
            "FABP5",
            "HRNR",
            "SERPINB3"
          ],
          "Diseases": [
            "Neoplasms",
            "Mammary Neoplasms",
            "Malignant Neoplasms",
            "Primary malignant neoplasm",
            "Dermatologic disorders",
            "Secondary Neoplasm",
            "Adenocarcinoma",
            "Bacterial Infections",
            "Carcinoma",
            "Female Genital Diseases",
            "Precancerous Conditions",
            "Skin Neoplasms",
            "Malignant neoplasm of mouth",
            "Lipid Metabolism Disorders"
          ],
          "Drugs": [
            "8-anilinonaphthalene-1-sulfonic acid",
            "Zinc",
            "Zinc acetate",
            "Zinc chloride",
            "Ibuprofen",
            "Dexibuprofen",
            "Zinc sulfate, unspecified form"
          ],
          "drugbank_url": "https://www.drugbank.ca/polypeptides/P31151",
          "Name": "Protein S100-A7",
          "structure": "https://cdn.rcsb.org/images/structures/ps/1psr/1psr_assembly-1.jpeg",
          "kind": "Target",
          "Degree": 9,
          "Closeness Centrality": 0.2922326689589248,
          "Betweenness Centrality": 0.0,
          "Eigenvector Centrality": 2.3424666273291125e-05,
          "Clustering Coefficient": 1.0,
          "VoteRank Score": 0,
          "fill_color": "#12EAEA",
          "line_color": "#0EBEBE",
          "id": "Protein S100-A7",
          "value": "Protein S100-A7",
          "name": "Protein S100-A7"
        }
      },
      {
        "data": {
          "Gene": "PTGES3",
          "ID": "Q15185",
          "PDBID": "1EJF",
          "Organism": "Humans",
          "Protein Class": "Not Available",
          "Protein Family": "Not Available",
          "Cellular Location": "Cytoplasm",
          "STRING Interaction Partners": [
            "HSP90AA1",
            "STIP1",
            "HSP90AB1",
            "PPID",
            "CDC37",
            "VCP",
            "PTGES2",
            "FKBP4",
            "TCP1",
            "FKBP5"
          ],
          "Diseases": [
            "Neurotoxicity Syndromes",
            "Neoplasms",
            "Malignant Neoplasms",
            "Primary malignant neoplasm",
            "Mammary Neoplasms",
            "Adenocarcinoma",
            "Carcinoma",
            "Esophageal Neoplasms",
            "Monosomy",
            "Pervasive Development Disorder",
            "Neurodegenerative Disorders"
          ],
          "Drugs": [
            "Grn163l",
            "Acetaminophen",
            "Copper"
          ],
          "drugbank_url": "https://www.drugbank.ca/polypeptides/Q15185",
          "Name": "Prostaglandin E synthase 3",
          "structure": "https://cdn.rcsb.org/images/structures/ej/1ejf/1ejf_assembly-1.jpeg",
          "kind": "Target",
          "Degree": 3,
          "Closeness Centrality": 0.2888346146687048,
          "Betweenness Centrality": 0.0,
          "Eigenvector Centrality": 2.009985202587006e-05,
          "Clustering Coefficient": 1.0,
          "VoteRank Score": 0,
          "fill_color": "#12EAEA",
          "line_color": "#0EBEBE",
          "id": "Prostaglandin E synthase 3",
          "value": "Prostaglandin E synthase 3",
          "name": "Prostaglandin E synthase 3"
        }
      },
      {
        "data": {
          "Gene": "PDE10A",
          "ID": "Q9Y233",
          "PDBID": "4PHW",
          "Organism": "Humans",
          "Protein Class": "Enzyme",
          "Protein Family": "Phosphodiesterase",
          "Cellular Location": "Cytoplasm",
          "STRING Interaction Partners": [],
          "Diseases": [
            "Psychotic Disorders",
            "Cardiovascular Diseases",
            "Hormone measurement",
            "CNS disorder",
            "Neurodegenerative Disorders",
            "Colonic Neoplasms",
            "Dystonia Disorders",
            "Anxiety Disorders",
            "Autoimmune Diseases",
            "Mental disorders",
            "Malignant Neoplasms",
            "Cognition Disorders",
            "Intestinal Neoplasms",
            "Lung Neoplasms",
            "Movement Disorders",
            "Neoplasms",
            "nervous system disorder",
            "Cardiomyopathies",
            "Primary malignant neoplasm",
            "Neurodevelopmental Disorders"
          ],
          "Drugs": [
            "Dipyridamole",
            "4,5-bis(4-methoxyphenyl)-2-thiophen-2-yl-1H-imidazole",
            "2-({4-[4-(pyridin-4-ylmethyl)-1H-pyrazol-3-yl]phenoxy}methyl)quinoline",
            "2-{[4-(4-pyridin-4-yl-1H-pyrazol-3-yl)phenoxy]methyl}quinoline",
            "Mardepodect",
            "6,7-DIMETHOXY-4-[(3R)-3-(2-NAPHTHYLOXY)PYRROLIDIN-1-YL]QUINAZOLINE",
            "PQ-10",
            "Papaverine",
            "Tofisopam",
            "Triflusal",
            "Caffeine",
            "Trapidil"
          ],
          "drugbank_url": "https://www.drugbank.ca/polypeptides/Q9Y233",
          "Name": "cAMP and cAMP-inhibited cGMP 3',5'-cyclic phosphodiesterase 10A",
          "structure": "https://cdn.rcsb.org/images/structures/ph/4phw/4phw_assembly-1.jpeg",
          "kind": "Target",
          "Degree": 5,
          "Closeness Centrality": 0.32634841972702755,
          "Betweenness Centrality": 0.0,
          "Eigenvector Centrality": 0.00019232560253927263,
          "Clustering Coefficient": 1.0,
          "VoteRank Score": 45,
          "fill_color": "#12EAEA",
          "line_color": "#0EBEBE",
          "id": "cAMP and cAMP-inhibited cGMP 3',5'-cyclic phosphodiesterase 10A",
          "value": "cAMP and cAMP-inhibited cGMP 3',5'-cyclic phosphodiesterase 10A",
          "name": "cAMP and cAMP-inhibited cGMP 3',5'-cyclic phosphodiesterase 10A"
        }
      },
      {
        "data": {
          "Gene": "RCAN1",
          "ID": "P53805",
          "PDBID": "6UUQ",
          "Organism": "Humans",
          "Protein Class": "Not Available",
          "Protein Family": "Not Available",
          "Cellular Location": "Not Available",
          "STRING Interaction Partners": [
            "PPP3CA"
          ],
          "Diseases": [
            "Congenital Heart Defects",
            "Craniofacial Abnormalities",
            "Malignant Neoplasms",
            "Neoplasms",
            "Primary malignant neoplasm",
            "Secondary Neoplasm",
            "Congenital heart disease",
            "Lymphoma",
            "Congenital Abnormality",
            "Anxiety Disorders",
            "Brain Diseases",
            "Diabetes Mellitus",
            "HIV Infections",
            "Hypertensive disease",
            "Immune System Diseases",
            "Kidney Diseases",
            "Lung Neoplasms",
            "nervous system disorder",
            "Periodontal Diseases",
            "Retinal Diseases",
            "Cardiac defects",
            "Adenoviral infections",
            "Infectious Lung Disorder",
            "Tauopathies",
            "Intellectual Disability"
          ],
          "Drugs": [
            "Dipyridamole"
          ],
          "drugbank_url": "https://www.drugbank.ca/polypeptides/P53805",
          "Name": "Calcipressin-1",
          "structure": "https://cdn.rcsb.org/images/structures/uu/6uuq/6uuq_assembly-1.jpeg",
          "kind": "Target",
          "Degree": 5,
          "Closeness Centrality": 0.32634841972702755,
          "Betweenness Centrality": 0.0,
          "Eigenvector Centrality": 0.00019232560253927263,
          "Clustering Coefficient": 1.0,
          "VoteRank Score": 0,
          "fill_color": "#12EAEA",
          "line_color": "#0EBEBE",
          "id": "Calcipressin-1",
          "value": "Calcipressin-1",
          "name": "Calcipressin-1"
        }
      }
    ],
    "edges": [
      {
        "data": {
          "weight": 1,
          "source": "Glutathione S-transferase A2",
          "target": "Glutathione S-transferase A1"
        }
      },
      {
        "data": {
          "weight": 1,
          "source": "Glutathione S-transferase A2",
          "target": "Glutaredoxin-2, mitochondrial"
        }
      },
      {
        "data": {
          "weight": 1,
          "source": "Glutathione S-transferase A2",
          "target": "Glutathione S-transferase kappa 1"
        }
      },
      {
        "data": {
          "weight": 1,
          "source": "Glutathione S-transferase A2",
          "target": "S-formylglutathione hydrolase"
        }
      },
      {
        "data": {
          "weight": 1,
          "source": "Glutathione S-transferase A2",
          "target": "Glutathione S-transferase"
        }
      },
      {
        "data": {
          "weight": 1,
          "source": "Glutathione S-transferase A2",
          "target": "Glutathione S-transferase omega-1"
        }
      },
      {
        "data": {
          "weight": 1,
          "source": "Glutathione S-transferase A2",
          "target": "Glutathione S-transferase Mu 3"
        }
      },
      {
        "data": {
          "weight": 1,
          "source": "Glutathione S-transferase A2",
          "target": "Glutathione S-transferase A5"
        }
      },
      {
        "data": {
          "weight": 1,
          "source": "Glutathione S-transferase A2",
          "target": "Maleylacetoacetate isomerase"
        }
      },
      {
        "data": {
          "weight": 1,
          "source": "Glutathione S-transferase A2",
          "target": "Phospholipid hydroperoxide glutathione peroxidase, mitochondrial"
        }
      },
      {
        "data": {
          "weight": 1,
          "source": "Glutathione S-transferase A2",
          "target": "Glutathione S-transferase A4"
        }
      },
      {
        "data": {
          "weight": 1,
          "source": "Glutathione S-transferase A2",
          "target": "Glutaredoxin-1"
        }
      },
      {
        "data": {
          "weight": 1,
          "source": "Glutathione S-transferase A2",
          "target": "Glutathione S-transferase theta-1"
        }
      },
      {
        "data": {
          "weight": 1,
          "source": "Glutathione S-transferase A2",
          "target": "Glutathione synthetase"
        }
      },
      {
        "data": {
          "weight": 1,
          "source": "Glutathione S-transferase A2",
          "target": "Glutathione peroxidase"
        }
      },
      {
        "data": {
          "weight": 1,
          "source": "Glutathione S-transferase A2",
          "target": "Microsomal glutathione S-transferase 3"
        }
      },
      {
        "data": {
          "weight": 1,
          "source": "Glutathione S-transferase A2",
          "target": "Hydroxyacylglutathione hydrolase, mitochondrial"
        }
      },
      {
        "data": {
          "weight": 1,
          "source": "Glutathione S-transferase A2",
          "target": "Glutathione reductase, mitochondrial"
        }
      },
      {
        "data": {
          "weight": 1,
          "source": "Glutathione S-transferase A2",
          "target": "Gamma-glutamyltranspeptidase 1"
        }
      },
      {
        "data": {
          "weight": 1,
          "source": "Glutathione S-transferase A2",
          "target": "Toll-like receptor 9"
        }
      },
      {
        "data": {
          "weight": 1,
          "source": "Glutathione S-transferase A2",
          "target": "Epididymal secretory glutathione peroxidase"
        }
      },
      {
        "data": {
          "weight": 1,
          "source": "Glutathione S-transferase A2",
          "target": "Glutathione peroxidase 3"
        }
      },
      {
        "data": {
          "weight": 1,
          "source": "Glutathione S-transferase A2",
          "target": "Tumor necrosis factor"
        }
      },
      {
        "data": {
          "weight": 1,
          "source": "Glutathione S-transferase A2",
          "target": "Glutathione S-transferase omega-2"
        }
      },
      {
        "data": {
          "weight": 1,
          "source": "Glutathione S-transferase A2",
          "target": "Probable glutathione peroxidase 8"
        }
      },
      {
        "data": {
          "weight": 1,
          "source": "Glutathione S-transferase A2",
          "target": "Glutathione S-transferase A3"
        }
      },
      {
        "data": {
          "weight": 1,
          "source": "Glutathione S-transferase A2",
          "target": "Leukotriene C4 synthase"
        }
      },
      {
        "data": {
          "weight": 1,
          "source": "Glutathione S-transferase A2",
          "target": "Aldose reductase"
        }
      },
      {
        "data": {
          "weight": 1,
          "source": "Glutathione S-transferase A2",
          "target": "Glutathione peroxidase 1"
        }
      },
      {
        "data": {
          "weight": 1,
          "source": "Glutathione S-transferase A2",
          "target": "Microsomal glutathione S-transferase 1"
        }
      },
      {
        "data": {
          "weight": 1,
          "source": "Glutathione S-transferase A2",
          "target": "Matrix metalloproteinase-9"
        }
      },
      {
        "data": {
          "weight": 1,
          "source": "Glutathione S-transferase A2",
          "target": "Glutathione peroxidase 6"
        }
      },
      {
        "data": {
          "weight": 1,
          "source": "Glutathione S-transferase A2",
          "target": "Glutathione S-transferase Mu 2"
        }
      },
      {
        "data": {
          "weight": 1,
          "source": "Glutathione S-transferase A2",
          "target": "Glutathione S-transferase P"
        }
      },
      {
        "data": {
          "weight": 1,
          "source": "Glutathione S-transferase A2",
          "target": "Glutathione S-transferase Mu 4"
        }
      },
      {
        "data": {
          "weight": 1,
          "source": "Glutathione S-transferase A2",
          "target": "Glutathione peroxidase 7"
        }
      },
      {
        "data": {
          "weight": 1,
          "source": "Glutathione S-transferase A2",
          "target": "Cytochrome P450 3A4"
        }
      },
      {
        "data": {
          "weight": 2,
          "source": "Glutathione S-transferase A2",
          "target": "Glutathione S-transferase Mu 1"
        }
      },
      {
        "data": {
          "weight": 1,
          "source": "Glutathione S-transferase A2",
          "target": "High mobility group protein B1"
        }
      },
      {
        "data": {
          "weight": 1,
          "source": "Glutathione S-transferase A2",
          "target": "Angiotensin-converting enzyme 2"
        }
      },
      {
        "data": {
          "weight": 1,
          "source": "Glutathione S-transferase A2",
          "target": "Glutathione peroxidase 2"
        }
      },
      {
        "data": {
          "weight": 1,
          "source": "Glutathione S-transferase A2",
          "target": "Lactoylglutathione lyase"
        }
      },
      {
        "data": {
          "weight": 1,
          "source": "Glutathione S-transferase A2",
          "target": "Microsomal glutathione S-transferase 2"
        }
      },
      {
        "data": {
          "weight": 1,
          "source": "Glutathione S-transferase A2",
          "target": "Glutathione S-transferase Mu 5"
        }
      },
      {
        "data": {
          "weight": 1,
          "source": "Glutathione S-transferase A2",
          "target": "Hematopoietic prostaglandin D synthase"
        }
      },
      {
        "data": {
          "weight": 1,
          "source": "Tumor necrosis factor",
          "target": "Alpha-1-acid glycoprotein 1"
        }
      },
      {
        "data": {
          "weight": 1,
          "source": "Tumor necrosis factor",
          "target": "Fibroblast growth factor receptor 2"
        }
      },
      {
        "data": {
          "weight": 1,
          "source": "Tumor necrosis factor",
          "target": "Protein cereblon"
        }
      },
      {
        "data": {
          "weight": 1,
          "source": "Tumor necrosis factor",
          "target": "Glutathione S-transferase Mu 1"
        }
      },
      {
        "data": {
          "weight": 1,
          "source": "Tumor necrosis factor",
          "target": "High mobility group protein B1"
        }
      },
      {
        "data": {
          "weight": 1,
          "source": "Tumor necrosis factor",
          "target": "Alpha-1-acid glycoprotein 2"
        }
      },
      {
        "data": {
          "weight": 1,
          "source": "Tumor necrosis factor",
          "target": "Angiotensin-converting enzyme 2"
        }
      },
      {
        "data": {
          "weight": 1,
          "source": "Tumor necrosis factor",
          "target": "Glutathione S-transferase"
        }
      },
      {
        "data": {
          "weight": 1,
          "source": "Tumor necrosis factor",
          "target": "Nuclear factor NF-kappa-B p105 subunit"
        }
      },
      {
        "data": {
          "weight": 1,
          "source": "Tumor necrosis factor",
          "target": "Prostaglandin G/H synthase 2"
        }
      },
      {
        "data": {
          "weight": 1,
          "source": "Tumor necrosis factor",
          "target": "Toll-like receptor 9"
        }
      },
      {
        "data": {
          "weight": 1,
          "source": "Toll-like receptor 9",
          "target": "Glutathione S-transferase Mu 1"
        }
      },
      {
        "data": {
          "weight": 1,
          "source": "Toll-like receptor 9",
          "target": "High mobility group protein B1"
        }
      },
      {
        "data": {
          "weight": 2,
          "source": "Toll-like receptor 9",
          "target": "Angiotensin-converting enzyme 2"
        }
      },
      {
        "data": {
          "weight": 1,
          "source": "Toll-like receptor 9",
          "target": "Glutathione S-transferase"
        }
      },
      {
        "data": {
          "weight": 1,
          "source": "Toll-like receptor 9",
          "target": "Toll-like receptor 7"
        }
      },
      {
        "data": {
          "weight": 1,
          "source": "Glutathione S-transferase",
          "target": "Glutathione S-transferase Mu 1"
        }
      },
      {
        "data": {
          "weight": 1,
          "source": "Glutathione S-transferase",
          "target": "High mobility group protein B1"
        }
      },
      {
        "data": {
          "weight": 1,
          "source": "Glutathione S-transferase",
          "target": "Angiotensin-converting enzyme 2"
        }
      },
      {
        "data": {
          "weight": 1,
          "source": "High mobility group protein B1",
          "target": "Glutathione S-transferase Mu 1"
        }
      },
      {
        "data": {
          "weight": 1,
          "source": "High mobility group protein B1",
          "target": "Angiotensin-converting enzyme 2"
        }
      },
      {
        "data": {
          "weight": 1,
          "source": "Glutathione S-transferase Mu 1",
          "target": "Glutathione S-transferase A1"
        }
      },
      {
        "data": {
          "weight": 1,
          "source": "Glutathione S-transferase Mu 1",
          "target": "Glutaredoxin-2, mitochondrial"
        }
      },
      {
        "data": {
          "weight": 1,
          "source": "Glutathione S-transferase Mu 1",
          "target": "Glutathione S-transferase kappa 1"
        }
      },
      {
        "data": {
          "weight": 1,
          "source": "Glutathione S-transferase Mu 1",
          "target": "S-formylglutathione hydrolase"
        }
      },
      {
        "data": {
          "weight": 1,
          "source": "Glutathione S-transferase Mu 1",
          "target": "Glutathione S-transferase omega-1"
        }
      },
      {
        "data": {
          "weight": 1,
          "source": "Glutathione S-transferase Mu 1",
          "target": "Glutathione S-transferase Mu 3"
        }
      },
      {
        "data": {
          "weight": 1,
          "source": "Glutathione S-transferase Mu 1",
          "target": "Glutathione S-transferase A5"
        }
      },
      {
        "data": {
          "weight": 1,
          "source": "Glutathione S-transferase Mu 1",
          "target": "Maleylacetoacetate isomerase"
        }
      },
      {
        "data": {
          "weight": 1,
          "source": "Glutathione S-transferase Mu 1",
          "target": "Phospholipid hydroperoxide glutathione peroxidase, mitochondrial"
        }
      },
      {
        "data": {
          "weight": 1,
          "source": "Glutathione S-transferase Mu 1",
          "target": "Glutathione S-transferase A4"
        }
      },
      {
        "data": {
          "weight": 1,
          "source": "Glutathione S-transferase Mu 1",
          "target": "Glutaredoxin-1"
        }
      },
      {
        "data": {
          "weight": 1,
          "source": "Glutathione S-transferase Mu 1",
          "target": "Glutathione S-transferase theta-1"
        }
      },
      {
        "data": {
          "weight": 1,
          "source": "Glutathione S-transferase Mu 1",
          "target": "Glutathione synthetase"
        }
      },
      {
        "data": {
          "weight": 1,
          "source": "Glutathione S-transferase Mu 1",
          "target": "Glutathione peroxidase"
        }
      },
      {
        "data": {
          "weight": 1,
          "source": "Glutathione S-transferase Mu 1",
          "target": "Microsomal glutathione S-transferase 3"
        }
      },
      {
        "data": {
          "weight": 1,
          "source": "Glutathione S-transferase Mu 1",
          "target": "Hydroxyacylglutathione hydrolase, mitochondrial"
        }
      },
      {
        "data": {
          "weight": 1,
          "source": "Glutathione S-transferase Mu 1",
          "target": "Glutathione reductase, mitochondrial"
        }
      },
      {
        "data": {
          "weight": 1,
          "source": "Glutathione S-transferase Mu 1",
          "target": "Gamma-glutamyltranspeptidase 1"
        }
      },
      {
        "data": {
          "weight": 1,
          "source": "Glutathione S-transferase Mu 1",
          "target": "Epididymal secretory glutathione peroxidase"
        }
      },
      {
        "data": {
          "weight": 1,
          "source": "Glutathione S-transferase Mu 1",
          "target": "Glutathione peroxidase 3"
        }
      },
      {
        "data": {
          "weight": 1,
          "source": "Glutathione S-transferase Mu 1",
          "target": "Glutathione S-transferase omega-2"
        }
      },
      {
        "data": {
          "weight": 1,
          "source": "Glutathione S-transferase Mu 1",
          "target": "Probable glutathione peroxidase 8"
        }
      },
      {
        "data": {
          "weight": 1,
          "source": "Glutathione S-transferase Mu 1",
          "target": "Glutathione S-transferase A3"
        }
      },
      {
        "data": {
          "weight": 1,
          "source": "Glutathione S-transferase Mu 1",
          "target": "Leukotriene C4 synthase"
        }
      },
      {
        "data": {
          "weight": 1,
          "source": "Glutathione S-transferase Mu 1",
          "target": "Aldose reductase"
        }
      },
      {
        "data": {
          "weight": 1,
          "source": "Glutathione S-transferase Mu 1",
          "target": "Glutathione peroxidase 1"
        }
      },
      {
        "data": {
          "weight": 1,
          "source": "Glutathione S-transferase Mu 1",
          "target": "Microsomal glutathione S-transferase 1"
        }
      },
      {
        "data": {
          "weight": 1,
          "source": "Glutathione S-transferase Mu 1",
          "target": "Matrix metalloproteinase-9"
        }
      },
      {
        "data": {
          "weight": 1,
          "source": "Glutathione S-transferase Mu 1",
          "target": "Glutathione peroxidase 6"
        }
      },
      {
        "data": {
          "weight": 1,
          "source": "Glutathione S-transferase Mu 1",
          "target": "Glutathione S-transferase Mu 2"
        }
      },
      {
        "data": {
          "weight": 1,
          "source": "Glutathione S-transferase Mu 1",
          "target": "Glutathione S-transferase P"
        }
      },
      {
        "data": {
          "weight": 1,
          "source": "Glutathione S-transferase Mu 1",
          "target": "Glutathione S-transferase Mu 4"
        }
      },
      {
        "data": {
          "weight": 1,
          "source": "Glutathione S-transferase Mu 1",
          "target": "Glutathione peroxidase 7"
        }
      },
      {
        "data": {
          "weight": 1,
          "source": "Glutathione S-transferase Mu 1",
          "target": "Cytochrome P450 3A4"
        }
      },
      {
        "data": {
          "weight": 1,
          "source": "Glutathione S-transferase Mu 1",
          "target": "Angiotensin-converting enzyme 2"
        }
      },
      {
        "data": {
          "weight": 1,
          "source": "Glutathione S-transferase Mu 1",
          "target": "Glutathione peroxidase 2"
        }
      },
      {
        "data": {
          "weight": 1,
          "source": "Glutathione S-transferase Mu 1",
          "target": "Lactoylglutathione lyase"
        }
      },
      {
        "data": {
          "weight": 1,
          "source": "Glutathione S-transferase Mu 1",
          "target": "Microsomal glutathione S-transferase 2"
        }
      },
      {
        "data": {
          "weight": 1,
          "source": "Glutathione S-transferase Mu 1",
          "target": "Glutathione S-transferase Mu 5"
        }
      },
      {
        "data": {
          "weight": 1,
          "source": "Glutathione S-transferase Mu 1",
          "target": "Hematopoietic prostaglandin D synthase"
        }
      },
      {
        "data": {
          "weight": 1,
          "source": "Angiotensin-converting enzyme 2",
          "target": "Toll-like receptor 7"
        }
      },
      {
        "data": {
          "weight": 1,
          "source": "Angiotensin-converting enzyme",
          "target": "72 kDa type IV collagenase"
        }
      },
      {
        "data": {
          "weight": 2,
          "source": "Angiotensin-converting enzyme",
          "target": "B1 bradykinin receptor"
        }
      },
      {
        "data": {
          "weight": 1,
          "source": "Angiotensin-converting enzyme",
          "target": "Leukotriene A-4 hydrolase"
        }
      },
      {
        "data": {
          "weight": 1,
          "source": "Angiotensin-converting enzyme",
          "target": "Matrix metalloproteinase-9"
        }
      },
      {
        "data": {
          "weight": 1,
          "source": "72 kDa type IV collagenase",
          "target": "Matrix metalloproteinase-9"
        }
      },
      {
        "data": {
          "weight": 1,
          "source": "72 kDa type IV collagenase",
          "target": "B1 bradykinin receptor"
        }
      },
      {
        "data": {
          "weight": 1,
          "source": "72 kDa type IV collagenase",
          "target": "Leukotriene A-4 hydrolase"
        }
      },
      {
        "data": {
          "weight": 1,
          "source": "Matrix metalloproteinase-9",
          "target": "Glutathione S-transferase A1"
        }
      },
      {
        "data": {
          "weight": 1,
          "source": "Matrix metalloproteinase-9",
          "target": "Glutaredoxin-2, mitochondrial"
        }
      },
      {
        "data": {
          "weight": 1,
          "source": "Matrix metalloproteinase-9",
          "target": "Mitogen-activated protein kinase 9"
        }
      },
      {
        "data": {
          "weight": 1,
          "source": "Matrix metalloproteinase-9",
          "target": "Cytochrome c"
        }
      },
      {
        "data": {
          "weight": 1,
          "source": "Matrix metalloproteinase-9",
          "target": "Glutathione S-transferase omega-1"
        }
      },
      {
        "data": {
          "weight": 1,
          "source": "Matrix metalloproteinase-9",
          "target": "Mitogen-activated protein kinase 15"
        }
      },
      {
        "data": {
          "weight": 1,
          "source": "Matrix metalloproteinase-9",
          "target": "Glutathione S-transferase A5"
        }
      },
      {
        "data": {
          "weight": 1,
          "source": "Matrix metalloproteinase-9",
          "target": "Maleylacetoacetate isomerase"
        }
      },
      {
        "data": {
          "weight": 1,
          "source": "Matrix metalloproteinase-9",
          "target": "Phospholipid hydroperoxide glutathione peroxidase, mitochondrial"
        }
      },
      {
        "data": {
          "weight": 1,
          "source": "Matrix metalloproteinase-9",
          "target": "Glutathione S-transferase A4"
        }
      },
      {
        "data": {
          "weight": 1,
          "source": "Matrix metalloproteinase-9",
          "target": "Glutathione S-transferase theta-1"
        }
      },
      {
        "data": {
          "weight": 1,
          "source": "Matrix metalloproteinase-9",
          "target": "Mitogen-activated protein kinase 6"
        }
      },
      {
        "data": {
          "weight": 1,
          "source": "Matrix metalloproteinase-9",
          "target": "Glutathione synthetase"
        }
      },
      {
        "data": {
          "weight": 1,
          "source": "Matrix metalloproteinase-9",
          "target": "Mitogen-activated protein kinase 13"
        }
      },
      {
        "data": {
          "weight": 1,
          "source": "Matrix metalloproteinase-9",
          "target": "Glutathione peroxidase"
        }
      },
      {
        "data": {
          "weight": 1,
          "source": "Matrix metalloproteinase-9",
          "target": "30S ribosomal protein S9"
        }
      },
      {
        "data": {
          "weight": 1,
          "source": "Matrix metalloproteinase-9",
          "target": "Hydroxyacylglutathione hydrolase, mitochondrial"
        }
      },
      {
        "data": {
          "weight": 1,
          "source": "Matrix metalloproteinase-9",
          "target": "Mitogen-activated protein kinase 7"
        }
      },
      {
        "data": {
          "weight": 1,
          "source": "Matrix metalloproteinase-9",
          "target": "Glutathione reductase, mitochondrial"
        }
      },
      {
        "data": {
          "weight": 1,
          "source": "Matrix metalloproteinase-9",
          "target": "Gamma-glutamyltranspeptidase 1"
        }
      },
      {
        "data": {
          "weight": 1,
          "source": "Matrix metalloproteinase-9",
          "target": "Mitogen-activated protein kinase 4"
        }
      },
      {
        "data": {
          "weight": 1,
          "source": "Matrix metalloproteinase-9",
          "target": "30S ribosomal protein S4"
        }
      },
      {
        "data": {
          "weight": 1,
          "source": "Matrix metalloproteinase-9",
          "target": "Epididymal secretory glutathione peroxidase"
        }
      },
      {
        "data": {
          "weight": 1,
          "source": "Matrix metalloproteinase-9",
          "target": "Glutathione peroxidase 3"
        }
      },
      {
        "data": {
          "weight": 1,
          "source": "Matrix metalloproteinase-9",
          "target": "Glutathione S-transferase omega-2"
        }
      },
      {
        "data": {
          "weight": 1,
          "source": "Matrix metalloproteinase-9",
          "target": "Mitogen-activated protein kinase 10"
        }
      },
      {
        "data": {
          "weight": 1,
          "source": "Matrix metalloproteinase-9",
          "target": "Glutathione S-transferase A3"
        }
      },
      {
        "data": {
          "weight": 1,
          "source": "Matrix metalloproteinase-9",
          "target": "Caspase-3"
        }
      },
      {
        "data": {
          "weight": 1,
          "source": "Matrix metalloproteinase-9",
          "target": "Aldose reductase"
        }
      },
      {
        "data": {
          "weight": 1,
          "source": "Matrix metalloproteinase-9",
          "target": "Glutathione peroxidase 1"
        }
      },
      {
        "data": {
          "weight": 1,
          "source": "Matrix metalloproteinase-9",
          "target": "Mitogen-activated protein kinase 14"
        }
      },
      {
        "data": {
          "weight": 1,
          "source": "Matrix metalloproteinase-9",
          "target": "Mitogen-activated protein kinase 8"
        }
      },
      {
        "data": {
          "weight": 1,
          "source": "Matrix metalloproteinase-9",
          "target": "Nitric oxide synthase, inducible"
        }
      },
      {
        "data": {
          "weight": 1,
          "source": "Matrix metalloproteinase-9",
          "target": "Glutathione S-transferase P"
        }
      },
      {
        "data": {
          "weight": 1,
          "source": "Matrix metalloproteinase-9",
          "target": "Glutathione S-transferase Mu 4"
        }
      },
      {
        "data": {
          "weight": 1,
          "source": "Matrix metalloproteinase-9",
          "target": "Interleukin-1 beta"
        }
      },
      {
        "data": {
          "weight": 1,
          "source": "Matrix metalloproteinase-9",
          "target": "Glutathione peroxidase 2"
        }
      },
      {
        "data": {
          "weight": 1,
          "source": "Matrix metalloproteinase-9",
          "target": "Lactoylglutathione lyase"
        }
      },
      {
        "data": {
          "weight": 1,
          "source": "Matrix metalloproteinase-9",
          "target": "Mitogen-activated protein kinase 3"
        }
      },
      {
        "data": {
          "weight": 1,
          "source": "Matrix metalloproteinase-9",
          "target": "Microsomal glutathione S-transferase 2"
        }
      },
      {
        "data": {
          "weight": 1,
          "source": "Matrix metalloproteinase-9",
          "target": "Hematopoietic prostaglandin D synthase"
        }
      },
      {
        "data": {
          "weight": 1,
          "source": "Matrix metalloproteinase-9",
          "target": "Glutathione S-transferase kappa 1"
        }
      },
      {
        "data": {
          "weight": 1,
          "source": "Matrix metalloproteinase-9",
          "target": "Leukotriene A-4 hydrolase"
        }
      },
      {
        "data": {
          "weight": 1,
          "source": "Matrix metalloproteinase-9",
          "target": "S-formylglutathione hydrolase"
        }
      },
      {
        "data": {
          "weight": 1,
          "source": "Matrix metalloproteinase-9",
          "target": "Arachidonate 5-lipoxygenase"
        }
      },
      {
        "data": {
          "weight": 1,
          "source": "Matrix metalloproteinase-9",
          "target": "Glutathione S-transferase Mu 3"
        }
      },
      {
        "data": {
          "weight": 1,
          "source": "Matrix metalloproteinase-9",
          "target": "Caspase-1"
        }
      },
      {
        "data": {
          "weight": 1,
          "source": "Matrix metalloproteinase-9",
          "target": "Glutaredoxin-1"
        }
      },
      {
        "data": {
          "weight": 1,
          "source": "Matrix metalloproteinase-9",
          "target": "B1 bradykinin receptor"
        }
      },
      {
        "data": {
          "weight": 1,
          "source": "Matrix metalloproteinase-9",
          "target": "Mitogen-activated protein kinase 11"
        }
      },
      {
        "data": {
          "weight": 1,
          "source": "Matrix metalloproteinase-9",
          "target": "Microsomal glutathione S-transferase 3"
        }
      },
      {
        "data": {
          "weight": 1,
          "source": "Matrix metalloproteinase-9",
          "target": "Mitogen-activated protein kinase 12"
        }
      },
      {
        "data": {
          "weight": 1,
          "source": "Matrix metalloproteinase-9",
          "target": "Vascular endothelial growth factor A"
        }
      },
      {
        "data": {
          "weight": 1,
          "source": "Matrix metalloproteinase-9",
          "target": "Probable glutathione peroxidase 8"
        }
      },
      {
        "data": {
          "weight": 1,
          "source": "Matrix metalloproteinase-9",
          "target": "Leukotriene C4 synthase"
        }
      },
      {
        "data": {
          "weight": 1,
          "source": "Matrix metalloproteinase-9",
          "target": "Microsomal glutathione S-transferase 1"
        }
      },
      {
        "data": {
          "weight": 1,
          "source": "Matrix metalloproteinase-9",
          "target": "Glutathione peroxidase 6"
        }
      },
      {
        "data": {
          "weight": 1,
          "source": "Matrix metalloproteinase-9",
          "target": "Glutathione S-transferase Mu 2"
        }
      },
      {
        "data": {
          "weight": 1,
          "source": "Matrix metalloproteinase-9",
          "target": "Glutathione peroxidase 7"
        }
      },
      {
        "data": {
          "weight": 1,
          "source": "Matrix metalloproteinase-9",
          "target": "Mitogen-activated protein kinase 1"
        }
      },
      {
        "data": {
          "weight": 1,
          "source": "Matrix metalloproteinase-9",
          "target": "Cytochrome P450 3A4"
        }
      },
      {
        "data": {
          "weight": 1,
          "source": "Matrix metalloproteinase-9",
          "target": "Glutathione S-transferase Mu 5"
        }
      },
      {
        "data": {
          "weight": 1,
          "source": "Leukotriene A-4 hydrolase",
          "target": "B1 bradykinin receptor"
        }
      },
      {
        "data": {
          "weight": 1,
          "source": "Coagulation factor X",
          "target": "Fibroblast growth factor 19"
        }
      },
      {
        "data": {
          "weight": 1,
          "source": "Coagulation factor X",
          "target": "Trypsin-1"
        }
      },
      {
        "data": {
          "weight": 1,
          "source": "Coagulation factor X",
          "target": "Intercellular adhesion molecule 1"
        }
      },
      {
        "data": {
          "weight": 1,
          "source": "Coagulation factor X",
          "target": "Fibroblast growth factor 4"
        }
      },
      {
        "data": {
          "weight": 1,
          "source": "Coagulation factor X",
          "target": "Hepatocyte growth factor"
        }
      },
      {
        "data": {
          "weight": 4,
          "source": "Coagulation factor X",
          "target": "Antithrombin-III"
        }
      },
      {
        "data": {
          "weight": 1,
          "source": "Coagulation factor X",
          "target": "Fibroblast growth factor 2"
        }
      },
      {
        "data": {
          "weight": 1,
          "source": "Coagulation factor X",
          "target": "Heparin cofactor 2"
        }
      },
      {
        "data": {
          "weight": 1,
          "source": "Coagulation factor X",
          "target": "Kallikrein-1"
        }
      },
      {
        "data": {
          "weight": 1,
          "source": "Coagulation factor X",
          "target": "Fibroblast growth factor 1"
        }
      },
      {
        "data": {
          "weight": 1,
          "source": "Coagulation factor X",
          "target": "Coagulation factor XII"
        }
      },
      {
        "data": {
          "weight": 1,
          "source": "Coagulation factor X",
          "target": "Fibroblast growth factor receptor 2"
        }
      },
      {
        "data": {
          "weight": 1,
          "source": "Coagulation factor X",
          "target": "Fibroblast growth factor receptor 1"
        }
      },
      {
        "data": {
          "weight": 1,
          "source": "Coagulation factor X",
          "target": "Platelet factor 4"
        }
      },
      {
        "data": {
          "weight": 1,
          "source": "Coagulation factor X",
          "target": "P-selectin"
        }
      },
      {
        "data": {
          "weight": 1,
          "source": "Coagulation factor X",
          "target": "Prothrombin"
        }
      },
      {
        "data": {
          "weight": 1,
          "source": "Coagulation factor X",
          "target": "Fibroblast growth factor receptor 4"
        }
      },
      {
        "data": {
          "weight": 1,
          "source": "Breakpoint cluster region protein",
          "target": "Epithelial discoidin domain-containing receptor 1"
        }
      },
      {
        "data": {
          "weight": 1,
          "source": "Breakpoint cluster region protein",
          "target": "Platelet-derived growth factor receptor alpha"
        }
      },
      {
        "data": {
          "weight": 1,
          "source": "Breakpoint cluster region protein",
          "target": "RET proto-oncogene"
        }
      },
      {
        "data": {
          "weight": 1,
          "source": "Breakpoint cluster region protein",
          "target": "Platelet-derived growth factor receptor beta"
        }
      },
      {
        "data": {
          "weight": 1,
          "source": "Breakpoint cluster region protein",
          "target": "Macrophage colony-stimulating factor 1 receptor"
        }
      },
      {
        "data": {
          "weight": 1,
          "source": "Breakpoint cluster region protein",
          "target": "Mast/stem cell growth factor receptor Kit"
        }
      },
      {
        "data": {
          "weight": 1,
          "source": "Breakpoint cluster region protein",
          "target": "High affinity nerve growth factor receptor"
        }
      },
      {
        "data": {
          "weight": 1,
          "source": "Breakpoint cluster region protein",
          "target": "Tyrosine-protein kinase ABL1"
        }
      },
      {
        "data": {
          "weight": 1,
          "source": "Mast/stem cell growth factor receptor Kit",
          "target": "Atypical kinase COQ8B, mitochondrial"
        }
      },
      {
        "data": {
          "weight": 1,
          "source": "Mast/stem cell growth factor receptor Kit",
          "target": "Cyclin-dependent kinase 16"
        }
      },
      {
        "data": {
          "weight": 1,
          "source": "Mast/stem cell growth factor receptor Kit",
          "target": "Serine/threonine-protein kinase 26"
        }
      },
      {
        "data": {
          "weight": 1,
          "source": "Mast/stem cell growth factor receptor Kit",
          "target": "Serine/threonine-protein kinase 10"
        }
      },
      {
        "data": {
          "weight": 1,
          "source": "Mast/stem cell growth factor receptor Kit",
          "target": "Tyrosine-protein kinase receptor TYRO3"
        }
      },
      {
        "data": {
          "weight": 1,
          "source": "Mast/stem cell growth factor receptor Kit",
          "target": "Calcium/calmodulin-dependent protein kinase type 1G"
        }
      },
      {
        "data": {
          "weight": 1,
          "source": "Mast/stem cell growth factor receptor Kit",
          "target": "Tyrosine-protein kinase JAK1"
        }
      },
      {
        "data": {
          "weight": 1,
          "source": "Mast/stem cell growth factor receptor Kit",
          "target": "BMP-2-inducible protein kinase"
        }
      },
      {
        "data": {
          "weight": 1,
          "source": "Mast/stem cell growth factor receptor Kit",
          "target": "Protein kinase C theta type"
        }
      },
      {
        "data": {
          "weight": 1,
          "source": "Mast/stem cell growth factor receptor Kit",
          "target": "Dual specificity testis-specific protein kinase 1"
        }
      },
      {
        "data": {
          "weight": 1,
          "source": "Mast/stem cell growth factor receptor Kit",
          "target": "Calcium/calmodulin-dependent protein kinase type II subunit beta"
        }
      },
      {
        "data": {
          "weight": 1,
          "source": "Mast/stem cell growth factor receptor Kit",
          "target": "Serine/threonine-protein kinase Nek9"
        }
      },
      {
        "data": {
          "weight": 1,
          "source": "Mast/stem cell growth factor receptor Kit",
          "target": "Fibroblast growth factor receptor 3"
        }
      },
      {
        "data": {
          "weight": 1,
          "source": "Mast/stem cell growth factor receptor Kit",
          "target": "Ephrin type-A receptor 3"
        }
      },
      {
        "data": {
          "weight": 1,
          "source": "Mast/stem cell growth factor receptor Kit",
          "target": "Serine/threonine-protein kinase TBK1"
        }
      },
      {
        "data": {
          "weight": 1,
          "source": "Mast/stem cell growth factor receptor Kit",
          "target": "Equilibrative nucleoside transporter 1"
        }
      },
      {
        "data": {
          "weight": 1,
          "source": "Mast/stem cell growth factor receptor Kit",
          "target": "Ribosomal protein S6 kinase alpha-6"
        }
      },
      {
        "data": {
          "weight": 1,
          "source": "Mast/stem cell growth factor receptor Kit",
          "target": "Interleukin-1 receptor-associated kinase 1"
        }
      },
      {
        "data": {
          "weight": 1,
          "source": "Mast/stem cell growth factor receptor Kit",
          "target": "Serine/threonine-protein kinase DCLK1"
        }
      },
      {
        "data": {
          "weight": 1,
          "source": "Mast/stem cell growth factor receptor Kit",
          "target": "Serine/threonine-protein kinase PAK 1"
        }
      },
      {
        "data": {
          "weight": 1,
          "source": "Mast/stem cell growth factor receptor Kit",
          "target": "Dual specificity tyrosine-phosphorylation-regulated kinase 1A"
        }
      },
      {
        "data": {
          "weight": 1,
          "source": "Mast/stem cell growth factor receptor Kit",
          "target": "Insulin receptor-related protein"
        }
      },
      {
        "data": {
          "weight": 1,
          "source": "Mast/stem cell growth factor receptor Kit",
          "target": "Inhibitor of nuclear factor kappa-B kinase subunit beta"
        }
      },
      {
        "data": {
          "weight": 1,
          "source": "Mast/stem cell growth factor receptor Kit",
          "target": "Serine/threonine-protein kinase TAO2"
        }
      },
      {
        "data": {
          "weight": 1,
          "source": "Mast/stem cell growth factor receptor Kit",
          "target": "Leukocyte tyrosine kinase receptor"
        }
      },
      {
        "data": {
          "weight": 1,
          "source": "Mast/stem cell growth factor receptor Kit",
          "target": "Tyrosine-protein kinase SYK"
        }
      },
      {
        "data": {
          "weight": 1,
          "source": "Mast/stem cell growth factor receptor Kit",
          "target": "NUAK family SNF1-like kinase 1"
        }
      },
      {
        "data": {
          "weight": 1,
          "source": "Mast/stem cell growth factor receptor Kit",
          "target": "Calcium/calmodulin-dependent protein kinase type II subunit gamma"
        }
      },
      {
        "data": {
          "weight": 1,
          "source": "Mast/stem cell growth factor receptor Kit",
          "target": "Ephrin type-A receptor 5"
        }
      },
      {
        "data": {
          "weight": 1,
          "source": "Mast/stem cell growth factor receptor Kit",
          "target": "Adenosine receptor A3"
        }
      },
      {
        "data": {
          "weight": 1,
          "source": "Mast/stem cell growth factor receptor Kit",
          "target": "Serine/threonine-protein kinase 32A"
        }
      },
      {
        "data": {
          "weight": 1,
          "source": "Mast/stem cell growth factor receptor Kit",
          "target": "Interferon-induced, double-stranded RNA-activated protein kinase"
        }
      },
      {
        "data": {
          "weight": 1,
          "source": "Mast/stem cell growth factor receptor Kit",
          "target": "Activin receptor type-1"
        }
      },
      {
        "data": {
          "weight": 1,
          "source": "Mast/stem cell growth factor receptor Kit",
          "target": "Serine/threonine-protein kinase Nek1"
        }
      },
      {
        "data": {
          "weight": 1,
          "source": "Mast/stem cell growth factor receptor Kit",
          "target": "Serine/threonine-protein kinase Chk2"
        }
      },
      {
        "data": {
          "weight": 1,
          "source": "Mast/stem cell growth factor receptor Kit",
          "target": "Serine/threonine-protein kinase PAK 5"
        }
      },
      {
        "data": {
          "weight": 1,
          "source": "Mast/stem cell growth factor receptor Kit",
          "target": "Serine/threonine-protein kinase TAO1"
        }
      },
      {
        "data": {
          "weight": 1,
          "source": "Mast/stem cell growth factor receptor Kit",
          "target": "Tyrosine-protein kinase ITK/TSK"
        }
      },
      {
        "data": {
          "weight": 1,
          "source": "Mast/stem cell growth factor receptor Kit",
          "target": "cAMP-dependent protein kinase catalytic subunit alpha"
        }
      },
      {
        "data": {
          "weight": 1,
          "source": "Mast/stem cell growth factor receptor Kit",
          "target": "Serine/threonine-protein kinase PLK4"
        }
      },
      {
        "data": {
          "weight": 1,
          "source": "Mast/stem cell growth factor receptor Kit",
          "target": "Mitogen-activated protein kinase kinase kinase kinase 1"
        }
      },
      {
        "data": {
          "weight": 1,
          "source": "Mast/stem cell growth factor receptor Kit",
          "target": "Mitogen-activated protein kinase kinase kinase MLT"
        }
      },
      {
        "data": {
          "weight": 1,
          "source": "Mast/stem cell growth factor receptor Kit",
          "target": "Cytoplasmic tyrosine-protein kinase BMX"
        }
      },
      {
        "data": {
          "weight": 1,
          "source": "Mast/stem cell growth factor receptor Kit",
          "target": "Mitogen-activated protein kinase kinase kinase 2"
        }
      },
      {
        "data": {
          "weight": 1,
          "source": "Mast/stem cell growth factor receptor Kit",
          "target": "Calcium/calmodulin-dependent protein kinase kinase 2"
        }
      },
      {
        "data": {
          "weight": 1,
          "source": "Mast/stem cell growth factor receptor Kit",
          "target": "Dual specificity mitogen-activated protein kinase kinase 2"
        }
      },
      {
        "data": {
          "weight": 1,
          "source": "Mast/stem cell growth factor receptor Kit",
          "target": "cAMP-dependent protein kinase catalytic subunit beta"
        }
      },
      {
        "data": {
          "weight": 1,
          "source": "Mast/stem cell growth factor receptor Kit",
          "target": "cGMP-dependent protein kinase 2"
        }
      },
      {
        "data": {
          "weight": 1,
          "source": "Mast/stem cell growth factor receptor Kit",
          "target": "Leucine-rich repeat serine/threonine-protein kinase 2"
        }
      },
      {
        "data": {
          "weight": 1,
          "source": "Mast/stem cell growth factor receptor Kit",
          "target": "Serine/threonine-protein kinase Nek5"
        }
      },
      {
        "data": {
          "weight": 1,
          "source": "Mast/stem cell growth factor receptor Kit",
          "target": "Citron Rho-interacting kinase"
        }
      },
      {
        "data": {
          "weight": 1,
          "source": "Mast/stem cell growth factor receptor Kit",
          "target": "5'-AMP-activated protein kinase subunit beta-1"
        }
      },
      {
        "data": {
          "weight": 1,
          "source": "Mast/stem cell growth factor receptor Kit",
          "target": "Protein kinase C gamma type"
        }
      },
      {
        "data": {
          "weight": 1,
          "source": "Mast/stem cell growth factor receptor Kit",
          "target": "Dual specificity protein kinase CLK1"
        }
      },
      {
        "data": {
          "weight": 1,
          "source": "Mast/stem cell growth factor receptor Kit",
          "target": "Cyclin-dependent kinase-like 1"
        }
      },
      {
        "data": {
          "weight": 1,
          "source": "Mast/stem cell growth factor receptor Kit",
          "target": "Cathepsin S"
        }
      },
      {
        "data": {
          "weight": 1,
          "source": "Mast/stem cell growth factor receptor Kit",
          "target": "Calcium/calmodulin-dependent protein kinase type II subunit alpha"
        }
      },
      {
        "data": {
          "weight": 1,
          "source": "Mast/stem cell growth factor receptor Kit",
          "target": "Ephrin type-A receptor 1"
        }
      },
      {
        "data": {
          "weight": 1,
          "source": "Mast/stem cell growth factor receptor Kit",
          "target": "Dual specificity protein kinase CLK4"
        }
      },
      {
        "data": {
          "weight": 1,
          "source": "Mast/stem cell growth factor receptor Kit",
          "target": "Serine/threonine-protein kinase ULK3"
        }
      },
      {
        "data": {
          "weight": 1,
          "source": "Mast/stem cell growth factor receptor Kit",
          "target": "Ephrin type-A receptor 8"
        }
      },
      {
        "data": {
          "weight": 1,
          "source": "Mast/stem cell growth factor receptor Kit",
          "target": "Interleukin-1 receptor-associated kinase 4"
        }
      },
      {
        "data": {
          "weight": 1,
          "source": "Mast/stem cell growth factor receptor Kit",
          "target": "Tyrosine-protein kinase Fyn"
        }
      },
      {
        "data": {
          "weight": 1,
          "source": "Mast/stem cell growth factor receptor Kit",
          "target": "5'-AMP-activated protein kinase subunit gamma-2"
        }
      },
      {
        "data": {
          "weight": 1,
          "source": "Mast/stem cell growth factor receptor Kit",
          "target": "Muscle, skeletal receptor tyrosine-protein kinase"
        }
      },
      {
        "data": {
          "weight": 1,
          "source": "Mast/stem cell growth factor receptor Kit",
          "target": "Membrane-associated tyrosine- and threonine-specific cdc2-inhibitory kinase"
        }
      },
      {
        "data": {
          "weight": 1,
          "source": "Mast/stem cell growth factor receptor Kit",
          "target": "5'-AMP-activated protein kinase subunit gamma-3"
        }
      },
      {
        "data": {
          "weight": 1,
          "source": "Mast/stem cell growth factor receptor Kit",
          "target": "Phosphatidylinositol 4,5-bisphosphate 3-kinase catalytic subunit gamma isoform"
        }
      },
      {
        "data": {
          "weight": 1,
          "source": "Mast/stem cell growth factor receptor Kit",
          "target": "Tyrosine-protein kinase Yes"
        }
      },
      {
        "data": {
          "weight": 1,
          "source": "Mast/stem cell growth factor receptor Kit",
          "target": "Tyrosine-protein kinase Fgr"
        }
      },
      {
        "data": {
          "weight": 1,
          "source": "Mast/stem cell growth factor receptor Kit",
          "target": "SNF-related serine/threonine-protein kinase"
        }
      },
      {
        "data": {
          "weight": 1,
          "source": "Mast/stem cell growth factor receptor Kit",
          "target": "RAF proto-oncogene serine/threonine-protein kinase"
        }
      },
      {
        "data": {
          "weight": 2,
          "source": "Mast/stem cell growth factor receptor Kit",
          "target": "Platelet-derived growth factor receptor alpha"
        }
      },
      {
        "data": {
          "weight": 1,
          "source": "Mast/stem cell growth factor receptor Kit",
          "target": "Homeodomain-interacting protein kinase 3"
        }
      },
      {
        "data": {
          "weight": 1,
          "source": "Mast/stem cell growth factor receptor Kit",
          "target": "Serine/threonine-protein kinase TAO3"
        }
      },
      {
        "data": {
          "weight": 1,
          "source": "Mast/stem cell growth factor receptor Kit",
          "target": "Macrophage-stimulating protein receptor"
        }
      },
      {
        "data": {
          "weight": 1,
          "source": "Mast/stem cell growth factor receptor Kit",
          "target": "Tyrosine-protein kinase JAK2"
        }
      },
      {
        "data": {
          "weight": 1,
          "source": "Mast/stem cell growth factor receptor Kit",
          "target": "Dual specificity protein kinase CLK3"
        }
      },
      {
        "data": {
          "weight": 1,
          "source": "Mast/stem cell growth factor receptor Kit",
          "target": "Serine/threonine-protein kinase MARK2"
        }
      },
      {
        "data": {
          "weight": 1,
          "source": "Mast/stem cell growth factor receptor Kit",
          "target": "Hepatocyte growth factor receptor"
        }
      },
      {
        "data": {
          "weight": 1,
          "source": "Mast/stem cell growth factor receptor Kit",
          "target": "Eukaryotic translation initiation factor 2-alpha kinase 1"
        }
      },
      {
        "data": {
          "weight": 1,
          "source": "Mast/stem cell growth factor receptor Kit",
          "target": "Calcium/calmodulin-dependent protein kinase kinase 1"
        }
      },
      {
        "data": {
          "weight": 1,
          "source": "Mast/stem cell growth factor receptor Kit",
          "target": "Serine/threonine-protein kinase PLK1"
        }
      },
      {
        "data": {
          "weight": 1,
          "source": "Mast/stem cell growth factor receptor Kit",
          "target": "TGF-beta receptor type-1"
        }
      },
      {
        "data": {
          "weight": 1,
          "source": "Mast/stem cell growth factor receptor Kit",
          "target": "STE20/SPS1-related proline-alanine-rich protein kinase"
        }
      },
      {
        "data": {
          "weight": 1,
          "source": "Mast/stem cell growth factor receptor Kit",
          "target": "Tyrosine-protein kinase Lyn"
        }
      },
      {
        "data": {
          "weight": 1,
          "source": "Mast/stem cell growth factor receptor Kit",
          "target": "BDNF/NT-3 growth factors receptor"
        }
      },
      {
        "data": {
          "weight": 1,
          "source": "Mast/stem cell growth factor receptor Kit",
          "target": "Tyrosine-protein kinase TXK"
        }
      },
      {
        "data": {
          "weight": 1,
          "source": "Mast/stem cell growth factor receptor Kit",
          "target": "5'-AMP-activated protein kinase subunit beta-2"
        }
      },
      {
        "data": {
          "weight": 1,
          "source": "Mast/stem cell growth factor receptor Kit",
          "target": "Atypical kinase COQ8A, mitochondrial"
        }
      },
      {
        "data": {
          "weight": 1,
          "source": "Mast/stem cell growth factor receptor Kit",
          "target": "Dual specificity mitogen-activated protein kinase kinase 5"
        }
      },
      {
        "data": {
          "weight": 1,
          "source": "Mast/stem cell growth factor receptor Kit",
          "target": "Mitogen-activated protein kinase kinase kinase 4"
        }
      },
      {
        "data": {
          "weight": 1,
          "source": "Mast/stem cell growth factor receptor Kit",
          "target": "Mitogen-activated protein kinase 4"
        }
      },
      {
        "data": {
          "weight": 1,
          "source": "Mast/stem cell growth factor receptor Kit",
          "target": "cGMP-specific 3',5'-cyclic phosphodiesterase"
        }
      },
      {
        "data": {
          "weight": 1,
          "source": "Mast/stem cell growth factor receptor Kit",
          "target": "Maternal embryonic leucine zipper kinase"
        }
      },
      {
        "data": {
          "weight": 1,
          "source": "Mast/stem cell growth factor receptor Kit",
          "target": "Receptor tyrosine-protein kinase erbB-4"
        }
      },
      {
        "data": {
          "weight": 1,
          "source": "Mast/stem cell growth factor receptor Kit",
          "target": "Misshapen-like kinase 1"
        }
      },
      {
        "data": {
          "weight": 1,
          "source": "Mast/stem cell growth factor receptor Kit",
          "target": "Protein kinase C iota type"
        }
      },
      {
        "data": {
          "weight": 1,
          "source": "Mast/stem cell growth factor receptor Kit",
          "target": "Serine/threonine-protein kinase PLK2"
        }
      },
      {
        "data": {
          "weight": 1,
          "source": "Mast/stem cell growth factor receptor Kit",
          "target": "Tyrosine-protein kinase Blk"
        }
      },
      {
        "data": {
          "weight": 1,
          "source": "Mast/stem cell growth factor receptor Kit",
          "target": "Serine/threonine-protein kinase MARK1"
        }
      },
      {
        "data": {
          "weight": 1,
          "source": "Mast/stem cell growth factor receptor Kit",
          "target": "Serine/threonine-protein kinase pim-1"
        }
      },
      {
        "data": {
          "weight": 1,
          "source": "Mast/stem cell growth factor receptor Kit",
          "target": "Focal adhesion kinase 1"
        }
      },
      {
        "data": {
          "weight": 1,
          "source": "Mast/stem cell growth factor receptor Kit",
          "target": "Serine/threonine-protein kinase 16"
        }
      },
      {
        "data": {
          "weight": 2,
          "source": "Mast/stem cell growth factor receptor Kit",
          "target": "Tyrosine-protein kinase ABL1"
        }
      },
      {
        "data": {
          "weight": 1,
          "source": "Mast/stem cell growth factor receptor Kit",
          "target": "Serine/threonine-protein kinase RIO3"
        }
      },
      {
        "data": {
          "weight": 1,
          "source": "Mast/stem cell growth factor receptor Kit",
          "target": "Fibroblast growth factor receptor 2"
        }
      },
      {
        "data": {
          "weight": 1,
          "source": "Mast/stem cell growth factor receptor Kit",
          "target": "Non-receptor tyrosine-protein kinase TNK1"
        }
      },
      {
        "data": {
          "weight": 1,
          "source": "Mast/stem cell growth factor receptor Kit",
          "target": "Ephrin type-B receptor 6"
        }
      },
      {
        "data": {
          "weight": 1,
          "source": "Mast/stem cell growth factor receptor Kit",
          "target": "Tyrosine-protein kinase Fer"
        }
      },
      {
        "data": {
          "weight": 1,
          "source": "Mast/stem cell growth factor receptor Kit",
          "target": "Myosin light chain kinase 3"
        }
      },
      {
        "data": {
          "weight": 1,
          "source": "Mast/stem cell growth factor receptor Kit",
          "target": "Serine/threonine-protein kinase 35"
        }
      },
      {
        "data": {
          "weight": 1,
          "source": "Mast/stem cell growth factor receptor Kit",
          "target": "Phosphatidylinositol 4,5-bisphosphate 3-kinase catalytic subunit delta isoform"
        }
      },
      {
        "data": {
          "weight": 1,
          "source": "Mast/stem cell growth factor receptor Kit",
          "target": "Activated CDC42 kinase 1"
        }
      },
      {
        "data": {
          "weight": 1,
          "source": "Mast/stem cell growth factor receptor Kit",
          "target": "Serine/threonine-protein kinase PAK 2"
        }
      },
      {
        "data": {
          "weight": 1,
          "source": "Mast/stem cell growth factor receptor Kit",
          "target": "Arachidonate 5-lipoxygenase"
        }
      },
      {
        "data": {
          "weight": 1,
          "source": "Mast/stem cell growth factor receptor Kit",
          "target": "Dual specificity protein kinase TTK"
        }
      },
      {
        "data": {
          "weight": 2,
          "source": "Mast/stem cell growth factor receptor Kit",
          "target": "High affinity nerve growth factor receptor"
        }
      },
      {
        "data": {
          "weight": 1,
          "source": "Mast/stem cell growth factor receptor Kit",
          "target": "Tyrosine-protein kinase Lck"
        }
      },
      {
        "data": {
          "weight": 1,
          "source": "Mast/stem cell growth factor receptor Kit",
          "target": "Serine/threonine-protein kinase ULK2"
        }
      },
      {
        "data": {
          "weight": 1,
          "source": "Mast/stem cell growth factor receptor Kit",
          "target": "Insulin receptor"
        }
      },
      {
        "data": {
          "weight": 1,
          "source": "Mast/stem cell growth factor receptor Kit",
          "target": "Mitogen-activated protein kinase kinase kinase 3"
        }
      },
      {
        "data": {
          "weight": 1,
          "source": "Mast/stem cell growth factor receptor Kit",
          "target": "Myosin light chain kinase family member 4"
        }
      },
      {
        "data": {
          "weight": 1,
          "source": "Mast/stem cell growth factor receptor Kit",
          "target": "Serine/threonine-protein kinase SIK1"
        }
      },
      {
        "data": {
          "weight": 1,
          "source": "Mast/stem cell growth factor receptor Kit",
          "target": "Phosphatidylinositol 4-phosphate 3-kinase C2 domain-containing subunit beta"
        }
      },
      {
        "data": {
          "weight": 1,
          "source": "Mast/stem cell growth factor receptor Kit",
          "target": "Angiopoietin-1 receptor"
        }
      },
      {
        "data": {
          "weight": 1,
          "source": "Mast/stem cell growth factor receptor Kit",
          "target": "Tyrosine-protein kinase CSK"
        }
      },
      {
        "data": {
          "weight": 1,
          "source": "Mast/stem cell growth factor receptor Kit",
          "target": "Ribosomal protein S6 kinase alpha-3"
        }
      },
      {
        "data": {
          "weight": 1,
          "source": "Mast/stem cell growth factor receptor Kit",
          "target": "Proto-oncogene tyrosine-protein kinase ROS"
        }
      },
      {
        "data": {
          "weight": 1,
          "source": "Mast/stem cell growth factor receptor Kit",
          "target": "Serine/threonine-protein kinase mTOR"
        }
      },
      {
        "data": {
          "weight": 1,
          "source": "Mast/stem cell growth factor receptor Kit",
          "target": "Myosin-IIIa"
        }
      },
      {
        "data": {
          "weight": 1,
          "source": "Mast/stem cell growth factor receptor Kit",
          "target": "Phosphatidylinositol 5-phosphate 4-kinase type-2 beta"
        }
      },
      {
        "data": {
          "weight": 1,
          "source": "Mast/stem cell growth factor receptor Kit",
          "target": "Serine/threonine-protein kinase Chk1"
        }
      },
      {
        "data": {
          "weight": 1,
          "source": "Mast/stem cell growth factor receptor Kit",
          "target": "Serine/threonine-protein kinase Nek4"
        }
      },
      {
        "data": {
          "weight": 1,
          "source": "Mast/stem cell growth factor receptor Kit",
          "target": "Serine/threonine-protein kinase RIO1"
        }
      },
      {
        "data": {
          "weight": 1,
          "source": "Mast/stem cell growth factor receptor Kit",
          "target": "Serine/threonine-protein kinase 3"
        }
      },
      {
        "data": {
          "weight": 1,
          "source": "Mast/stem cell growth factor receptor Kit",
          "target": "Receptor-interacting serine/threonine-protein kinase 1"
        }
      },
      {
        "data": {
          "weight": 1,
          "source": "Mast/stem cell growth factor receptor Kit",
          "target": "Death-associated protein kinase 2"
        }
      },
      {
        "data": {
          "weight": 1,
          "source": "Mast/stem cell growth factor receptor Kit",
          "target": "Tyrosine-protein kinase ZAP-70"
        }
      },
      {
        "data": {
          "weight": 1,
          "source": "Mast/stem cell growth factor receptor Kit",
          "target": "Calcium/calmodulin-dependent protein kinase type 1"
        }
      },
      {
        "data": {
          "weight": 1,
          "source": "Mast/stem cell growth factor receptor Kit",
          "target": "Mitogen-activated protein kinase kinase kinase 1"
        }
      },
      {
        "data": {
          "weight": 1,
          "source": "Mast/stem cell growth factor receptor Kit",
          "target": "Serine/threonine-protein kinase tousled-like 1"
        }
      },
      {
        "data": {
          "weight": 1,
          "source": "Mast/stem cell growth factor receptor Kit",
          "target": "MAP kinase-interacting serine/threonine-protein kinase 2"
        }
      },
      {
        "data": {
          "weight": 1,
          "source": "Mast/stem cell growth factor receptor Kit",
          "target": "Serine/threonine-protein kinase PAK 3"
        }
      },
      {
        "data": {
          "weight": 1,
          "source": "Mast/stem cell growth factor receptor Kit",
          "target": "Dual specificity protein kinase CLK2"
        }
      },
      {
        "data": {
          "weight": 1,
          "source": "Mast/stem cell growth factor receptor Kit",
          "target": "TRAF2 and NCK-interacting protein kinase"
        }
      },
      {
        "data": {
          "weight": 1,
          "source": "Mast/stem cell growth factor receptor Kit",
          "target": "Wee1-like protein kinase"
        }
      },
      {
        "data": {
          "weight": 1,
          "source": "Mast/stem cell growth factor receptor Kit",
          "target": "Myosin light chain kinase 2, skeletal/cardiac muscle"
        }
      },
      {
        "data": {
          "weight": 1,
          "source": "Mast/stem cell growth factor receptor Kit",
          "target": "Discoidin domain-containing receptor 2"
        }
      },
      {
        "data": {
          "weight": 1,
          "source": "Mast/stem cell growth factor receptor Kit",
          "target": "Serine/threonine-protein kinase PLK3"
        }
      },
      {
        "data": {
          "weight": 1,
          "source": "Mast/stem cell growth factor receptor Kit",
          "target": "Ephrin type-B receptor 4"
        }
      },
      {
        "data": {
          "weight": 1,
          "source": "Mast/stem cell growth factor receptor Kit",
          "target": "Mitogen-activated protein kinase kinase kinase 9"
        }
      },
      {
        "data": {
          "weight": 1,
          "source": "Mast/stem cell growth factor receptor Kit",
          "target": "Serine/threonine-protein kinase 17B"
        }
      },
      {
        "data": {
          "weight": 1,
          "source": "Mast/stem cell growth factor receptor Kit",
          "target": "Myosin light chain kinase, smooth muscle"
        }
      },
      {
        "data": {
          "weight": 1,
          "source": "Mast/stem cell growth factor receptor Kit",
          "target": "Glycogen synthase kinase-3 alpha"
        }
      },
      {
        "data": {
          "weight": 1,
          "source": "Mast/stem cell growth factor receptor Kit",
          "target": "Fatty-acid amide hydrolase 1"
        }
      },
      {
        "data": {
          "weight": 1,
          "source": "Mast/stem cell growth factor receptor Kit",
          "target": "Microtubule-associated serine/threonine-protein kinase 1"
        }
      },
      {
        "data": {
          "weight": 1,
          "source": "Mast/stem cell growth factor receptor Kit",
          "target": "Mitogen-activated protein kinase 13"
        }
      },
      {
        "data": {
          "weight": 1,
          "source": "Mast/stem cell growth factor receptor Kit",
          "target": "Ankyrin repeat and protein kinase domain-containing protein 1"
        }
      },
      {
        "data": {
          "weight": 1,
          "source": "Mast/stem cell growth factor receptor Kit",
          "target": "Serine/threonine-protein kinase Nek2"
        }
      },
      {
        "data": {
          "weight": 2,
          "source": "Mast/stem cell growth factor receptor Kit",
          "target": "Macrophage colony-stimulating factor 1 receptor"
        }
      },
      {
        "data": {
          "weight": 1,
          "source": "Mast/stem cell growth factor receptor Kit",
          "target": "Aurora kinase C"
        }
      },
      {
        "data": {
          "weight": 1,
          "source": "Mast/stem cell growth factor receptor Kit",
          "target": "Serine/threonine-protein kinase DCLK2"
        }
      },
      {
        "data": {
          "weight": 1,
          "source": "Mast/stem cell growth factor receptor Kit",
          "target": "Rho-associated protein kinase 2"
        }
      },
      {
        "data": {
          "weight": 1,
          "source": "Mast/stem cell growth factor receptor Kit",
          "target": "Epidermal growth factor receptor"
        }
      },
      {
        "data": {
          "weight": 1,
          "source": "Mast/stem cell growth factor receptor Kit",
          "target": "eIF-2-alpha kinase GCN2"
        }
      },
      {
        "data": {
          "weight": 1,
          "source": "Mast/stem cell growth factor receptor Kit",
          "target": "Casein kinase I isoform alpha"
        }
      },
      {
        "data": {
          "weight": 1,
          "source": "Mast/stem cell growth factor receptor Kit",
          "target": "Kappa-casein"
        }
      },
      {
        "data": {
          "weight": 1,
          "source": "Mast/stem cell growth factor receptor Kit",
          "target": "Mitogen-activated protein kinase 10"
        }
      },
      {
        "data": {
          "weight": 1,
          "source": "Mast/stem cell growth factor receptor Kit",
          "target": "Serine/threonine-protein kinase SIK2"
        }
      },
      {
        "data": {
          "weight": 1,
          "source": "Mast/stem cell growth factor receptor Kit",
          "target": "Mitogen-activated protein kinase 14"
        }
      },
      {
        "data": {
          "weight": 1,
          "source": "Mast/stem cell growth factor receptor Kit",
          "target": "Mitogen-activated protein kinase kinase kinase 6"
        }
      },
      {
        "data": {
          "weight": 1,
          "source": "Mast/stem cell growth factor receptor Kit",
          "target": "Serine/threonine-protein kinase ICK"
        }
      },
      {
        "data": {
          "weight": 1,
          "source": "Mast/stem cell growth factor receptor Kit",
          "target": "Tyrosine-protein kinase Mer"
        }
      },
      {
        "data": {
          "weight": 1,
          "source": "Mast/stem cell growth factor receptor Kit",
          "target": "LIM domain kinase 1"
        }
      },
      {
        "data": {
          "weight": 1,
          "source": "Mast/stem cell growth factor receptor Kit",
          "target": "Calcium-dependent protein kinase 1"
        }
      },
      {
        "data": {
          "weight": 1,
          "source": "Mast/stem cell growth factor receptor Kit",
          "target": "Casein kinase II subunit alpha"
        }
      },
      {
        "data": {
          "weight": 1,
          "source": "Mast/stem cell growth factor receptor Kit",
          "target": "Phosphatidylinositol 4-kinase beta"
        }
      },
      {
        "data": {
          "weight": 1,
          "source": "Mast/stem cell growth factor receptor Kit",
          "target": "Serine/threonine-protein kinase Nek11"
        }
      },
      {
        "data": {
          "weight": 1,
          "source": "Mast/stem cell growth factor receptor Kit",
          "target": "Serine/threonine-protein kinase ULK1"
        }
      },
      {
        "data": {
          "weight": 1,
          "source": "Mast/stem cell growth factor receptor Kit",
          "target": "ALK tyrosine kinase receptor"
        }
      },
      {
        "data": {
          "weight": 1,
          "source": "Mast/stem cell growth factor receptor Kit",
          "target": "Cyclin-G-associated kinase"
        }
      },
      {
        "data": {
          "weight": 1,
          "source": "Mast/stem cell growth factor receptor Kit",
          "target": "Peripheral plasma membrane protein CASK"
        }
      },
      {
        "data": {
          "weight": 1,
          "source": "Mast/stem cell growth factor receptor Kit",
          "target": "Serine/threonine-protein kinase N1"
        }
      },
      {
        "data": {
          "weight": 1,
          "source": "Mast/stem cell growth factor receptor Kit",
          "target": "Serine/threonine-protein kinase 17A"
        }
      },
      {
        "data": {
          "weight": 1,
          "source": "Mast/stem cell growth factor receptor Kit",
          "target": "Protein kinase C delta type"
        }
      },
      {
        "data": {
          "weight": 1,
          "source": "Mast/stem cell growth factor receptor Kit",
          "target": "Phosphatidylinositol 5-phosphate 4-kinase type-2 gamma"
        }
      },
      {
        "data": {
          "weight": 1,
          "source": "Mast/stem cell growth factor receptor Kit",
          "target": "5'-AMP-activated protein kinase catalytic subunit alpha-2"
        }
      },
      {
        "data": {
          "weight": 1,
          "source": "Mast/stem cell growth factor receptor Kit",
          "target": "Non-receptor tyrosine-protein kinase TYK2"
        }
      },
      {
        "data": {
          "weight": 1,
          "source": "Mast/stem cell growth factor receptor Kit",
          "target": "Serine/threonine-protein kinase PAK 6"
        }
      },
      {
        "data": {
          "weight": 1,
          "source": "Mast/stem cell growth factor receptor Kit",
          "target": "Ephrin type-B receptor 1"
        }
      },
      {
        "data": {
          "weight": 1,
          "source": "Mast/stem cell growth factor receptor Kit",
          "target": "Serine/threonine-protein kinase PknB"
        }
      },
      {
        "data": {
          "weight": 1,
          "source": "Mast/stem cell growth factor receptor Kit",
          "target": "Tyrosine-protein kinase receptor Tie-1"
        }
      },
      {
        "data": {
          "weight": 1,
          "source": "Mast/stem cell growth factor receptor Kit",
          "target": "Mitogen-activated protein kinase kinase kinase kinase 3"
        }
      },
      {
        "data": {
          "weight": 1,
          "source": "Mast/stem cell growth factor receptor Kit",
          "target": "Tyrosine-protein kinase JAK3"
        }
      },
      {
        "data": {
          "weight": 1,
          "source": "Mast/stem cell growth factor receptor Kit",
          "target": "NUAK family SNF1-like kinase 2"
        }
      },
      {
        "data": {
          "weight": 1,
          "source": "Mast/stem cell growth factor receptor Kit",
          "target": "Calcium/calmodulin-dependent protein kinase type II subunit delta"
        }
      },
      {
        "data": {
          "weight": 1,
          "source": "Mast/stem cell growth factor receptor Kit",
          "target": "Vascular endothelial growth factor receptor 1"
        }
      },
      {
        "data": {
          "weight": 1,
          "source": "Mast/stem cell growth factor receptor Kit",
          "target": "RET proto-oncogene"
        }
      },
      {
        "data": {
          "weight": 1,
          "source": "Mast/stem cell growth factor receptor Kit",
          "target": "Proto-oncogene tyrosine-protein kinase receptor Ret"
        }
      },
      {
        "data": {
          "weight": 1,
          "source": "Mast/stem cell growth factor receptor Kit",
          "target": "UDP-glucuronosyltransferase 1-1"
        }
      },
      {
        "data": {
          "weight": 1,
          "source": "Mast/stem cell growth factor receptor Kit",
          "target": "Ephrin type-B receptor 2"
        }
      },
      {
        "data": {
          "weight": 1,
          "source": "Mast/stem cell growth factor receptor Kit",
          "target": "Cyclin-dependent kinase 4"
        }
      },
      {
        "data": {
          "weight": 1,
          "source": "Mast/stem cell growth factor receptor Kit",
          "target": "Serine/threonine-protein kinase PRP4 homolog"
        }
      },
      {
        "data": {
          "weight": 1,
          "source": "Mast/stem cell growth factor receptor Kit",
          "target": "Uncharacterized serine/threonine-protein kinase SBK3"
        }
      },
      {
        "data": {
          "weight": 1,
          "source": "Mast/stem cell growth factor receptor Kit",
          "target": "Calcium/calmodulin-dependent protein kinase type 1D"
        }
      },
      {
        "data": {
          "weight": 1,
          "source": "Mast/stem cell growth factor receptor Kit",
          "target": "Receptor tyrosine-protein kinase erbB-2"
        }
      },
      {
        "data": {
          "weight": 2,
          "source": "Mast/stem cell growth factor receptor Kit",
          "target": "Platelet-derived growth factor receptor beta"
        }
      },
      {
        "data": {
          "weight": 1,
          "source": "Mast/stem cell growth factor receptor Kit",
          "target": "Proto-oncogene tyrosine-protein kinase Src"
        }
      },
      {
        "data": {
          "weight": 1,
          "source": "Mast/stem cell growth factor receptor Kit",
          "target": "Abelson tyrosine-protein kinase 2"
        }
      },
      {
        "data": {
          "weight": 1,
          "source": "Mast/stem cell growth factor receptor Kit",
          "target": "Serine/threonine-protein kinase SIK3"
        }
      },
      {
        "data": {
          "weight": 1,
          "source": "Mast/stem cell growth factor receptor Kit",
          "target": "Serine/threonine-protein kinase Nek3"
        }
      },
      {
        "data": {
          "weight": 1,
          "source": "Mast/stem cell growth factor receptor Kit",
          "target": "Megakaryocyte-associated tyrosine-protein kinase"
        }
      },
      {
        "data": {
          "weight": 1,
          "source": "Mast/stem cell growth factor receptor Kit",
          "target": "5'-AMP-activated protein kinase subunit gamma-1"
        }
      },
      {
        "data": {
          "weight": 1,
          "source": "Mast/stem cell growth factor receptor Kit",
          "target": "Mitogen-activated protein kinase kinase kinase 19"
        }
      },
      {
        "data": {
          "weight": 1,
          "source": "Mast/stem cell growth factor receptor Kit",
          "target": "NT-3 growth factor receptor"
        }
      },
      {
        "data": {
          "weight": 1,
          "source": "Mast/stem cell growth factor receptor Kit",
          "target": "MAP kinase-interacting serine/threonine-protein kinase 1"
        }
      },
      {
        "data": {
          "weight": 1,
          "source": "Mast/stem cell growth factor receptor Kit",
          "target": "Ephrin type-A receptor 6"
        }
      },
      {
        "data": {
          "weight": 1,
          "source": "Mast/stem cell growth factor receptor Kit",
          "target": "Mitogen-activated protein kinase 9"
        }
      },
      {
        "data": {
          "weight": 1,
          "source": "Mast/stem cell growth factor receptor Kit",
          "target": "AP2-associated protein kinase 1"
        }
      },
      {
        "data": {
          "weight": 1,
          "source": "Mast/stem cell growth factor receptor Kit",
          "target": "Mitogen-activated protein kinase kinase kinase kinase 2"
        }
      },
      {
        "data": {
          "weight": 1,
          "source": "Mast/stem cell growth factor receptor Kit",
          "target": "5'-AMP-activated protein kinase catalytic subunit alpha-1"
        }
      },
      {
        "data": {
          "weight": 1,
          "source": "Mast/stem cell growth factor receptor Kit",
          "target": "Bone morphogenetic protein receptor type-1B"
        }
      },
      {
        "data": {
          "weight": 1,
          "source": "Mast/stem cell growth factor receptor Kit",
          "target": "Tyrosine-protein kinase Fes/Fps"
        }
      },
      {
        "data": {
          "weight": 1,
          "source": "Mast/stem cell growth factor receptor Kit",
          "target": "MAP/microtubule affinity-regulating kinase 4"
        }
      },
      {
        "data": {
          "weight": 1,
          "source": "Mast/stem cell growth factor receptor Kit",
          "target": "Mitogen-activated protein kinase 15"
        }
      },
      {
        "data": {
          "weight": 1,
          "source": "Mast/stem cell growth factor receptor Kit",
          "target": "Cyclin-dependent kinase-like 2"
        }
      },
      {
        "data": {
          "weight": 1,
          "source": "Mast/stem cell growth factor receptor Kit",
          "target": "Vascular endothelial growth factor receptor 2"
        }
      },
      {
        "data": {
          "weight": 1,
          "source": "Mast/stem cell growth factor receptor Kit",
          "target": "Casein kinase II subunit alpha'"
        }
      },
      {
        "data": {
          "weight": 1,
          "source": "Mast/stem cell growth factor receptor Kit",
          "target": "Cathepsin L1"
        }
      },
      {
        "data": {
          "weight": 1,
          "source": "Mast/stem cell growth factor receptor Kit",
          "target": "Dual specificity tyrosine-phosphorylation-regulated kinase 1B"
        }
      },
      {
        "data": {
          "weight": 1,
          "source": "Mast/stem cell growth factor receptor Kit",
          "target": "TGF-beta receptor type-2"
        }
      },
      {
        "data": {
          "weight": 1,
          "source": "Mast/stem cell growth factor receptor Kit",
          "target": "Mitogen-activated protein kinase kinase kinase kinase 5"
        }
      },
      {
        "data": {
          "weight": 1,
          "source": "Mast/stem cell growth factor receptor Kit",
          "target": "Interleukin-1 receptor-associated kinase 3"
        }
      },
      {
        "data": {
          "weight": 1,
          "source": "Mast/stem cell growth factor receptor Kit",
          "target": "Serine/threonine-protein kinase B-raf"
        }
      },
      {
        "data": {
          "weight": 1,
          "source": "Mast/stem cell growth factor receptor Kit",
          "target": "Tyrosine-protein kinase FRK"
        }
      },
      {
        "data": {
          "weight": 1,
          "source": "Mast/stem cell growth factor receptor Kit",
          "target": "Homeodomain-interacting protein kinase 2"
        }
      },
      {
        "data": {
          "weight": 1,
          "source": "Mast/stem cell growth factor receptor Kit",
          "target": "LIM domain kinase 2"
        }
      },
      {
        "data": {
          "weight": 1,
          "source": "Mast/stem cell growth factor receptor Kit",
          "target": "Serine/threonine-protein kinase/endoribonuclease IRE1"
        }
      },
      {
        "data": {
          "weight": 1,
          "source": "Mast/stem cell growth factor receptor Kit",
          "target": "Mitogen-activated protein kinase kinase kinase 11"
        }
      },
      {
        "data": {
          "weight": 1,
          "source": "Mast/stem cell growth factor receptor Kit",
          "target": "MAP kinase-activated protein kinase 5"
        }
      },
      {
        "data": {
          "weight": 1,
          "source": "Mast/stem cell growth factor receptor Kit",
          "target": "Receptor-interacting serine/threonine-protein kinase 2"
        }
      },
      {
        "data": {
          "weight": 1,
          "source": "Mast/stem cell growth factor receptor Kit",
          "target": "Mitogen-activated protein kinase 7"
        }
      },
      {
        "data": {
          "weight": 1,
          "source": "Mast/stem cell growth factor receptor Kit",
          "target": "Death-associated protein kinase 3"
        }
      },
      {
        "data": {
          "weight": 1,
          "source": "Mast/stem cell growth factor receptor Kit",
          "target": "Serine/threonine-protein kinase OSR1"
        }
      },
      {
        "data": {
          "weight": 1,
          "source": "Mast/stem cell growth factor receptor Kit",
          "target": "Ephrin type-A receptor 7"
        }
      },
      {
        "data": {
          "weight": 1,
          "source": "Mast/stem cell growth factor receptor Kit",
          "target": "Serine/threonine-protein kinase LATS1"
        }
      },
      {
        "data": {
          "weight": 1,
          "source": "Mast/stem cell growth factor receptor Kit",
          "target": "Dual specificity mitogen-activated protein kinase kinase 6"
        }
      },
      {
        "data": {
          "weight": 1,
          "source": "Mast/stem cell growth factor receptor Kit",
          "target": "Serine/threonine-protein kinase Sgk3"
        }
      },
      {
        "data": {
          "weight": 1,
          "source": "Mast/stem cell growth factor receptor Kit",
          "target": "MAP/microtubule affinity-regulating kinase 3"
        }
      },
      {
        "data": {
          "weight": 1,
          "source": "Mast/stem cell growth factor receptor Kit",
          "target": "Serine/threonine-protein kinase N2"
        }
      },
      {
        "data": {
          "weight": 1,
          "source": "Mast/stem cell growth factor receptor Kit",
          "target": "Serine/threonine-protein kinase 36"
        }
      },
      {
        "data": {
          "weight": 1,
          "source": "Mast/stem cell growth factor receptor Kit",
          "target": "Inhibitor of nuclear factor kappa-B kinase subunit epsilon"
        }
      },
      {
        "data": {
          "weight": 1,
          "source": "Mast/stem cell growth factor receptor Kit",
          "target": "Death-associated protein kinase 1"
        }
      },
      {
        "data": {
          "weight": 1,
          "source": "Mast/stem cell growth factor receptor Kit",
          "target": "Phosphorylase b kinase gamma catalytic chain, skeletal muscle/heart isoform"
        }
      },
      {
        "data": {
          "weight": 1,
          "source": "Mast/stem cell growth factor receptor Kit",
          "target": "Tyrosine-protein kinase HCK"
        }
      },
      {
        "data": {
          "weight": 1,
          "source": "Mast/stem cell growth factor receptor Kit",
          "target": "Fibroblast growth factor receptor 1"
        }
      },
      {
        "data": {
          "weight": 1,
          "source": "Mast/stem cell growth factor receptor Kit",
          "target": "Dual specificity mitogen-activated protein kinase kinase 3"
        }
      },
      {
        "data": {
          "weight": 1,
          "source": "Mast/stem cell growth factor receptor Kit",
          "target": "Serine/threonine-protein kinase MRCK gamma"
        }
      },
      {
        "data": {
          "weight": 1,
          "source": "Mast/stem cell growth factor receptor Kit",
          "target": "Protein kinase C epsilon type"
        }
      },
      {
        "data": {
          "weight": 1,
          "source": "Mast/stem cell growth factor receptor Kit",
          "target": "Tyrosine-protein kinase Tec"
        }
      },
      {
        "data": {
          "weight": 1,
          "source": "Mast/stem cell growth factor receptor Kit",
          "target": "Tyrosine-protein kinase Srms"
        }
      },
      {
        "data": {
          "weight": 1,
          "source": "Mast/stem cell growth factor receptor Kit",
          "target": "Cyclin-dependent kinase 1"
        }
      },
      {
        "data": {
          "weight": 1,
          "source": "Mast/stem cell growth factor receptor Kit",
          "target": "Tyrosine-protein kinase receptor UFO"
        }
      },
      {
        "data": {
          "weight": 1,
          "source": "Mast/stem cell growth factor receptor Kit",
          "target": "Activin receptor type-1B"
        }
      },
      {
        "data": {
          "weight": 1,
          "source": "Mast/stem cell growth factor receptor Kit",
          "target": "Serine/threonine-protein kinase 38"
        }
      },
      {
        "data": {
          "weight": 1,
          "source": "Mast/stem cell growth factor receptor Kit",
          "target": "Serine/threonine-protein kinase SBK1"
        }
      },
      {
        "data": {
          "weight": 1,
          "source": "Mast/stem cell growth factor receptor Kit",
          "target": "Serine/threonine-protein kinase D1"
        }
      },
      {
        "data": {
          "weight": 1,
          "source": "Mast/stem cell growth factor receptor Kit",
          "target": "Serine/threonine-protein kinase 24"
        }
      },
      {
        "data": {
          "weight": 1,
          "source": "Mast/stem cell growth factor receptor Kit",
          "target": "Cyclin-dependent kinase 17"
        }
      },
      {
        "data": {
          "weight": 1,
          "source": "Mast/stem cell growth factor receptor Kit",
          "target": "Glycogen synthase kinase-3 beta"
        }
      },
      {
        "data": {
          "weight": 1,
          "source": "Mast/stem cell growth factor receptor Kit",
          "target": "Serine/threonine-protein kinase tousled-like 2"
        }
      },
      {
        "data": {
          "weight": 1,
          "source": "Mast/stem cell growth factor receptor Kit",
          "target": "Serine/threonine-protein kinase 38-like"
        }
      },
      {
        "data": {
          "weight": 1,
          "source": "Mast/stem cell growth factor receptor Kit",
          "target": "Mitogen-activated protein kinase kinase kinase 15"
        }
      },
      {
        "data": {
          "weight": 1,
          "source": "Mast/stem cell growth factor receptor Kit",
          "target": "3-phosphoinositide-dependent protein kinase 1"
        }
      },
      {
        "data": {
          "weight": 1,
          "source": "Mast/stem cell growth factor receptor Kit",
          "target": "Receptor-interacting serine/threonine-protein kinase 4"
        }
      },
      {
        "data": {
          "weight": 1,
          "source": "Mast/stem cell growth factor receptor Kit",
          "target": "Serine/threonine-protein kinase TNNI3K"
        }
      },
      {
        "data": {
          "weight": 1,
          "source": "Mast/stem cell growth factor receptor Kit",
          "target": "Serine/threonine-protein kinase 33"
        }
      },
      {
        "data": {
          "weight": 1,
          "source": "Mast/stem cell growth factor receptor Kit",
          "target": "CLIP-associating protein 1"
        }
      },
      {
        "data": {
          "weight": 1,
          "source": "Mast/stem cell growth factor receptor Kit",
          "target": "Serine/threonine-protein kinase pim-3"
        }
      },
      {
        "data": {
          "weight": 1,
          "source": "Mast/stem cell growth factor receptor Kit",
          "target": "Serine/threonine-protein kinase NIM1"
        }
      },
      {
        "data": {
          "weight": 1,
          "source": "Mast/stem cell growth factor receptor Kit",
          "target": "Mitogen-activated protein kinase kinase kinase 13"
        }
      },
      {
        "data": {
          "weight": 1,
          "source": "Mast/stem cell growth factor receptor Kit",
          "target": "Serine/threonine-protein kinase DCLK3"
        }
      },
      {
        "data": {
          "weight": 1,
          "source": "Mast/stem cell growth factor receptor Kit",
          "target": "Protein-tyrosine kinase 6"
        }
      },
      {
        "data": {
          "weight": 1,
          "source": "Mast/stem cell growth factor receptor Kit",
          "target": "Ephrin type-A receptor 4"
        }
      },
      {
        "data": {
          "weight": 1,
          "source": "Mast/stem cell growth factor receptor Kit",
          "target": "Aurora kinase A"
        }
      },
      {
        "data": {
          "weight": 1,
          "source": "Mast/stem cell growth factor receptor Kit",
          "target": "Receptor-type tyrosine-protein kinase FLT3"
        }
      },
      {
        "data": {
          "weight": 1,
          "source": "Mast/stem cell growth factor receptor Kit",
          "target": "Phosphatidylinositol 4-phosphate 3-kinase C2 domain-containing subunit gamma"
        }
      },
      {
        "data": {
          "weight": 1,
          "source": "Mast/stem cell growth factor receptor Kit",
          "target": "Tyrosine-protein kinase BTK"
        }
      },
      {
        "data": {
          "weight": 1,
          "source": "Mast/stem cell growth factor receptor Kit",
          "target": "Vesicle monoamine transporter type 2"
        }
      },
      {
        "data": {
          "weight": 1,
          "source": "Mast/stem cell growth factor receptor Kit",
          "target": "Ephrin type-A receptor 2"
        }
      },
      {
        "data": {
          "weight": 1,
          "source": "Mast/stem cell growth factor receptor Kit",
          "target": "Cyclin-dependent kinase 15"
        }
      },
      {
        "data": {
          "weight": 1,
          "source": "Mast/stem cell growth factor receptor Kit",
          "target": "Mitogen-activated protein kinase kinase kinase kinase 4"
        }
      },
      {
        "data": {
          "weight": 1,
          "source": "Mast/stem cell growth factor receptor Kit",
          "target": "Testis-specific serine/threonine-protein kinase 1"
        }
      },
      {
        "data": {
          "weight": 2,
          "source": "Mast/stem cell growth factor receptor Kit",
          "target": "Epithelial discoidin domain-containing receptor 1"
        }
      },
      {
        "data": {
          "weight": 1,
          "source": "Mast/stem cell growth factor receptor Kit",
          "target": "Protein-tyrosine kinase 2-beta"
        }
      },
      {
        "data": {
          "weight": 1,
          "source": "Mast/stem cell growth factor receptor Kit",
          "target": "Ribosomal protein S6 kinase alpha-1"
        }
      },
      {
        "data": {
          "weight": 1,
          "source": "Mast/stem cell growth factor receptor Kit",
          "target": "Mitogen-activated protein kinase kinase kinase 12"
        }
      },
      {
        "data": {
          "weight": 1,
          "source": "Mast/stem cell growth factor receptor Kit",
          "target": "STE20-like serine/threonine-protein kinase"
        }
      },
      {
        "data": {
          "weight": 1,
          "source": "Mast/stem cell growth factor receptor Kit",
          "target": "Aurora kinase B"
        }
      },
      {
        "data": {
          "weight": 1,
          "source": "Mast/stem cell growth factor receptor Kit",
          "target": "Bone morphogenetic protein receptor type-2"
        }
      },
      {
        "data": {
          "weight": 1,
          "source": "Mast/stem cell growth factor receptor Kit",
          "target": "Serine/threonine-protein kinase PAK 4"
        }
      },
      {
        "data": {
          "weight": 1,
          "source": "Mast/stem cell growth factor receptor Kit",
          "target": "Mitogen-activated protein kinase kinase kinase 10"
        }
      },
      {
        "data": {
          "weight": 1,
          "source": "Mast/stem cell growth factor receptor Kit",
          "target": "Serine/threonine-protein kinase RIO2"
        }
      },
      {
        "data": {
          "weight": 1,
          "source": "Mast/stem cell growth factor receptor Kit",
          "target": "Vascular endothelial growth factor receptor 3"
        }
      },
      {
        "data": {
          "weight": 1,
          "source": "RET proto-oncogene",
          "target": "Epithelial discoidin domain-containing receptor 1"
        }
      },
      {
        "data": {
          "weight": 1,
          "source": "RET proto-oncogene",
          "target": "Platelet-derived growth factor receptor alpha"
        }
      },
      {
        "data": {
          "weight": 1,
          "source": "RET proto-oncogene",
          "target": "Platelet-derived growth factor receptor beta"
        }
      },
      {
        "data": {
          "weight": 1,
          "source": "RET proto-oncogene",
          "target": "Macrophage colony-stimulating factor 1 receptor"
        }
      },
      {
        "data": {
          "weight": 1,
          "source": "RET proto-oncogene",
          "target": "High affinity nerve growth factor receptor"
        }
      },
      {
        "data": {
          "weight": 1,
          "source": "RET proto-oncogene",
          "target": "Tyrosine-protein kinase ABL1"
        }
      },
      {
        "data": {
          "weight": 1,
          "source": "High affinity nerve growth factor receptor",
          "target": "Atypical kinase COQ8B, mitochondrial"
        }
      },
      {
        "data": {
          "weight": 1,
          "source": "High affinity nerve growth factor receptor",
          "target": "Cyclin-dependent kinase 16"
        }
      },
      {
        "data": {
          "weight": 1,
          "source": "High affinity nerve growth factor receptor",
          "target": "Serine/threonine-protein kinase 26"
        }
      },
      {
        "data": {
          "weight": 1,
          "source": "High affinity nerve growth factor receptor",
          "target": "Serine/threonine-protein kinase 10"
        }
      },
      {
        "data": {
          "weight": 1,
          "source": "High affinity nerve growth factor receptor",
          "target": "Tyrosine-protein kinase receptor TYRO3"
        }
      },
      {
        "data": {
          "weight": 1,
          "source": "High affinity nerve growth factor receptor",
          "target": "Calcium/calmodulin-dependent protein kinase type 1G"
        }
      },
      {
        "data": {
          "weight": 1,
          "source": "High affinity nerve growth factor receptor",
          "target": "Tyrosine-protein kinase JAK1"
        }
      },
      {
        "data": {
          "weight": 1,
          "source": "High affinity nerve growth factor receptor",
          "target": "BMP-2-inducible protein kinase"
        }
      },
      {
        "data": {
          "weight": 1,
          "source": "High affinity nerve growth factor receptor",
          "target": "Protein kinase C theta type"
        }
      },
      {
        "data": {
          "weight": 1,
          "source": "High affinity nerve growth factor receptor",
          "target": "Dual specificity testis-specific protein kinase 1"
        }
      },
      {
        "data": {
          "weight": 1,
          "source": "High affinity nerve growth factor receptor",
          "target": "Calcium/calmodulin-dependent protein kinase type II subunit beta"
        }
      },
      {
        "data": {
          "weight": 1,
          "source": "High affinity nerve growth factor receptor",
          "target": "Serine/threonine-protein kinase Nek9"
        }
      },
      {
        "data": {
          "weight": 1,
          "source": "High affinity nerve growth factor receptor",
          "target": "Fibroblast growth factor receptor 3"
        }
      },
      {
        "data": {
          "weight": 1,
          "source": "High affinity nerve growth factor receptor",
          "target": "Ephrin type-A receptor 3"
        }
      },
      {
        "data": {
          "weight": 1,
          "source": "High affinity nerve growth factor receptor",
          "target": "Serine/threonine-protein kinase TBK1"
        }
      },
      {
        "data": {
          "weight": 1,
          "source": "High affinity nerve growth factor receptor",
          "target": "Equilibrative nucleoside transporter 1"
        }
      },
      {
        "data": {
          "weight": 1,
          "source": "High affinity nerve growth factor receptor",
          "target": "Ribosomal protein S6 kinase alpha-6"
        }
      },
      {
        "data": {
          "weight": 1,
          "source": "High affinity nerve growth factor receptor",
          "target": "Interleukin-1 receptor-associated kinase 1"
        }
      },
      {
        "data": {
          "weight": 1,
          "source": "High affinity nerve growth factor receptor",
          "target": "Serine/threonine-protein kinase DCLK1"
        }
      },
      {
        "data": {
          "weight": 1,
          "source": "High affinity nerve growth factor receptor",
          "target": "Serine/threonine-protein kinase PAK 1"
        }
      },
      {
        "data": {
          "weight": 1,
          "source": "High affinity nerve growth factor receptor",
          "target": "Dual specificity tyrosine-phosphorylation-regulated kinase 1A"
        }
      },
      {
        "data": {
          "weight": 1,
          "source": "High affinity nerve growth factor receptor",
          "target": "Insulin receptor-related protein"
        }
      },
      {
        "data": {
          "weight": 1,
          "source": "High affinity nerve growth factor receptor",
          "target": "Inhibitor of nuclear factor kappa-B kinase subunit beta"
        }
      },
      {
        "data": {
          "weight": 1,
          "source": "High affinity nerve growth factor receptor",
          "target": "Serine/threonine-protein kinase TAO2"
        }
      },
      {
        "data": {
          "weight": 1,
          "source": "High affinity nerve growth factor receptor",
          "target": "Leukocyte tyrosine kinase receptor"
        }
      },
      {
        "data": {
          "weight": 1,
          "source": "High affinity nerve growth factor receptor",
          "target": "Tyrosine-protein kinase SYK"
        }
      },
      {
        "data": {
          "weight": 1,
          "source": "High affinity nerve growth factor receptor",
          "target": "NUAK family SNF1-like kinase 1"
        }
      },
      {
        "data": {
          "weight": 1,
          "source": "High affinity nerve growth factor receptor",
          "target": "Calcium/calmodulin-dependent protein kinase type II subunit gamma"
        }
      },
      {
        "data": {
          "weight": 1,
          "source": "High affinity nerve growth factor receptor",
          "target": "Ephrin type-A receptor 5"
        }
      },
      {
        "data": {
          "weight": 1,
          "source": "High affinity nerve growth factor receptor",
          "target": "Adenosine receptor A3"
        }
      },
      {
        "data": {
          "weight": 1,
          "source": "High affinity nerve growth factor receptor",
          "target": "Serine/threonine-protein kinase 32A"
        }
      },
      {
        "data": {
          "weight": 1,
          "source": "High affinity nerve growth factor receptor",
          "target": "Interferon-induced, double-stranded RNA-activated protein kinase"
        }
      },
      {
        "data": {
          "weight": 1,
          "source": "High affinity nerve growth factor receptor",
          "target": "Activin receptor type-1"
        }
      },
      {
        "data": {
          "weight": 1,
          "source": "High affinity nerve growth factor receptor",
          "target": "Serine/threonine-protein kinase Nek1"
        }
      },
      {
        "data": {
          "weight": 1,
          "source": "High affinity nerve growth factor receptor",
          "target": "Serine/threonine-protein kinase Chk2"
        }
      },
      {
        "data": {
          "weight": 1,
          "source": "High affinity nerve growth factor receptor",
          "target": "Serine/threonine-protein kinase PAK 5"
        }
      },
      {
        "data": {
          "weight": 1,
          "source": "High affinity nerve growth factor receptor",
          "target": "Serine/threonine-protein kinase TAO1"
        }
      },
      {
        "data": {
          "weight": 1,
          "source": "High affinity nerve growth factor receptor",
          "target": "Tyrosine-protein kinase ITK/TSK"
        }
      },
      {
        "data": {
          "weight": 1,
          "source": "High affinity nerve growth factor receptor",
          "target": "cAMP-dependent protein kinase catalytic subunit alpha"
        }
      },
      {
        "data": {
          "weight": 1,
          "source": "High affinity nerve growth factor receptor",
          "target": "Serine/threonine-protein kinase PLK4"
        }
      },
      {
        "data": {
          "weight": 1,
          "source": "High affinity nerve growth factor receptor",
          "target": "Mitogen-activated protein kinase kinase kinase kinase 1"
        }
      },
      {
        "data": {
          "weight": 1,
          "source": "High affinity nerve growth factor receptor",
          "target": "Mitogen-activated protein kinase kinase kinase MLT"
        }
      },
      {
        "data": {
          "weight": 1,
          "source": "High affinity nerve growth factor receptor",
          "target": "Cytoplasmic tyrosine-protein kinase BMX"
        }
      },
      {
        "data": {
          "weight": 1,
          "source": "High affinity nerve growth factor receptor",
          "target": "Mitogen-activated protein kinase kinase kinase 2"
        }
      },
      {
        "data": {
          "weight": 1,
          "source": "High affinity nerve growth factor receptor",
          "target": "Calcium/calmodulin-dependent protein kinase kinase 2"
        }
      },
      {
        "data": {
          "weight": 1,
          "source": "High affinity nerve growth factor receptor",
          "target": "Dual specificity mitogen-activated protein kinase kinase 2"
        }
      },
      {
        "data": {
          "weight": 1,
          "source": "High affinity nerve growth factor receptor",
          "target": "cAMP-dependent protein kinase catalytic subunit beta"
        }
      },
      {
        "data": {
          "weight": 1,
          "source": "High affinity nerve growth factor receptor",
          "target": "cGMP-dependent protein kinase 2"
        }
      },
      {
        "data": {
          "weight": 1,
          "source": "High affinity nerve growth factor receptor",
          "target": "Leucine-rich repeat serine/threonine-protein kinase 2"
        }
      },
      {
        "data": {
          "weight": 1,
          "source": "High affinity nerve growth factor receptor",
          "target": "Serine/threonine-protein kinase Nek5"
        }
      },
      {
        "data": {
          "weight": 1,
          "source": "High affinity nerve growth factor receptor",
          "target": "Citron Rho-interacting kinase"
        }
      },
      {
        "data": {
          "weight": 1,
          "source": "High affinity nerve growth factor receptor",
          "target": "5'-AMP-activated protein kinase subunit beta-1"
        }
      },
      {
        "data": {
          "weight": 1,
          "source": "High affinity nerve growth factor receptor",
          "target": "Protein kinase C gamma type"
        }
      },
      {
        "data": {
          "weight": 1,
          "source": "High affinity nerve growth factor receptor",
          "target": "Dual specificity protein kinase CLK1"
        }
      },
      {
        "data": {
          "weight": 1,
          "source": "High affinity nerve growth factor receptor",
          "target": "Cyclin-dependent kinase-like 1"
        }
      },
      {
        "data": {
          "weight": 1,
          "source": "High affinity nerve growth factor receptor",
          "target": "Cathepsin S"
        }
      },
      {
        "data": {
          "weight": 1,
          "source": "High affinity nerve growth factor receptor",
          "target": "Calcium/calmodulin-dependent protein kinase type II subunit alpha"
        }
      },
      {
        "data": {
          "weight": 1,
          "source": "High affinity nerve growth factor receptor",
          "target": "Ephrin type-A receptor 1"
        }
      },
      {
        "data": {
          "weight": 1,
          "source": "High affinity nerve growth factor receptor",
          "target": "Dual specificity protein kinase CLK4"
        }
      },
      {
        "data": {
          "weight": 1,
          "source": "High affinity nerve growth factor receptor",
          "target": "Serine/threonine-protein kinase ULK3"
        }
      },
      {
        "data": {
          "weight": 1,
          "source": "High affinity nerve growth factor receptor",
          "target": "Ephrin type-A receptor 8"
        }
      },
      {
        "data": {
          "weight": 1,
          "source": "High affinity nerve growth factor receptor",
          "target": "Interleukin-1 receptor-associated kinase 4"
        }
      },
      {
        "data": {
          "weight": 1,
          "source": "High affinity nerve growth factor receptor",
          "target": "Tyrosine-protein kinase Fyn"
        }
      },
      {
        "data": {
          "weight": 1,
          "source": "High affinity nerve growth factor receptor",
          "target": "5'-AMP-activated protein kinase subunit gamma-2"
        }
      },
      {
        "data": {
          "weight": 1,
          "source": "High affinity nerve growth factor receptor",
          "target": "Muscle, skeletal receptor tyrosine-protein kinase"
        }
      },
      {
        "data": {
          "weight": 1,
          "source": "High affinity nerve growth factor receptor",
          "target": "Membrane-associated tyrosine- and threonine-specific cdc2-inhibitory kinase"
        }
      },
      {
        "data": {
          "weight": 1,
          "source": "High affinity nerve growth factor receptor",
          "target": "5'-AMP-activated protein kinase subunit gamma-3"
        }
      },
      {
        "data": {
          "weight": 1,
          "source": "High affinity nerve growth factor receptor",
          "target": "Phosphatidylinositol 4,5-bisphosphate 3-kinase catalytic subunit gamma isoform"
        }
      },
      {
        "data": {
          "weight": 1,
          "source": "High affinity nerve growth factor receptor",
          "target": "Tyrosine-protein kinase Yes"
        }
      },
      {
        "data": {
          "weight": 1,
          "source": "High affinity nerve growth factor receptor",
          "target": "Tyrosine-protein kinase Fgr"
        }
      },
      {
        "data": {
          "weight": 1,
          "source": "High affinity nerve growth factor receptor",
          "target": "SNF-related serine/threonine-protein kinase"
        }
      },
      {
        "data": {
          "weight": 1,
          "source": "High affinity nerve growth factor receptor",
          "target": "RAF proto-oncogene serine/threonine-protein kinase"
        }
      },
      {
        "data": {
          "weight": 2,
          "source": "High affinity nerve growth factor receptor",
          "target": "Platelet-derived growth factor receptor alpha"
        }
      },
      {
        "data": {
          "weight": 1,
          "source": "High affinity nerve growth factor receptor",
          "target": "Homeodomain-interacting protein kinase 3"
        }
      },
      {
        "data": {
          "weight": 1,
          "source": "High affinity nerve growth factor receptor",
          "target": "Serine/threonine-protein kinase TAO3"
        }
      },
      {
        "data": {
          "weight": 1,
          "source": "High affinity nerve growth factor receptor",
          "target": "Macrophage-stimulating protein receptor"
        }
      },
      {
        "data": {
          "weight": 1,
          "source": "High affinity nerve growth factor receptor",
          "target": "Tyrosine-protein kinase JAK2"
        }
      },
      {
        "data": {
          "weight": 1,
          "source": "High affinity nerve growth factor receptor",
          "target": "Dual specificity protein kinase CLK3"
        }
      },
      {
        "data": {
          "weight": 1,
          "source": "High affinity nerve growth factor receptor",
          "target": "Serine/threonine-protein kinase MARK2"
        }
      },
      {
        "data": {
          "weight": 1,
          "source": "High affinity nerve growth factor receptor",
          "target": "Hepatocyte growth factor receptor"
        }
      },
      {
        "data": {
          "weight": 1,
          "source": "High affinity nerve growth factor receptor",
          "target": "Eukaryotic translation initiation factor 2-alpha kinase 1"
        }
      },
      {
        "data": {
          "weight": 1,
          "source": "High affinity nerve growth factor receptor",
          "target": "Calcium/calmodulin-dependent protein kinase kinase 1"
        }
      },
      {
        "data": {
          "weight": 1,
          "source": "High affinity nerve growth factor receptor",
          "target": "Serine/threonine-protein kinase PLK1"
        }
      },
      {
        "data": {
          "weight": 1,
          "source": "High affinity nerve growth factor receptor",
          "target": "TGF-beta receptor type-1"
        }
      },
      {
        "data": {
          "weight": 1,
          "source": "High affinity nerve growth factor receptor",
          "target": "STE20/SPS1-related proline-alanine-rich protein kinase"
        }
      },
      {
        "data": {
          "weight": 1,
          "source": "High affinity nerve growth factor receptor",
          "target": "Tyrosine-protein kinase Lyn"
        }
      },
      {
        "data": {
          "weight": 1,
          "source": "High affinity nerve growth factor receptor",
          "target": "BDNF/NT-3 growth factors receptor"
        }
      },
      {
        "data": {
          "weight": 1,
          "source": "High affinity nerve growth factor receptor",
          "target": "Tyrosine-protein kinase TXK"
        }
      },
      {
        "data": {
          "weight": 1,
          "source": "High affinity nerve growth factor receptor",
          "target": "5'-AMP-activated protein kinase subunit beta-2"
        }
      },
      {
        "data": {
          "weight": 1,
          "source": "High affinity nerve growth factor receptor",
          "target": "Atypical kinase COQ8A, mitochondrial"
        }
      },
      {
        "data": {
          "weight": 1,
          "source": "High affinity nerve growth factor receptor",
          "target": "Dual specificity mitogen-activated protein kinase kinase 5"
        }
      },
      {
        "data": {
          "weight": 1,
          "source": "High affinity nerve growth factor receptor",
          "target": "Mitogen-activated protein kinase kinase kinase 4"
        }
      },
      {
        "data": {
          "weight": 1,
          "source": "High affinity nerve growth factor receptor",
          "target": "Mitogen-activated protein kinase 4"
        }
      },
      {
        "data": {
          "weight": 1,
          "source": "High affinity nerve growth factor receptor",
          "target": "cGMP-specific 3',5'-cyclic phosphodiesterase"
        }
      },
      {
        "data": {
          "weight": 1,
          "source": "High affinity nerve growth factor receptor",
          "target": "Maternal embryonic leucine zipper kinase"
        }
      },
      {
        "data": {
          "weight": 1,
          "source": "High affinity nerve growth factor receptor",
          "target": "Receptor tyrosine-protein kinase erbB-4"
        }
      },
      {
        "data": {
          "weight": 1,
          "source": "High affinity nerve growth factor receptor",
          "target": "Misshapen-like kinase 1"
        }
      },
      {
        "data": {
          "weight": 1,
          "source": "High affinity nerve growth factor receptor",
          "target": "Protein kinase C iota type"
        }
      },
      {
        "data": {
          "weight": 1,
          "source": "High affinity nerve growth factor receptor",
          "target": "Serine/threonine-protein kinase PLK2"
        }
      },
      {
        "data": {
          "weight": 1,
          "source": "High affinity nerve growth factor receptor",
          "target": "Tyrosine-protein kinase Blk"
        }
      },
      {
        "data": {
          "weight": 1,
          "source": "High affinity nerve growth factor receptor",
          "target": "Serine/threonine-protein kinase MARK1"
        }
      },
      {
        "data": {
          "weight": 1,
          "source": "High affinity nerve growth factor receptor",
          "target": "Serine/threonine-protein kinase pim-1"
        }
      },
      {
        "data": {
          "weight": 1,
          "source": "High affinity nerve growth factor receptor",
          "target": "Focal adhesion kinase 1"
        }
      },
      {
        "data": {
          "weight": 1,
          "source": "High affinity nerve growth factor receptor",
          "target": "Serine/threonine-protein kinase 16"
        }
      },
      {
        "data": {
          "weight": 2,
          "source": "High affinity nerve growth factor receptor",
          "target": "Tyrosine-protein kinase ABL1"
        }
      },
      {
        "data": {
          "weight": 1,
          "source": "High affinity nerve growth factor receptor",
          "target": "Serine/threonine-protein kinase RIO3"
        }
      },
      {
        "data": {
          "weight": 1,
          "source": "High affinity nerve growth factor receptor",
          "target": "Fibroblast growth factor receptor 2"
        }
      },
      {
        "data": {
          "weight": 1,
          "source": "High affinity nerve growth factor receptor",
          "target": "Non-receptor tyrosine-protein kinase TNK1"
        }
      },
      {
        "data": {
          "weight": 1,
          "source": "High affinity nerve growth factor receptor",
          "target": "Ephrin type-B receptor 6"
        }
      },
      {
        "data": {
          "weight": 1,
          "source": "High affinity nerve growth factor receptor",
          "target": "Tyrosine-protein kinase Fer"
        }
      },
      {
        "data": {
          "weight": 1,
          "source": "High affinity nerve growth factor receptor",
          "target": "Myosin light chain kinase 3"
        }
      },
      {
        "data": {
          "weight": 1,
          "source": "High affinity nerve growth factor receptor",
          "target": "Serine/threonine-protein kinase 35"
        }
      },
      {
        "data": {
          "weight": 1,
          "source": "High affinity nerve growth factor receptor",
          "target": "Phosphatidylinositol 4,5-bisphosphate 3-kinase catalytic subunit delta isoform"
        }
      },
      {
        "data": {
          "weight": 1,
          "source": "High affinity nerve growth factor receptor",
          "target": "Activated CDC42 kinase 1"
        }
      },
      {
        "data": {
          "weight": 1,
          "source": "High affinity nerve growth factor receptor",
          "target": "Serine/threonine-protein kinase PAK 2"
        }
      },
      {
        "data": {
          "weight": 1,
          "source": "High affinity nerve growth factor receptor",
          "target": "Arachidonate 5-lipoxygenase"
        }
      },
      {
        "data": {
          "weight": 1,
          "source": "High affinity nerve growth factor receptor",
          "target": "Dual specificity protein kinase TTK"
        }
      },
      {
        "data": {
          "weight": 1,
          "source": "High affinity nerve growth factor receptor",
          "target": "Tyrosine-protein kinase Lck"
        }
      },
      {
        "data": {
          "weight": 1,
          "source": "High affinity nerve growth factor receptor",
          "target": "Serine/threonine-protein kinase ULK2"
        }
      },
      {
        "data": {
          "weight": 1,
          "source": "High affinity nerve growth factor receptor",
          "target": "Insulin receptor"
        }
      },
      {
        "data": {
          "weight": 1,
          "source": "High affinity nerve growth factor receptor",
          "target": "Mitogen-activated protein kinase kinase kinase 3"
        }
      },
      {
        "data": {
          "weight": 1,
          "source": "High affinity nerve growth factor receptor",
          "target": "Myosin light chain kinase family member 4"
        }
      },
      {
        "data": {
          "weight": 1,
          "source": "High affinity nerve growth factor receptor",
          "target": "Serine/threonine-protein kinase SIK1"
        }
      },
      {
        "data": {
          "weight": 1,
          "source": "High affinity nerve growth factor receptor",
          "target": "Phosphatidylinositol 4-phosphate 3-kinase C2 domain-containing subunit beta"
        }
      },
      {
        "data": {
          "weight": 1,
          "source": "High affinity nerve growth factor receptor",
          "target": "Angiopoietin-1 receptor"
        }
      },
      {
        "data": {
          "weight": 1,
          "source": "High affinity nerve growth factor receptor",
          "target": "Tyrosine-protein kinase CSK"
        }
      },
      {
        "data": {
          "weight": 1,
          "source": "High affinity nerve growth factor receptor",
          "target": "Ribosomal protein S6 kinase alpha-3"
        }
      },
      {
        "data": {
          "weight": 1,
          "source": "High affinity nerve growth factor receptor",
          "target": "Proto-oncogene tyrosine-protein kinase ROS"
        }
      },
      {
        "data": {
          "weight": 1,
          "source": "High affinity nerve growth factor receptor",
          "target": "Serine/threonine-protein kinase mTOR"
        }
      },
      {
        "data": {
          "weight": 1,
          "source": "High affinity nerve growth factor receptor",
          "target": "Myosin-IIIa"
        }
      },
      {
        "data": {
          "weight": 1,
          "source": "High affinity nerve growth factor receptor",
          "target": "Phosphatidylinositol 5-phosphate 4-kinase type-2 beta"
        }
      },
      {
        "data": {
          "weight": 1,
          "source": "High affinity nerve growth factor receptor",
          "target": "Serine/threonine-protein kinase Chk1"
        }
      },
      {
        "data": {
          "weight": 1,
          "source": "High affinity nerve growth factor receptor",
          "target": "Serine/threonine-protein kinase Nek4"
        }
      },
      {
        "data": {
          "weight": 1,
          "source": "High affinity nerve growth factor receptor",
          "target": "Serine/threonine-protein kinase RIO1"
        }
      },
      {
        "data": {
          "weight": 1,
          "source": "High affinity nerve growth factor receptor",
          "target": "Serine/threonine-protein kinase 3"
        }
      },
      {
        "data": {
          "weight": 1,
          "source": "High affinity nerve growth factor receptor",
          "target": "Receptor-interacting serine/threonine-protein kinase 1"
        }
      },
      {
        "data": {
          "weight": 1,
          "source": "High affinity nerve growth factor receptor",
          "target": "Death-associated protein kinase 2"
        }
      },
      {
        "data": {
          "weight": 1,
          "source": "High affinity nerve growth factor receptor",
          "target": "Tyrosine-protein kinase ZAP-70"
        }
      },
      {
        "data": {
          "weight": 1,
          "source": "High affinity nerve growth factor receptor",
          "target": "Calcium/calmodulin-dependent protein kinase type 1"
        }
      },
      {
        "data": {
          "weight": 1,
          "source": "High affinity nerve growth factor receptor",
          "target": "Mitogen-activated protein kinase kinase kinase 1"
        }
      },
      {
        "data": {
          "weight": 1,
          "source": "High affinity nerve growth factor receptor",
          "target": "Serine/threonine-protein kinase tousled-like 1"
        }
      },
      {
        "data": {
          "weight": 1,
          "source": "High affinity nerve growth factor receptor",
          "target": "MAP kinase-interacting serine/threonine-protein kinase 2"
        }
      },
      {
        "data": {
          "weight": 1,
          "source": "High affinity nerve growth factor receptor",
          "target": "Serine/threonine-protein kinase PAK 3"
        }
      },
      {
        "data": {
          "weight": 1,
          "source": "High affinity nerve growth factor receptor",
          "target": "Dual specificity protein kinase CLK2"
        }
      },
      {
        "data": {
          "weight": 1,
          "source": "High affinity nerve growth factor receptor",
          "target": "TRAF2 and NCK-interacting protein kinase"
        }
      },
      {
        "data": {
          "weight": 1,
          "source": "High affinity nerve growth factor receptor",
          "target": "Wee1-like protein kinase"
        }
      },
      {
        "data": {
          "weight": 1,
          "source": "High affinity nerve growth factor receptor",
          "target": "Myosin light chain kinase 2, skeletal/cardiac muscle"
        }
      },
      {
        "data": {
          "weight": 1,
          "source": "High affinity nerve growth factor receptor",
          "target": "Discoidin domain-containing receptor 2"
        }
      },
      {
        "data": {
          "weight": 1,
          "source": "High affinity nerve growth factor receptor",
          "target": "Serine/threonine-protein kinase PLK3"
        }
      },
      {
        "data": {
          "weight": 1,
          "source": "High affinity nerve growth factor receptor",
          "target": "Ephrin type-B receptor 4"
        }
      },
      {
        "data": {
          "weight": 1,
          "source": "High affinity nerve growth factor receptor",
          "target": "Mitogen-activated protein kinase kinase kinase 9"
        }
      },
      {
        "data": {
          "weight": 1,
          "source": "High affinity nerve growth factor receptor",
          "target": "Serine/threonine-protein kinase 17B"
        }
      },
      {
        "data": {
          "weight": 1,
          "source": "High affinity nerve growth factor receptor",
          "target": "Myosin light chain kinase, smooth muscle"
        }
      },
      {
        "data": {
          "weight": 1,
          "source": "High affinity nerve growth factor receptor",
          "target": "Glycogen synthase kinase-3 alpha"
        }
      },
      {
        "data": {
          "weight": 1,
          "source": "High affinity nerve growth factor receptor",
          "target": "Fatty-acid amide hydrolase 1"
        }
      },
      {
        "data": {
          "weight": 1,
          "source": "High affinity nerve growth factor receptor",
          "target": "Microtubule-associated serine/threonine-protein kinase 1"
        }
      },
      {
        "data": {
          "weight": 1,
          "source": "High affinity nerve growth factor receptor",
          "target": "Mitogen-activated protein kinase 13"
        }
      },
      {
        "data": {
          "weight": 1,
          "source": "High affinity nerve growth factor receptor",
          "target": "Ankyrin repeat and protein kinase domain-containing protein 1"
        }
      },
      {
        "data": {
          "weight": 1,
          "source": "High affinity nerve growth factor receptor",
          "target": "Serine/threonine-protein kinase Nek2"
        }
      },
      {
        "data": {
          "weight": 2,
          "source": "High affinity nerve growth factor receptor",
          "target": "Macrophage colony-stimulating factor 1 receptor"
        }
      },
      {
        "data": {
          "weight": 1,
          "source": "High affinity nerve growth factor receptor",
          "target": "Aurora kinase C"
        }
      },
      {
        "data": {
          "weight": 1,
          "source": "High affinity nerve growth factor receptor",
          "target": "Serine/threonine-protein kinase DCLK2"
        }
      },
      {
        "data": {
          "weight": 1,
          "source": "High affinity nerve growth factor receptor",
          "target": "Rho-associated protein kinase 2"
        }
      },
      {
        "data": {
          "weight": 1,
          "source": "High affinity nerve growth factor receptor",
          "target": "Epidermal growth factor receptor"
        }
      },
      {
        "data": {
          "weight": 1,
          "source": "High affinity nerve growth factor receptor",
          "target": "eIF-2-alpha kinase GCN2"
        }
      },
      {
        "data": {
          "weight": 1,
          "source": "High affinity nerve growth factor receptor",
          "target": "Casein kinase I isoform alpha"
        }
      },
      {
        "data": {
          "weight": 1,
          "source": "High affinity nerve growth factor receptor",
          "target": "Kappa-casein"
        }
      },
      {
        "data": {
          "weight": 1,
          "source": "High affinity nerve growth factor receptor",
          "target": "Mitogen-activated protein kinase 10"
        }
      },
      {
        "data": {
          "weight": 1,
          "source": "High affinity nerve growth factor receptor",
          "target": "Serine/threonine-protein kinase SIK2"
        }
      },
      {
        "data": {
          "weight": 1,
          "source": "High affinity nerve growth factor receptor",
          "target": "Mitogen-activated protein kinase 14"
        }
      },
      {
        "data": {
          "weight": 1,
          "source": "High affinity nerve growth factor receptor",
          "target": "Mitogen-activated protein kinase kinase kinase 6"
        }
      },
      {
        "data": {
          "weight": 1,
          "source": "High affinity nerve growth factor receptor",
          "target": "Serine/threonine-protein kinase ICK"
        }
      },
      {
        "data": {
          "weight": 1,
          "source": "High affinity nerve growth factor receptor",
          "target": "Tyrosine-protein kinase Mer"
        }
      },
      {
        "data": {
          "weight": 1,
          "source": "High affinity nerve growth factor receptor",
          "target": "LIM domain kinase 1"
        }
      },
      {
        "data": {
          "weight": 1,
          "source": "High affinity nerve growth factor receptor",
          "target": "Calcium-dependent protein kinase 1"
        }
      },
      {
        "data": {
          "weight": 1,
          "source": "High affinity nerve growth factor receptor",
          "target": "Casein kinase II subunit alpha"
        }
      },
      {
        "data": {
          "weight": 1,
          "source": "High affinity nerve growth factor receptor",
          "target": "Phosphatidylinositol 4-kinase beta"
        }
      },
      {
        "data": {
          "weight": 1,
          "source": "High affinity nerve growth factor receptor",
          "target": "Serine/threonine-protein kinase Nek11"
        }
      },
      {
        "data": {
          "weight": 1,
          "source": "High affinity nerve growth factor receptor",
          "target": "Serine/threonine-protein kinase ULK1"
        }
      },
      {
        "data": {
          "weight": 1,
          "source": "High affinity nerve growth factor receptor",
          "target": "ALK tyrosine kinase receptor"
        }
      },
      {
        "data": {
          "weight": 1,
          "source": "High affinity nerve growth factor receptor",
          "target": "Cyclin-G-associated kinase"
        }
      },
      {
        "data": {
          "weight": 1,
          "source": "High affinity nerve growth factor receptor",
          "target": "Peripheral plasma membrane protein CASK"
        }
      },
      {
        "data": {
          "weight": 1,
          "source": "High affinity nerve growth factor receptor",
          "target": "Serine/threonine-protein kinase N1"
        }
      },
      {
        "data": {
          "weight": 1,
          "source": "High affinity nerve growth factor receptor",
          "target": "Serine/threonine-protein kinase 17A"
        }
      },
      {
        "data": {
          "weight": 1,
          "source": "High affinity nerve growth factor receptor",
          "target": "Protein kinase C delta type"
        }
      },
      {
        "data": {
          "weight": 1,
          "source": "High affinity nerve growth factor receptor",
          "target": "Phosphatidylinositol 5-phosphate 4-kinase type-2 gamma"
        }
      },
      {
        "data": {
          "weight": 1,
          "source": "High affinity nerve growth factor receptor",
          "target": "5'-AMP-activated protein kinase catalytic subunit alpha-2"
        }
      },
      {
        "data": {
          "weight": 1,
          "source": "High affinity nerve growth factor receptor",
          "target": "Non-receptor tyrosine-protein kinase TYK2"
        }
      },
      {
        "data": {
          "weight": 1,
          "source": "High affinity nerve growth factor receptor",
          "target": "Serine/threonine-protein kinase PAK 6"
        }
      },
      {
        "data": {
          "weight": 1,
          "source": "High affinity nerve growth factor receptor",
          "target": "Ephrin type-B receptor 1"
        }
      },
      {
        "data": {
          "weight": 1,
          "source": "High affinity nerve growth factor receptor",
          "target": "Serine/threonine-protein kinase PknB"
        }
      },
      {
        "data": {
          "weight": 1,
          "source": "High affinity nerve growth factor receptor",
          "target": "Tyrosine-protein kinase receptor Tie-1"
        }
      },
      {
        "data": {
          "weight": 1,
          "source": "High affinity nerve growth factor receptor",
          "target": "Mitogen-activated protein kinase kinase kinase kinase 3"
        }
      },
      {
        "data": {
          "weight": 1,
          "source": "High affinity nerve growth factor receptor",
          "target": "Tyrosine-protein kinase JAK3"
        }
      },
      {
        "data": {
          "weight": 1,
          "source": "High affinity nerve growth factor receptor",
          "target": "NUAK family SNF1-like kinase 2"
        }
      },
      {
        "data": {
          "weight": 1,
          "source": "High affinity nerve growth factor receptor",
          "target": "Calcium/calmodulin-dependent protein kinase type II subunit delta"
        }
      },
      {
        "data": {
          "weight": 1,
          "source": "High affinity nerve growth factor receptor",
          "target": "Vascular endothelial growth factor receptor 1"
        }
      },
      {
        "data": {
          "weight": 1,
          "source": "High affinity nerve growth factor receptor",
          "target": "Proto-oncogene tyrosine-protein kinase receptor Ret"
        }
      },
      {
        "data": {
          "weight": 1,
          "source": "High affinity nerve growth factor receptor",
          "target": "UDP-glucuronosyltransferase 1-1"
        }
      },
      {
        "data": {
          "weight": 1,
          "source": "High affinity nerve growth factor receptor",
          "target": "Ephrin type-B receptor 2"
        }
      },
      {
        "data": {
          "weight": 1,
          "source": "High affinity nerve growth factor receptor",
          "target": "Cyclin-dependent kinase 4"
        }
      },
      {
        "data": {
          "weight": 1,
          "source": "High affinity nerve growth factor receptor",
          "target": "Serine/threonine-protein kinase PRP4 homolog"
        }
      },
      {
        "data": {
          "weight": 1,
          "source": "High affinity nerve growth factor receptor",
          "target": "Uncharacterized serine/threonine-protein kinase SBK3"
        }
      },
      {
        "data": {
          "weight": 1,
          "source": "High affinity nerve growth factor receptor",
          "target": "Calcium/calmodulin-dependent protein kinase type 1D"
        }
      },
      {
        "data": {
          "weight": 1,
          "source": "High affinity nerve growth factor receptor",
          "target": "Receptor tyrosine-protein kinase erbB-2"
        }
      },
      {
        "data": {
          "weight": 2,
          "source": "High affinity nerve growth factor receptor",
          "target": "Platelet-derived growth factor receptor beta"
        }
      },
      {
        "data": {
          "weight": 1,
          "source": "High affinity nerve growth factor receptor",
          "target": "Proto-oncogene tyrosine-protein kinase Src"
        }
      },
      {
        "data": {
          "weight": 1,
          "source": "High affinity nerve growth factor receptor",
          "target": "Abelson tyrosine-protein kinase 2"
        }
      },
      {
        "data": {
          "weight": 1,
          "source": "High affinity nerve growth factor receptor",
          "target": "Serine/threonine-protein kinase SIK3"
        }
      },
      {
        "data": {
          "weight": 1,
          "source": "High affinity nerve growth factor receptor",
          "target": "Serine/threonine-protein kinase Nek3"
        }
      },
      {
        "data": {
          "weight": 1,
          "source": "High affinity nerve growth factor receptor",
          "target": "Megakaryocyte-associated tyrosine-protein kinase"
        }
      },
      {
        "data": {
          "weight": 1,
          "source": "High affinity nerve growth factor receptor",
          "target": "5'-AMP-activated protein kinase subunit gamma-1"
        }
      },
      {
        "data": {
          "weight": 1,
          "source": "High affinity nerve growth factor receptor",
          "target": "Mitogen-activated protein kinase kinase kinase 19"
        }
      },
      {
        "data": {
          "weight": 1,
          "source": "High affinity nerve growth factor receptor",
          "target": "NT-3 growth factor receptor"
        }
      },
      {
        "data": {
          "weight": 1,
          "source": "High affinity nerve growth factor receptor",
          "target": "MAP kinase-interacting serine/threonine-protein kinase 1"
        }
      },
      {
        "data": {
          "weight": 1,
          "source": "High affinity nerve growth factor receptor",
          "target": "Ephrin type-A receptor 6"
        }
      },
      {
        "data": {
          "weight": 1,
          "source": "High affinity nerve growth factor receptor",
          "target": "Mitogen-activated protein kinase 9"
        }
      },
      {
        "data": {
          "weight": 1,
          "source": "High affinity nerve growth factor receptor",
          "target": "AP2-associated protein kinase 1"
        }
      },
      {
        "data": {
          "weight": 1,
          "source": "High affinity nerve growth factor receptor",
          "target": "Mitogen-activated protein kinase kinase kinase kinase 2"
        }
      },
      {
        "data": {
          "weight": 1,
          "source": "High affinity nerve growth factor receptor",
          "target": "5'-AMP-activated protein kinase catalytic subunit alpha-1"
        }
      },
      {
        "data": {
          "weight": 1,
          "source": "High affinity nerve growth factor receptor",
          "target": "Bone morphogenetic protein receptor type-1B"
        }
      },
      {
        "data": {
          "weight": 1,
          "source": "High affinity nerve growth factor receptor",
          "target": "Tyrosine-protein kinase Fes/Fps"
        }
      },
      {
        "data": {
          "weight": 1,
          "source": "High affinity nerve growth factor receptor",
          "target": "MAP/microtubule affinity-regulating kinase 4"
        }
      },
      {
        "data": {
          "weight": 1,
          "source": "High affinity nerve growth factor receptor",
          "target": "Mitogen-activated protein kinase 15"
        }
      },
      {
        "data": {
          "weight": 1,
          "source": "High affinity nerve growth factor receptor",
          "target": "Cyclin-dependent kinase-like 2"
        }
      },
      {
        "data": {
          "weight": 1,
          "source": "High affinity nerve growth factor receptor",
          "target": "Vascular endothelial growth factor receptor 2"
        }
      },
      {
        "data": {
          "weight": 1,
          "source": "High affinity nerve growth factor receptor",
          "target": "Casein kinase II subunit alpha'"
        }
      },
      {
        "data": {
          "weight": 1,
          "source": "High affinity nerve growth factor receptor",
          "target": "Cathepsin L1"
        }
      },
      {
        "data": {
          "weight": 1,
          "source": "High affinity nerve growth factor receptor",
          "target": "Dual specificity tyrosine-phosphorylation-regulated kinase 1B"
        }
      },
      {
        "data": {
          "weight": 1,
          "source": "High affinity nerve growth factor receptor",
          "target": "TGF-beta receptor type-2"
        }
      },
      {
        "data": {
          "weight": 1,
          "source": "High affinity nerve growth factor receptor",
          "target": "Mitogen-activated protein kinase kinase kinase kinase 5"
        }
      },
      {
        "data": {
          "weight": 1,
          "source": "High affinity nerve growth factor receptor",
          "target": "Interleukin-1 receptor-associated kinase 3"
        }
      },
      {
        "data": {
          "weight": 1,
          "source": "High affinity nerve growth factor receptor",
          "target": "Serine/threonine-protein kinase B-raf"
        }
      },
      {
        "data": {
          "weight": 1,
          "source": "High affinity nerve growth factor receptor",
          "target": "Tyrosine-protein kinase FRK"
        }
      },
      {
        "data": {
          "weight": 1,
          "source": "High affinity nerve growth factor receptor",
          "target": "Homeodomain-interacting protein kinase 2"
        }
      },
      {
        "data": {
          "weight": 1,
          "source": "High affinity nerve growth factor receptor",
          "target": "LIM domain kinase 2"
        }
      },
      {
        "data": {
          "weight": 1,
          "source": "High affinity nerve growth factor receptor",
          "target": "Serine/threonine-protein kinase/endoribonuclease IRE1"
        }
      },
      {
        "data": {
          "weight": 1,
          "source": "High affinity nerve growth factor receptor",
          "target": "Mitogen-activated protein kinase kinase kinase 11"
        }
      },
      {
        "data": {
          "weight": 1,
          "source": "High affinity nerve growth factor receptor",
          "target": "MAP kinase-activated protein kinase 5"
        }
      },
      {
        "data": {
          "weight": 1,
          "source": "High affinity nerve growth factor receptor",
          "target": "Receptor-interacting serine/threonine-protein kinase 2"
        }
      },
      {
        "data": {
          "weight": 1,
          "source": "High affinity nerve growth factor receptor",
          "target": "Mitogen-activated protein kinase 7"
        }
      },
      {
        "data": {
          "weight": 1,
          "source": "High affinity nerve growth factor receptor",
          "target": "Death-associated protein kinase 3"
        }
      },
      {
        "data": {
          "weight": 1,
          "source": "High affinity nerve growth factor receptor",
          "target": "Serine/threonine-protein kinase OSR1"
        }
      },
      {
        "data": {
          "weight": 1,
          "source": "High affinity nerve growth factor receptor",
          "target": "Ephrin type-A receptor 7"
        }
      },
      {
        "data": {
          "weight": 1,
          "source": "High affinity nerve growth factor receptor",
          "target": "Serine/threonine-protein kinase LATS1"
        }
      },
      {
        "data": {
          "weight": 1,
          "source": "High affinity nerve growth factor receptor",
          "target": "Dual specificity mitogen-activated protein kinase kinase 6"
        }
      },
      {
        "data": {
          "weight": 1,
          "source": "High affinity nerve growth factor receptor",
          "target": "Serine/threonine-protein kinase Sgk3"
        }
      },
      {
        "data": {
          "weight": 1,
          "source": "High affinity nerve growth factor receptor",
          "target": "MAP/microtubule affinity-regulating kinase 3"
        }
      },
      {
        "data": {
          "weight": 1,
          "source": "High affinity nerve growth factor receptor",
          "target": "Serine/threonine-protein kinase N2"
        }
      },
      {
        "data": {
          "weight": 1,
          "source": "High affinity nerve growth factor receptor",
          "target": "Serine/threonine-protein kinase 36"
        }
      },
      {
        "data": {
          "weight": 1,
          "source": "High affinity nerve growth factor receptor",
          "target": "Inhibitor of nuclear factor kappa-B kinase subunit epsilon"
        }
      },
      {
        "data": {
          "weight": 1,
          "source": "High affinity nerve growth factor receptor",
          "target": "Death-associated protein kinase 1"
        }
      },
      {
        "data": {
          "weight": 1,
          "source": "High affinity nerve growth factor receptor",
          "target": "Phosphorylase b kinase gamma catalytic chain, skeletal muscle/heart isoform"
        }
      },
      {
        "data": {
          "weight": 1,
          "source": "High affinity nerve growth factor receptor",
          "target": "Tyrosine-protein kinase HCK"
        }
      },
      {
        "data": {
          "weight": 1,
          "source": "High affinity nerve growth factor receptor",
          "target": "Fibroblast growth factor receptor 1"
        }
      },
      {
        "data": {
          "weight": 1,
          "source": "High affinity nerve growth factor receptor",
          "target": "Dual specificity mitogen-activated protein kinase kinase 3"
        }
      },
      {
        "data": {
          "weight": 1,
          "source": "High affinity nerve growth factor receptor",
          "target": "Serine/threonine-protein kinase MRCK gamma"
        }
      },
      {
        "data": {
          "weight": 1,
          "source": "High affinity nerve growth factor receptor",
          "target": "Protein kinase C epsilon type"
        }
      },
      {
        "data": {
          "weight": 1,
          "source": "High affinity nerve growth factor receptor",
          "target": "Tyrosine-protein kinase Tec"
        }
      },
      {
        "data": {
          "weight": 1,
          "source": "High affinity nerve growth factor receptor",
          "target": "Tyrosine-protein kinase Srms"
        }
      },
      {
        "data": {
          "weight": 1,
          "source": "High affinity nerve growth factor receptor",
          "target": "Cyclin-dependent kinase 1"
        }
      },
      {
        "data": {
          "weight": 1,
          "source": "High affinity nerve growth factor receptor",
          "target": "Tyrosine-protein kinase receptor UFO"
        }
      },
      {
        "data": {
          "weight": 1,
          "source": "High affinity nerve growth factor receptor",
          "target": "Activin receptor type-1B"
        }
      },
      {
        "data": {
          "weight": 1,
          "source": "High affinity nerve growth factor receptor",
          "target": "Serine/threonine-protein kinase 38"
        }
      },
      {
        "data": {
          "weight": 1,
          "source": "High affinity nerve growth factor receptor",
          "target": "Serine/threonine-protein kinase SBK1"
        }
      },
      {
        "data": {
          "weight": 1,
          "source": "High affinity nerve growth factor receptor",
          "target": "Serine/threonine-protein kinase D1"
        }
      },
      {
        "data": {
          "weight": 1,
          "source": "High affinity nerve growth factor receptor",
          "target": "Serine/threonine-protein kinase 24"
        }
      },
      {
        "data": {
          "weight": 1,
          "source": "High affinity nerve growth factor receptor",
          "target": "Cyclin-dependent kinase 17"
        }
      },
      {
        "data": {
          "weight": 1,
          "source": "High affinity nerve growth factor receptor",
          "target": "Glycogen synthase kinase-3 beta"
        }
      },
      {
        "data": {
          "weight": 1,
          "source": "High affinity nerve growth factor receptor",
          "target": "Serine/threonine-protein kinase tousled-like 2"
        }
      },
      {
        "data": {
          "weight": 1,
          "source": "High affinity nerve growth factor receptor",
          "target": "Serine/threonine-protein kinase 38-like"
        }
      },
      {
        "data": {
          "weight": 1,
          "source": "High affinity nerve growth factor receptor",
          "target": "Mitogen-activated protein kinase kinase kinase 15"
        }
      },
      {
        "data": {
          "weight": 1,
          "source": "High affinity nerve growth factor receptor",
          "target": "3-phosphoinositide-dependent protein kinase 1"
        }
      },
      {
        "data": {
          "weight": 1,
          "source": "High affinity nerve growth factor receptor",
          "target": "Receptor-interacting serine/threonine-protein kinase 4"
        }
      },
      {
        "data": {
          "weight": 1,
          "source": "High affinity nerve growth factor receptor",
          "target": "Serine/threonine-protein kinase TNNI3K"
        }
      },
      {
        "data": {
          "weight": 1,
          "source": "High affinity nerve growth factor receptor",
          "target": "Serine/threonine-protein kinase 33"
        }
      },
      {
        "data": {
          "weight": 1,
          "source": "High affinity nerve growth factor receptor",
          "target": "CLIP-associating protein 1"
        }
      },
      {
        "data": {
          "weight": 1,
          "source": "High affinity nerve growth factor receptor",
          "target": "Serine/threonine-protein kinase pim-3"
        }
      },
      {
        "data": {
          "weight": 1,
          "source": "High affinity nerve growth factor receptor",
          "target": "Serine/threonine-protein kinase NIM1"
        }
      },
      {
        "data": {
          "weight": 1,
          "source": "High affinity nerve growth factor receptor",
          "target": "Mitogen-activated protein kinase kinase kinase 13"
        }
      },
      {
        "data": {
          "weight": 1,
          "source": "High affinity nerve growth factor receptor",
          "target": "Serine/threonine-protein kinase DCLK3"
        }
      },
      {
        "data": {
          "weight": 1,
          "source": "High affinity nerve growth factor receptor",
          "target": "Protein-tyrosine kinase 6"
        }
      },
      {
        "data": {
          "weight": 1,
          "source": "High affinity nerve growth factor receptor",
          "target": "Ephrin type-A receptor 4"
        }
      },
      {
        "data": {
          "weight": 1,
          "source": "High affinity nerve growth factor receptor",
          "target": "Aurora kinase A"
        }
      },
      {
        "data": {
          "weight": 1,
          "source": "High affinity nerve growth factor receptor",
          "target": "Receptor-type tyrosine-protein kinase FLT3"
        }
      },
      {
        "data": {
          "weight": 1,
          "source": "High affinity nerve growth factor receptor",
          "target": "Phosphatidylinositol 4-phosphate 3-kinase C2 domain-containing subunit gamma"
        }
      },
      {
        "data": {
          "weight": 1,
          "source": "High affinity nerve growth factor receptor",
          "target": "Tyrosine-protein kinase BTK"
        }
      },
      {
        "data": {
          "weight": 1,
          "source": "High affinity nerve growth factor receptor",
          "target": "Vesicle monoamine transporter type 2"
        }
      },
      {
        "data": {
          "weight": 1,
          "source": "High affinity nerve growth factor receptor",
          "target": "Ephrin type-A receptor 2"
        }
      },
      {
        "data": {
          "weight": 1,
          "source": "High affinity nerve growth factor receptor",
          "target": "Cyclin-dependent kinase 15"
        }
      },
      {
        "data": {
          "weight": 1,
          "source": "High affinity nerve growth factor receptor",
          "target": "Mitogen-activated protein kinase kinase kinase kinase 4"
        }
      },
      {
        "data": {
          "weight": 1,
          "source": "High affinity nerve growth factor receptor",
          "target": "Testis-specific serine/threonine-protein kinase 1"
        }
      },
      {
        "data": {
          "weight": 2,
          "source": "High affinity nerve growth factor receptor",
          "target": "Epithelial discoidin domain-containing receptor 1"
        }
      },
      {
        "data": {
          "weight": 1,
          "source": "High affinity nerve growth factor receptor",
          "target": "Protein-tyrosine kinase 2-beta"
        }
      },
      {
        "data": {
          "weight": 1,
          "source": "High affinity nerve growth factor receptor",
          "target": "Ribosomal protein S6 kinase alpha-1"
        }
      },
      {
        "data": {
          "weight": 1,
          "source": "High affinity nerve growth factor receptor",
          "target": "Mitogen-activated protein kinase kinase kinase 12"
        }
      },
      {
        "data": {
          "weight": 1,
          "source": "High affinity nerve growth factor receptor",
          "target": "STE20-like serine/threonine-protein kinase"
        }
      },
      {
        "data": {
          "weight": 1,
          "source": "High affinity nerve growth factor receptor",
          "target": "Aurora kinase B"
        }
      },
      {
        "data": {
          "weight": 1,
          "source": "High affinity nerve growth factor receptor",
          "target": "Bone morphogenetic protein receptor type-2"
        }
      },
      {
        "data": {
          "weight": 1,
          "source": "High affinity nerve growth factor receptor",
          "target": "Serine/threonine-protein kinase PAK 4"
        }
      },
      {
        "data": {
          "weight": 1,
          "source": "High affinity nerve growth factor receptor",
          "target": "Mitogen-activated protein kinase kinase kinase 10"
        }
      },
      {
        "data": {
          "weight": 1,
          "source": "High affinity nerve growth factor receptor",
          "target": "Serine/threonine-protein kinase RIO2"
        }
      },
      {
        "data": {
          "weight": 1,
          "source": "High affinity nerve growth factor receptor",
          "target": "Vascular endothelial growth factor receptor 3"
        }
      },
      {
        "data": {
          "weight": 1,
          "source": "Macrophage colony-stimulating factor 1 receptor",
          "target": "Atypical kinase COQ8B, mitochondrial"
        }
      },
      {
        "data": {
          "weight": 1,
          "source": "Macrophage colony-stimulating factor 1 receptor",
          "target": "Cyclin-dependent kinase 16"
        }
      },
      {
        "data": {
          "weight": 1,
          "source": "Macrophage colony-stimulating factor 1 receptor",
          "target": "Serine/threonine-protein kinase 26"
        }
      },
      {
        "data": {
          "weight": 1,
          "source": "Macrophage colony-stimulating factor 1 receptor",
          "target": "Serine/threonine-protein kinase 10"
        }
      },
      {
        "data": {
          "weight": 1,
          "source": "Macrophage colony-stimulating factor 1 receptor",
          "target": "Tyrosine-protein kinase receptor TYRO3"
        }
      },
      {
        "data": {
          "weight": 1,
          "source": "Macrophage colony-stimulating factor 1 receptor",
          "target": "Calcium/calmodulin-dependent protein kinase type 1G"
        }
      },
      {
        "data": {
          "weight": 1,
          "source": "Macrophage colony-stimulating factor 1 receptor",
          "target": "Tyrosine-protein kinase JAK1"
        }
      },
      {
        "data": {
          "weight": 1,
          "source": "Macrophage colony-stimulating factor 1 receptor",
          "target": "BMP-2-inducible protein kinase"
        }
      },
      {
        "data": {
          "weight": 1,
          "source": "Macrophage colony-stimulating factor 1 receptor",
          "target": "Protein kinase C theta type"
        }
      },
      {
        "data": {
          "weight": 1,
          "source": "Macrophage colony-stimulating factor 1 receptor",
          "target": "Dual specificity testis-specific protein kinase 1"
        }
      },
      {
        "data": {
          "weight": 1,
          "source": "Macrophage colony-stimulating factor 1 receptor",
          "target": "Calcium/calmodulin-dependent protein kinase type II subunit beta"
        }
      },
      {
        "data": {
          "weight": 1,
          "source": "Macrophage colony-stimulating factor 1 receptor",
          "target": "Serine/threonine-protein kinase Nek9"
        }
      },
      {
        "data": {
          "weight": 1,
          "source": "Macrophage colony-stimulating factor 1 receptor",
          "target": "Fibroblast growth factor receptor 3"
        }
      },
      {
        "data": {
          "weight": 1,
          "source": "Macrophage colony-stimulating factor 1 receptor",
          "target": "Ephrin type-A receptor 3"
        }
      },
      {
        "data": {
          "weight": 1,
          "source": "Macrophage colony-stimulating factor 1 receptor",
          "target": "Serine/threonine-protein kinase TBK1"
        }
      },
      {
        "data": {
          "weight": 1,
          "source": "Macrophage colony-stimulating factor 1 receptor",
          "target": "Equilibrative nucleoside transporter 1"
        }
      },
      {
        "data": {
          "weight": 1,
          "source": "Macrophage colony-stimulating factor 1 receptor",
          "target": "Ribosomal protein S6 kinase alpha-6"
        }
      },
      {
        "data": {
          "weight": 1,
          "source": "Macrophage colony-stimulating factor 1 receptor",
          "target": "Interleukin-1 receptor-associated kinase 1"
        }
      },
      {
        "data": {
          "weight": 1,
          "source": "Macrophage colony-stimulating factor 1 receptor",
          "target": "Serine/threonine-protein kinase DCLK1"
        }
      },
      {
        "data": {
          "weight": 1,
          "source": "Macrophage colony-stimulating factor 1 receptor",
          "target": "Serine/threonine-protein kinase PAK 1"
        }
      },
      {
        "data": {
          "weight": 1,
          "source": "Macrophage colony-stimulating factor 1 receptor",
          "target": "Dual specificity tyrosine-phosphorylation-regulated kinase 1A"
        }
      },
      {
        "data": {
          "weight": 1,
          "source": "Macrophage colony-stimulating factor 1 receptor",
          "target": "Insulin receptor-related protein"
        }
      },
      {
        "data": {
          "weight": 1,
          "source": "Macrophage colony-stimulating factor 1 receptor",
          "target": "Inhibitor of nuclear factor kappa-B kinase subunit beta"
        }
      },
      {
        "data": {
          "weight": 1,
          "source": "Macrophage colony-stimulating factor 1 receptor",
          "target": "Serine/threonine-protein kinase TAO2"
        }
      },
      {
        "data": {
          "weight": 1,
          "source": "Macrophage colony-stimulating factor 1 receptor",
          "target": "Leukocyte tyrosine kinase receptor"
        }
      },
      {
        "data": {
          "weight": 1,
          "source": "Macrophage colony-stimulating factor 1 receptor",
          "target": "Tyrosine-protein kinase SYK"
        }
      },
      {
        "data": {
          "weight": 1,
          "source": "Macrophage colony-stimulating factor 1 receptor",
          "target": "NUAK family SNF1-like kinase 1"
        }
      },
      {
        "data": {
          "weight": 1,
          "source": "Macrophage colony-stimulating factor 1 receptor",
          "target": "Calcium/calmodulin-dependent protein kinase type II subunit gamma"
        }
      },
      {
        "data": {
          "weight": 1,
          "source": "Macrophage colony-stimulating factor 1 receptor",
          "target": "Ephrin type-A receptor 5"
        }
      },
      {
        "data": {
          "weight": 1,
          "source": "Macrophage colony-stimulating factor 1 receptor",
          "target": "Adenosine receptor A3"
        }
      },
      {
        "data": {
          "weight": 1,
          "source": "Macrophage colony-stimulating factor 1 receptor",
          "target": "Serine/threonine-protein kinase 32A"
        }
      },
      {
        "data": {
          "weight": 1,
          "source": "Macrophage colony-stimulating factor 1 receptor",
          "target": "Interferon-induced, double-stranded RNA-activated protein kinase"
        }
      },
      {
        "data": {
          "weight": 1,
          "source": "Macrophage colony-stimulating factor 1 receptor",
          "target": "Activin receptor type-1"
        }
      },
      {
        "data": {
          "weight": 1,
          "source": "Macrophage colony-stimulating factor 1 receptor",
          "target": "Serine/threonine-protein kinase Nek1"
        }
      },
      {
        "data": {
          "weight": 1,
          "source": "Macrophage colony-stimulating factor 1 receptor",
          "target": "Serine/threonine-protein kinase Chk2"
        }
      },
      {
        "data": {
          "weight": 1,
          "source": "Macrophage colony-stimulating factor 1 receptor",
          "target": "Serine/threonine-protein kinase PAK 5"
        }
      },
      {
        "data": {
          "weight": 1,
          "source": "Macrophage colony-stimulating factor 1 receptor",
          "target": "Serine/threonine-protein kinase TAO1"
        }
      },
      {
        "data": {
          "weight": 1,
          "source": "Macrophage colony-stimulating factor 1 receptor",
          "target": "Tyrosine-protein kinase ITK/TSK"
        }
      },
      {
        "data": {
          "weight": 1,
          "source": "Macrophage colony-stimulating factor 1 receptor",
          "target": "cAMP-dependent protein kinase catalytic subunit alpha"
        }
      },
      {
        "data": {
          "weight": 1,
          "source": "Macrophage colony-stimulating factor 1 receptor",
          "target": "Serine/threonine-protein kinase PLK4"
        }
      },
      {
        "data": {
          "weight": 1,
          "source": "Macrophage colony-stimulating factor 1 receptor",
          "target": "Mitogen-activated protein kinase kinase kinase kinase 1"
        }
      },
      {
        "data": {
          "weight": 1,
          "source": "Macrophage colony-stimulating factor 1 receptor",
          "target": "Mitogen-activated protein kinase kinase kinase MLT"
        }
      },
      {
        "data": {
          "weight": 1,
          "source": "Macrophage colony-stimulating factor 1 receptor",
          "target": "Cytoplasmic tyrosine-protein kinase BMX"
        }
      },
      {
        "data": {
          "weight": 1,
          "source": "Macrophage colony-stimulating factor 1 receptor",
          "target": "Mitogen-activated protein kinase kinase kinase 2"
        }
      },
      {
        "data": {
          "weight": 1,
          "source": "Macrophage colony-stimulating factor 1 receptor",
          "target": "Calcium/calmodulin-dependent protein kinase kinase 2"
        }
      },
      {
        "data": {
          "weight": 1,
          "source": "Macrophage colony-stimulating factor 1 receptor",
          "target": "Dual specificity mitogen-activated protein kinase kinase 2"
        }
      },
      {
        "data": {
          "weight": 1,
          "source": "Macrophage colony-stimulating factor 1 receptor",
          "target": "cAMP-dependent protein kinase catalytic subunit beta"
        }
      },
      {
        "data": {
          "weight": 1,
          "source": "Macrophage colony-stimulating factor 1 receptor",
          "target": "cGMP-dependent protein kinase 2"
        }
      },
      {
        "data": {
          "weight": 1,
          "source": "Macrophage colony-stimulating factor 1 receptor",
          "target": "Leucine-rich repeat serine/threonine-protein kinase 2"
        }
      },
      {
        "data": {
          "weight": 1,
          "source": "Macrophage colony-stimulating factor 1 receptor",
          "target": "Serine/threonine-protein kinase Nek5"
        }
      },
      {
        "data": {
          "weight": 1,
          "source": "Macrophage colony-stimulating factor 1 receptor",
          "target": "Citron Rho-interacting kinase"
        }
      },
      {
        "data": {
          "weight": 1,
          "source": "Macrophage colony-stimulating factor 1 receptor",
          "target": "5'-AMP-activated protein kinase subunit beta-1"
        }
      },
      {
        "data": {
          "weight": 1,
          "source": "Macrophage colony-stimulating factor 1 receptor",
          "target": "Protein kinase C gamma type"
        }
      },
      {
        "data": {
          "weight": 1,
          "source": "Macrophage colony-stimulating factor 1 receptor",
          "target": "Dual specificity protein kinase CLK1"
        }
      },
      {
        "data": {
          "weight": 1,
          "source": "Macrophage colony-stimulating factor 1 receptor",
          "target": "Cyclin-dependent kinase-like 1"
        }
      },
      {
        "data": {
          "weight": 1,
          "source": "Macrophage colony-stimulating factor 1 receptor",
          "target": "Cathepsin S"
        }
      },
      {
        "data": {
          "weight": 1,
          "source": "Macrophage colony-stimulating factor 1 receptor",
          "target": "Calcium/calmodulin-dependent protein kinase type II subunit alpha"
        }
      },
      {
        "data": {
          "weight": 1,
          "source": "Macrophage colony-stimulating factor 1 receptor",
          "target": "Ephrin type-A receptor 1"
        }
      },
      {
        "data": {
          "weight": 1,
          "source": "Macrophage colony-stimulating factor 1 receptor",
          "target": "Dual specificity protein kinase CLK4"
        }
      },
      {
        "data": {
          "weight": 1,
          "source": "Macrophage colony-stimulating factor 1 receptor",
          "target": "Serine/threonine-protein kinase ULK3"
        }
      },
      {
        "data": {
          "weight": 1,
          "source": "Macrophage colony-stimulating factor 1 receptor",
          "target": "Ephrin type-A receptor 8"
        }
      },
      {
        "data": {
          "weight": 1,
          "source": "Macrophage colony-stimulating factor 1 receptor",
          "target": "Interleukin-1 receptor-associated kinase 4"
        }
      },
      {
        "data": {
          "weight": 1,
          "source": "Macrophage colony-stimulating factor 1 receptor",
          "target": "Tyrosine-protein kinase Fyn"
        }
      },
      {
        "data": {
          "weight": 1,
          "source": "Macrophage colony-stimulating factor 1 receptor",
          "target": "5'-AMP-activated protein kinase subunit gamma-2"
        }
      },
      {
        "data": {
          "weight": 1,
          "source": "Macrophage colony-stimulating factor 1 receptor",
          "target": "Muscle, skeletal receptor tyrosine-protein kinase"
        }
      },
      {
        "data": {
          "weight": 1,
          "source": "Macrophage colony-stimulating factor 1 receptor",
          "target": "Membrane-associated tyrosine- and threonine-specific cdc2-inhibitory kinase"
        }
      },
      {
        "data": {
          "weight": 1,
          "source": "Macrophage colony-stimulating factor 1 receptor",
          "target": "5'-AMP-activated protein kinase subunit gamma-3"
        }
      },
      {
        "data": {
          "weight": 1,
          "source": "Macrophage colony-stimulating factor 1 receptor",
          "target": "Phosphatidylinositol 4,5-bisphosphate 3-kinase catalytic subunit gamma isoform"
        }
      },
      {
        "data": {
          "weight": 1,
          "source": "Macrophage colony-stimulating factor 1 receptor",
          "target": "Tyrosine-protein kinase Yes"
        }
      },
      {
        "data": {
          "weight": 1,
          "source": "Macrophage colony-stimulating factor 1 receptor",
          "target": "Tyrosine-protein kinase Fgr"
        }
      },
      {
        "data": {
          "weight": 1,
          "source": "Macrophage colony-stimulating factor 1 receptor",
          "target": "SNF-related serine/threonine-protein kinase"
        }
      },
      {
        "data": {
          "weight": 1,
          "source": "Macrophage colony-stimulating factor 1 receptor",
          "target": "RAF proto-oncogene serine/threonine-protein kinase"
        }
      },
      {
        "data": {
          "weight": 2,
          "source": "Macrophage colony-stimulating factor 1 receptor",
          "target": "Platelet-derived growth factor receptor alpha"
        }
      },
      {
        "data": {
          "weight": 1,
          "source": "Macrophage colony-stimulating factor 1 receptor",
          "target": "Homeodomain-interacting protein kinase 3"
        }
      },
      {
        "data": {
          "weight": 1,
          "source": "Macrophage colony-stimulating factor 1 receptor",
          "target": "Serine/threonine-protein kinase TAO3"
        }
      },
      {
        "data": {
          "weight": 1,
          "source": "Macrophage colony-stimulating factor 1 receptor",
          "target": "Macrophage-stimulating protein receptor"
        }
      },
      {
        "data": {
          "weight": 1,
          "source": "Macrophage colony-stimulating factor 1 receptor",
          "target": "Tyrosine-protein kinase JAK2"
        }
      },
      {
        "data": {
          "weight": 1,
          "source": "Macrophage colony-stimulating factor 1 receptor",
          "target": "Dual specificity protein kinase CLK3"
        }
      },
      {
        "data": {
          "weight": 1,
          "source": "Macrophage colony-stimulating factor 1 receptor",
          "target": "Serine/threonine-protein kinase MARK2"
        }
      },
      {
        "data": {
          "weight": 1,
          "source": "Macrophage colony-stimulating factor 1 receptor",
          "target": "Hepatocyte growth factor receptor"
        }
      },
      {
        "data": {
          "weight": 1,
          "source": "Macrophage colony-stimulating factor 1 receptor",
          "target": "Eukaryotic translation initiation factor 2-alpha kinase 1"
        }
      },
      {
        "data": {
          "weight": 1,
          "source": "Macrophage colony-stimulating factor 1 receptor",
          "target": "Calcium/calmodulin-dependent protein kinase kinase 1"
        }
      },
      {
        "data": {
          "weight": 1,
          "source": "Macrophage colony-stimulating factor 1 receptor",
          "target": "Serine/threonine-protein kinase PLK1"
        }
      },
      {
        "data": {
          "weight": 1,
          "source": "Macrophage colony-stimulating factor 1 receptor",
          "target": "TGF-beta receptor type-1"
        }
      },
      {
        "data": {
          "weight": 1,
          "source": "Macrophage colony-stimulating factor 1 receptor",
          "target": "STE20/SPS1-related proline-alanine-rich protein kinase"
        }
      },
      {
        "data": {
          "weight": 1,
          "source": "Macrophage colony-stimulating factor 1 receptor",
          "target": "Tyrosine-protein kinase Lyn"
        }
      },
      {
        "data": {
          "weight": 1,
          "source": "Macrophage colony-stimulating factor 1 receptor",
          "target": "BDNF/NT-3 growth factors receptor"
        }
      },
      {
        "data": {
          "weight": 1,
          "source": "Macrophage colony-stimulating factor 1 receptor",
          "target": "Tyrosine-protein kinase TXK"
        }
      },
      {
        "data": {
          "weight": 1,
          "source": "Macrophage colony-stimulating factor 1 receptor",
          "target": "5'-AMP-activated protein kinase subunit beta-2"
        }
      },
      {
        "data": {
          "weight": 1,
          "source": "Macrophage colony-stimulating factor 1 receptor",
          "target": "Atypical kinase COQ8A, mitochondrial"
        }
      },
      {
        "data": {
          "weight": 1,
          "source": "Macrophage colony-stimulating factor 1 receptor",
          "target": "Dual specificity mitogen-activated protein kinase kinase 5"
        }
      },
      {
        "data": {
          "weight": 1,
          "source": "Macrophage colony-stimulating factor 1 receptor",
          "target": "Mitogen-activated protein kinase kinase kinase 4"
        }
      },
      {
        "data": {
          "weight": 1,
          "source": "Macrophage colony-stimulating factor 1 receptor",
          "target": "Mitogen-activated protein kinase 4"
        }
      },
      {
        "data": {
          "weight": 1,
          "source": "Macrophage colony-stimulating factor 1 receptor",
          "target": "cGMP-specific 3',5'-cyclic phosphodiesterase"
        }
      },
      {
        "data": {
          "weight": 1,
          "source": "Macrophage colony-stimulating factor 1 receptor",
          "target": "Maternal embryonic leucine zipper kinase"
        }
      },
      {
        "data": {
          "weight": 1,
          "source": "Macrophage colony-stimulating factor 1 receptor",
          "target": "Receptor tyrosine-protein kinase erbB-4"
        }
      },
      {
        "data": {
          "weight": 1,
          "source": "Macrophage colony-stimulating factor 1 receptor",
          "target": "Misshapen-like kinase 1"
        }
      },
      {
        "data": {
          "weight": 1,
          "source": "Macrophage colony-stimulating factor 1 receptor",
          "target": "Protein kinase C iota type"
        }
      },
      {
        "data": {
          "weight": 1,
          "source": "Macrophage colony-stimulating factor 1 receptor",
          "target": "Serine/threonine-protein kinase PLK2"
        }
      },
      {
        "data": {
          "weight": 1,
          "source": "Macrophage colony-stimulating factor 1 receptor",
          "target": "Tyrosine-protein kinase Blk"
        }
      },
      {
        "data": {
          "weight": 1,
          "source": "Macrophage colony-stimulating factor 1 receptor",
          "target": "Serine/threonine-protein kinase MARK1"
        }
      },
      {
        "data": {
          "weight": 1,
          "source": "Macrophage colony-stimulating factor 1 receptor",
          "target": "Serine/threonine-protein kinase pim-1"
        }
      },
      {
        "data": {
          "weight": 1,
          "source": "Macrophage colony-stimulating factor 1 receptor",
          "target": "Focal adhesion kinase 1"
        }
      },
      {
        "data": {
          "weight": 1,
          "source": "Macrophage colony-stimulating factor 1 receptor",
          "target": "Serine/threonine-protein kinase 16"
        }
      },
      {
        "data": {
          "weight": 2,
          "source": "Macrophage colony-stimulating factor 1 receptor",
          "target": "Tyrosine-protein kinase ABL1"
        }
      },
      {
        "data": {
          "weight": 1,
          "source": "Macrophage colony-stimulating factor 1 receptor",
          "target": "Serine/threonine-protein kinase RIO3"
        }
      },
      {
        "data": {
          "weight": 1,
          "source": "Macrophage colony-stimulating factor 1 receptor",
          "target": "Fibroblast growth factor receptor 2"
        }
      },
      {
        "data": {
          "weight": 1,
          "source": "Macrophage colony-stimulating factor 1 receptor",
          "target": "Non-receptor tyrosine-protein kinase TNK1"
        }
      },
      {
        "data": {
          "weight": 1,
          "source": "Macrophage colony-stimulating factor 1 receptor",
          "target": "Ephrin type-B receptor 6"
        }
      },
      {
        "data": {
          "weight": 1,
          "source": "Macrophage colony-stimulating factor 1 receptor",
          "target": "Tyrosine-protein kinase Fer"
        }
      },
      {
        "data": {
          "weight": 1,
          "source": "Macrophage colony-stimulating factor 1 receptor",
          "target": "Myosin light chain kinase 3"
        }
      },
      {
        "data": {
          "weight": 1,
          "source": "Macrophage colony-stimulating factor 1 receptor",
          "target": "Serine/threonine-protein kinase 35"
        }
      },
      {
        "data": {
          "weight": 1,
          "source": "Macrophage colony-stimulating factor 1 receptor",
          "target": "Phosphatidylinositol 4,5-bisphosphate 3-kinase catalytic subunit delta isoform"
        }
      },
      {
        "data": {
          "weight": 1,
          "source": "Macrophage colony-stimulating factor 1 receptor",
          "target": "Activated CDC42 kinase 1"
        }
      },
      {
        "data": {
          "weight": 1,
          "source": "Macrophage colony-stimulating factor 1 receptor",
          "target": "Serine/threonine-protein kinase PAK 2"
        }
      },
      {
        "data": {
          "weight": 1,
          "source": "Macrophage colony-stimulating factor 1 receptor",
          "target": "Arachidonate 5-lipoxygenase"
        }
      },
      {
        "data": {
          "weight": 1,
          "source": "Macrophage colony-stimulating factor 1 receptor",
          "target": "Dual specificity protein kinase TTK"
        }
      },
      {
        "data": {
          "weight": 1,
          "source": "Macrophage colony-stimulating factor 1 receptor",
          "target": "Tyrosine-protein kinase Lck"
        }
      },
      {
        "data": {
          "weight": 1,
          "source": "Macrophage colony-stimulating factor 1 receptor",
          "target": "Serine/threonine-protein kinase ULK2"
        }
      },
      {
        "data": {
          "weight": 1,
          "source": "Macrophage colony-stimulating factor 1 receptor",
          "target": "Insulin receptor"
        }
      },
      {
        "data": {
          "weight": 1,
          "source": "Macrophage colony-stimulating factor 1 receptor",
          "target": "Mitogen-activated protein kinase kinase kinase 3"
        }
      },
      {
        "data": {
          "weight": 1,
          "source": "Macrophage colony-stimulating factor 1 receptor",
          "target": "Myosin light chain kinase family member 4"
        }
      },
      {
        "data": {
          "weight": 1,
          "source": "Macrophage colony-stimulating factor 1 receptor",
          "target": "Serine/threonine-protein kinase SIK1"
        }
      },
      {
        "data": {
          "weight": 1,
          "source": "Macrophage colony-stimulating factor 1 receptor",
          "target": "Phosphatidylinositol 4-phosphate 3-kinase C2 domain-containing subunit beta"
        }
      },
      {
        "data": {
          "weight": 1,
          "source": "Macrophage colony-stimulating factor 1 receptor",
          "target": "Angiopoietin-1 receptor"
        }
      },
      {
        "data": {
          "weight": 1,
          "source": "Macrophage colony-stimulating factor 1 receptor",
          "target": "Tyrosine-protein kinase CSK"
        }
      },
      {
        "data": {
          "weight": 1,
          "source": "Macrophage colony-stimulating factor 1 receptor",
          "target": "Ribosomal protein S6 kinase alpha-3"
        }
      },
      {
        "data": {
          "weight": 1,
          "source": "Macrophage colony-stimulating factor 1 receptor",
          "target": "Proto-oncogene tyrosine-protein kinase ROS"
        }
      },
      {
        "data": {
          "weight": 1,
          "source": "Macrophage colony-stimulating factor 1 receptor",
          "target": "Serine/threonine-protein kinase mTOR"
        }
      },
      {
        "data": {
          "weight": 1,
          "source": "Macrophage colony-stimulating factor 1 receptor",
          "target": "Myosin-IIIa"
        }
      },
      {
        "data": {
          "weight": 1,
          "source": "Macrophage colony-stimulating factor 1 receptor",
          "target": "Phosphatidylinositol 5-phosphate 4-kinase type-2 beta"
        }
      },
      {
        "data": {
          "weight": 1,
          "source": "Macrophage colony-stimulating factor 1 receptor",
          "target": "Serine/threonine-protein kinase Chk1"
        }
      },
      {
        "data": {
          "weight": 1,
          "source": "Macrophage colony-stimulating factor 1 receptor",
          "target": "Serine/threonine-protein kinase Nek4"
        }
      },
      {
        "data": {
          "weight": 1,
          "source": "Macrophage colony-stimulating factor 1 receptor",
          "target": "Serine/threonine-protein kinase RIO1"
        }
      },
      {
        "data": {
          "weight": 1,
          "source": "Macrophage colony-stimulating factor 1 receptor",
          "target": "Serine/threonine-protein kinase 3"
        }
      },
      {
        "data": {
          "weight": 1,
          "source": "Macrophage colony-stimulating factor 1 receptor",
          "target": "Receptor-interacting serine/threonine-protein kinase 1"
        }
      },
      {
        "data": {
          "weight": 1,
          "source": "Macrophage colony-stimulating factor 1 receptor",
          "target": "Death-associated protein kinase 2"
        }
      },
      {
        "data": {
          "weight": 1,
          "source": "Macrophage colony-stimulating factor 1 receptor",
          "target": "Tyrosine-protein kinase ZAP-70"
        }
      },
      {
        "data": {
          "weight": 1,
          "source": "Macrophage colony-stimulating factor 1 receptor",
          "target": "Calcium/calmodulin-dependent protein kinase type 1"
        }
      },
      {
        "data": {
          "weight": 1,
          "source": "Macrophage colony-stimulating factor 1 receptor",
          "target": "Mitogen-activated protein kinase kinase kinase 1"
        }
      },
      {
        "data": {
          "weight": 1,
          "source": "Macrophage colony-stimulating factor 1 receptor",
          "target": "Serine/threonine-protein kinase tousled-like 1"
        }
      },
      {
        "data": {
          "weight": 1,
          "source": "Macrophage colony-stimulating factor 1 receptor",
          "target": "MAP kinase-interacting serine/threonine-protein kinase 2"
        }
      },
      {
        "data": {
          "weight": 1,
          "source": "Macrophage colony-stimulating factor 1 receptor",
          "target": "Serine/threonine-protein kinase PAK 3"
        }
      },
      {
        "data": {
          "weight": 1,
          "source": "Macrophage colony-stimulating factor 1 receptor",
          "target": "Dual specificity protein kinase CLK2"
        }
      },
      {
        "data": {
          "weight": 1,
          "source": "Macrophage colony-stimulating factor 1 receptor",
          "target": "TRAF2 and NCK-interacting protein kinase"
        }
      },
      {
        "data": {
          "weight": 1,
          "source": "Macrophage colony-stimulating factor 1 receptor",
          "target": "Wee1-like protein kinase"
        }
      },
      {
        "data": {
          "weight": 1,
          "source": "Macrophage colony-stimulating factor 1 receptor",
          "target": "Myosin light chain kinase 2, skeletal/cardiac muscle"
        }
      },
      {
        "data": {
          "weight": 1,
          "source": "Macrophage colony-stimulating factor 1 receptor",
          "target": "Discoidin domain-containing receptor 2"
        }
      },
      {
        "data": {
          "weight": 1,
          "source": "Macrophage colony-stimulating factor 1 receptor",
          "target": "Serine/threonine-protein kinase PLK3"
        }
      },
      {
        "data": {
          "weight": 1,
          "source": "Macrophage colony-stimulating factor 1 receptor",
          "target": "Ephrin type-B receptor 4"
        }
      },
      {
        "data": {
          "weight": 1,
          "source": "Macrophage colony-stimulating factor 1 receptor",
          "target": "Mitogen-activated protein kinase kinase kinase 9"
        }
      },
      {
        "data": {
          "weight": 1,
          "source": "Macrophage colony-stimulating factor 1 receptor",
          "target": "Serine/threonine-protein kinase 17B"
        }
      },
      {
        "data": {
          "weight": 1,
          "source": "Macrophage colony-stimulating factor 1 receptor",
          "target": "Myosin light chain kinase, smooth muscle"
        }
      },
      {
        "data": {
          "weight": 1,
          "source": "Macrophage colony-stimulating factor 1 receptor",
          "target": "Glycogen synthase kinase-3 alpha"
        }
      },
      {
        "data": {
          "weight": 1,
          "source": "Macrophage colony-stimulating factor 1 receptor",
          "target": "Fatty-acid amide hydrolase 1"
        }
      },
      {
        "data": {
          "weight": 1,
          "source": "Macrophage colony-stimulating factor 1 receptor",
          "target": "Microtubule-associated serine/threonine-protein kinase 1"
        }
      },
      {
        "data": {
          "weight": 1,
          "source": "Macrophage colony-stimulating factor 1 receptor",
          "target": "Mitogen-activated protein kinase 13"
        }
      },
      {
        "data": {
          "weight": 1,
          "source": "Macrophage colony-stimulating factor 1 receptor",
          "target": "Ankyrin repeat and protein kinase domain-containing protein 1"
        }
      },
      {
        "data": {
          "weight": 1,
          "source": "Macrophage colony-stimulating factor 1 receptor",
          "target": "Serine/threonine-protein kinase Nek2"
        }
      },
      {
        "data": {
          "weight": 1,
          "source": "Macrophage colony-stimulating factor 1 receptor",
          "target": "Aurora kinase C"
        }
      },
      {
        "data": {
          "weight": 1,
          "source": "Macrophage colony-stimulating factor 1 receptor",
          "target": "Serine/threonine-protein kinase DCLK2"
        }
      },
      {
        "data": {
          "weight": 1,
          "source": "Macrophage colony-stimulating factor 1 receptor",
          "target": "Rho-associated protein kinase 2"
        }
      },
      {
        "data": {
          "weight": 1,
          "source": "Macrophage colony-stimulating factor 1 receptor",
          "target": "Epidermal growth factor receptor"
        }
      },
      {
        "data": {
          "weight": 1,
          "source": "Macrophage colony-stimulating factor 1 receptor",
          "target": "eIF-2-alpha kinase GCN2"
        }
      },
      {
        "data": {
          "weight": 1,
          "source": "Macrophage colony-stimulating factor 1 receptor",
          "target": "Casein kinase I isoform alpha"
        }
      },
      {
        "data": {
          "weight": 1,
          "source": "Macrophage colony-stimulating factor 1 receptor",
          "target": "Kappa-casein"
        }
      },
      {
        "data": {
          "weight": 1,
          "source": "Macrophage colony-stimulating factor 1 receptor",
          "target": "Mitogen-activated protein kinase 10"
        }
      },
      {
        "data": {
          "weight": 1,
          "source": "Macrophage colony-stimulating factor 1 receptor",
          "target": "Serine/threonine-protein kinase SIK2"
        }
      },
      {
        "data": {
          "weight": 1,
          "source": "Macrophage colony-stimulating factor 1 receptor",
          "target": "Mitogen-activated protein kinase 14"
        }
      },
      {
        "data": {
          "weight": 1,
          "source": "Macrophage colony-stimulating factor 1 receptor",
          "target": "Mitogen-activated protein kinase kinase kinase 6"
        }
      },
      {
        "data": {
          "weight": 1,
          "source": "Macrophage colony-stimulating factor 1 receptor",
          "target": "Serine/threonine-protein kinase ICK"
        }
      },
      {
        "data": {
          "weight": 1,
          "source": "Macrophage colony-stimulating factor 1 receptor",
          "target": "Tyrosine-protein kinase Mer"
        }
      },
      {
        "data": {
          "weight": 1,
          "source": "Macrophage colony-stimulating factor 1 receptor",
          "target": "LIM domain kinase 1"
        }
      },
      {
        "data": {
          "weight": 1,
          "source": "Macrophage colony-stimulating factor 1 receptor",
          "target": "Calcium-dependent protein kinase 1"
        }
      },
      {
        "data": {
          "weight": 1,
          "source": "Macrophage colony-stimulating factor 1 receptor",
          "target": "Casein kinase II subunit alpha"
        }
      },
      {
        "data": {
          "weight": 1,
          "source": "Macrophage colony-stimulating factor 1 receptor",
          "target": "Phosphatidylinositol 4-kinase beta"
        }
      },
      {
        "data": {
          "weight": 1,
          "source": "Macrophage colony-stimulating factor 1 receptor",
          "target": "Serine/threonine-protein kinase Nek11"
        }
      },
      {
        "data": {
          "weight": 1,
          "source": "Macrophage colony-stimulating factor 1 receptor",
          "target": "Serine/threonine-protein kinase ULK1"
        }
      },
      {
        "data": {
          "weight": 1,
          "source": "Macrophage colony-stimulating factor 1 receptor",
          "target": "ALK tyrosine kinase receptor"
        }
      },
      {
        "data": {
          "weight": 1,
          "source": "Macrophage colony-stimulating factor 1 receptor",
          "target": "Cyclin-G-associated kinase"
        }
      },
      {
        "data": {
          "weight": 1,
          "source": "Macrophage colony-stimulating factor 1 receptor",
          "target": "Peripheral plasma membrane protein CASK"
        }
      },
      {
        "data": {
          "weight": 1,
          "source": "Macrophage colony-stimulating factor 1 receptor",
          "target": "Serine/threonine-protein kinase N1"
        }
      },
      {
        "data": {
          "weight": 1,
          "source": "Macrophage colony-stimulating factor 1 receptor",
          "target": "Serine/threonine-protein kinase 17A"
        }
      },
      {
        "data": {
          "weight": 1,
          "source": "Macrophage colony-stimulating factor 1 receptor",
          "target": "Protein kinase C delta type"
        }
      },
      {
        "data": {
          "weight": 1,
          "source": "Macrophage colony-stimulating factor 1 receptor",
          "target": "Phosphatidylinositol 5-phosphate 4-kinase type-2 gamma"
        }
      },
      {
        "data": {
          "weight": 1,
          "source": "Macrophage colony-stimulating factor 1 receptor",
          "target": "5'-AMP-activated protein kinase catalytic subunit alpha-2"
        }
      },
      {
        "data": {
          "weight": 1,
          "source": "Macrophage colony-stimulating factor 1 receptor",
          "target": "Non-receptor tyrosine-protein kinase TYK2"
        }
      },
      {
        "data": {
          "weight": 1,
          "source": "Macrophage colony-stimulating factor 1 receptor",
          "target": "Serine/threonine-protein kinase PAK 6"
        }
      },
      {
        "data": {
          "weight": 1,
          "source": "Macrophage colony-stimulating factor 1 receptor",
          "target": "Ephrin type-B receptor 1"
        }
      },
      {
        "data": {
          "weight": 1,
          "source": "Macrophage colony-stimulating factor 1 receptor",
          "target": "Serine/threonine-protein kinase PknB"
        }
      },
      {
        "data": {
          "weight": 1,
          "source": "Macrophage colony-stimulating factor 1 receptor",
          "target": "Tyrosine-protein kinase receptor Tie-1"
        }
      },
      {
        "data": {
          "weight": 1,
          "source": "Macrophage colony-stimulating factor 1 receptor",
          "target": "Mitogen-activated protein kinase kinase kinase kinase 3"
        }
      },
      {
        "data": {
          "weight": 1,
          "source": "Macrophage colony-stimulating factor 1 receptor",
          "target": "Tyrosine-protein kinase JAK3"
        }
      },
      {
        "data": {
          "weight": 1,
          "source": "Macrophage colony-stimulating factor 1 receptor",
          "target": "NUAK family SNF1-like kinase 2"
        }
      },
      {
        "data": {
          "weight": 1,
          "source": "Macrophage colony-stimulating factor 1 receptor",
          "target": "Calcium/calmodulin-dependent protein kinase type II subunit delta"
        }
      },
      {
        "data": {
          "weight": 1,
          "source": "Macrophage colony-stimulating factor 1 receptor",
          "target": "Vascular endothelial growth factor receptor 1"
        }
      },
      {
        "data": {
          "weight": 1,
          "source": "Macrophage colony-stimulating factor 1 receptor",
          "target": "Proto-oncogene tyrosine-protein kinase receptor Ret"
        }
      },
      {
        "data": {
          "weight": 1,
          "source": "Macrophage colony-stimulating factor 1 receptor",
          "target": "UDP-glucuronosyltransferase 1-1"
        }
      },
      {
        "data": {
          "weight": 1,
          "source": "Macrophage colony-stimulating factor 1 receptor",
          "target": "Ephrin type-B receptor 2"
        }
      },
      {
        "data": {
          "weight": 1,
          "source": "Macrophage colony-stimulating factor 1 receptor",
          "target": "Cyclin-dependent kinase 4"
        }
      },
      {
        "data": {
          "weight": 1,
          "source": "Macrophage colony-stimulating factor 1 receptor",
          "target": "Serine/threonine-protein kinase PRP4 homolog"
        }
      },
      {
        "data": {
          "weight": 1,
          "source": "Macrophage colony-stimulating factor 1 receptor",
          "target": "Uncharacterized serine/threonine-protein kinase SBK3"
        }
      },
      {
        "data": {
          "weight": 1,
          "source": "Macrophage colony-stimulating factor 1 receptor",
          "target": "Calcium/calmodulin-dependent protein kinase type 1D"
        }
      },
      {
        "data": {
          "weight": 1,
          "source": "Macrophage colony-stimulating factor 1 receptor",
          "target": "Receptor tyrosine-protein kinase erbB-2"
        }
      },
      {
        "data": {
          "weight": 2,
          "source": "Macrophage colony-stimulating factor 1 receptor",
          "target": "Platelet-derived growth factor receptor beta"
        }
      },
      {
        "data": {
          "weight": 1,
          "source": "Macrophage colony-stimulating factor 1 receptor",
          "target": "Proto-oncogene tyrosine-protein kinase Src"
        }
      },
      {
        "data": {
          "weight": 1,
          "source": "Macrophage colony-stimulating factor 1 receptor",
          "target": "Abelson tyrosine-protein kinase 2"
        }
      },
      {
        "data": {
          "weight": 1,
          "source": "Macrophage colony-stimulating factor 1 receptor",
          "target": "Serine/threonine-protein kinase SIK3"
        }
      },
      {
        "data": {
          "weight": 1,
          "source": "Macrophage colony-stimulating factor 1 receptor",
          "target": "Serine/threonine-protein kinase Nek3"
        }
      },
      {
        "data": {
          "weight": 1,
          "source": "Macrophage colony-stimulating factor 1 receptor",
          "target": "Megakaryocyte-associated tyrosine-protein kinase"
        }
      },
      {
        "data": {
          "weight": 1,
          "source": "Macrophage colony-stimulating factor 1 receptor",
          "target": "5'-AMP-activated protein kinase subunit gamma-1"
        }
      },
      {
        "data": {
          "weight": 1,
          "source": "Macrophage colony-stimulating factor 1 receptor",
          "target": "Mitogen-activated protein kinase kinase kinase 19"
        }
      },
      {
        "data": {
          "weight": 1,
          "source": "Macrophage colony-stimulating factor 1 receptor",
          "target": "NT-3 growth factor receptor"
        }
      },
      {
        "data": {
          "weight": 1,
          "source": "Macrophage colony-stimulating factor 1 receptor",
          "target": "MAP kinase-interacting serine/threonine-protein kinase 1"
        }
      },
      {
        "data": {
          "weight": 1,
          "source": "Macrophage colony-stimulating factor 1 receptor",
          "target": "Ephrin type-A receptor 6"
        }
      },
      {
        "data": {
          "weight": 1,
          "source": "Macrophage colony-stimulating factor 1 receptor",
          "target": "Mitogen-activated protein kinase 9"
        }
      },
      {
        "data": {
          "weight": 1,
          "source": "Macrophage colony-stimulating factor 1 receptor",
          "target": "AP2-associated protein kinase 1"
        }
      },
      {
        "data": {
          "weight": 1,
          "source": "Macrophage colony-stimulating factor 1 receptor",
          "target": "Mitogen-activated protein kinase kinase kinase kinase 2"
        }
      },
      {
        "data": {
          "weight": 1,
          "source": "Macrophage colony-stimulating factor 1 receptor",
          "target": "5'-AMP-activated protein kinase catalytic subunit alpha-1"
        }
      },
      {
        "data": {
          "weight": 1,
          "source": "Macrophage colony-stimulating factor 1 receptor",
          "target": "Bone morphogenetic protein receptor type-1B"
        }
      },
      {
        "data": {
          "weight": 1,
          "source": "Macrophage colony-stimulating factor 1 receptor",
          "target": "Tyrosine-protein kinase Fes/Fps"
        }
      },
      {
        "data": {
          "weight": 1,
          "source": "Macrophage colony-stimulating factor 1 receptor",
          "target": "MAP/microtubule affinity-regulating kinase 4"
        }
      },
      {
        "data": {
          "weight": 1,
          "source": "Macrophage colony-stimulating factor 1 receptor",
          "target": "Mitogen-activated protein kinase 15"
        }
      },
      {
        "data": {
          "weight": 1,
          "source": "Macrophage colony-stimulating factor 1 receptor",
          "target": "Cyclin-dependent kinase-like 2"
        }
      },
      {
        "data": {
          "weight": 1,
          "source": "Macrophage colony-stimulating factor 1 receptor",
          "target": "Vascular endothelial growth factor receptor 2"
        }
      },
      {
        "data": {
          "weight": 1,
          "source": "Macrophage colony-stimulating factor 1 receptor",
          "target": "Casein kinase II subunit alpha'"
        }
      },
      {
        "data": {
          "weight": 1,
          "source": "Macrophage colony-stimulating factor 1 receptor",
          "target": "Cathepsin L1"
        }
      },
      {
        "data": {
          "weight": 1,
          "source": "Macrophage colony-stimulating factor 1 receptor",
          "target": "Dual specificity tyrosine-phosphorylation-regulated kinase 1B"
        }
      },
      {
        "data": {
          "weight": 1,
          "source": "Macrophage colony-stimulating factor 1 receptor",
          "target": "TGF-beta receptor type-2"
        }
      },
      {
        "data": {
          "weight": 1,
          "source": "Macrophage colony-stimulating factor 1 receptor",
          "target": "Mitogen-activated protein kinase kinase kinase kinase 5"
        }
      },
      {
        "data": {
          "weight": 1,
          "source": "Macrophage colony-stimulating factor 1 receptor",
          "target": "Interleukin-1 receptor-associated kinase 3"
        }
      },
      {
        "data": {
          "weight": 1,
          "source": "Macrophage colony-stimulating factor 1 receptor",
          "target": "Serine/threonine-protein kinase B-raf"
        }
      },
      {
        "data": {
          "weight": 1,
          "source": "Macrophage colony-stimulating factor 1 receptor",
          "target": "Tyrosine-protein kinase FRK"
        }
      },
      {
        "data": {
          "weight": 1,
          "source": "Macrophage colony-stimulating factor 1 receptor",
          "target": "Homeodomain-interacting protein kinase 2"
        }
      },
      {
        "data": {
          "weight": 1,
          "source": "Macrophage colony-stimulating factor 1 receptor",
          "target": "LIM domain kinase 2"
        }
      },
      {
        "data": {
          "weight": 1,
          "source": "Macrophage colony-stimulating factor 1 receptor",
          "target": "Serine/threonine-protein kinase/endoribonuclease IRE1"
        }
      },
      {
        "data": {
          "weight": 1,
          "source": "Macrophage colony-stimulating factor 1 receptor",
          "target": "Mitogen-activated protein kinase kinase kinase 11"
        }
      },
      {
        "data": {
          "weight": 1,
          "source": "Macrophage colony-stimulating factor 1 receptor",
          "target": "MAP kinase-activated protein kinase 5"
        }
      },
      {
        "data": {
          "weight": 1,
          "source": "Macrophage colony-stimulating factor 1 receptor",
          "target": "Receptor-interacting serine/threonine-protein kinase 2"
        }
      },
      {
        "data": {
          "weight": 1,
          "source": "Macrophage colony-stimulating factor 1 receptor",
          "target": "Mitogen-activated protein kinase 7"
        }
      },
      {
        "data": {
          "weight": 1,
          "source": "Macrophage colony-stimulating factor 1 receptor",
          "target": "Death-associated protein kinase 3"
        }
      },
      {
        "data": {
          "weight": 1,
          "source": "Macrophage colony-stimulating factor 1 receptor",
          "target": "Serine/threonine-protein kinase OSR1"
        }
      },
      {
        "data": {
          "weight": 1,
          "source": "Macrophage colony-stimulating factor 1 receptor",
          "target": "Ephrin type-A receptor 7"
        }
      },
      {
        "data": {
          "weight": 1,
          "source": "Macrophage colony-stimulating factor 1 receptor",
          "target": "Serine/threonine-protein kinase LATS1"
        }
      },
      {
        "data": {
          "weight": 1,
          "source": "Macrophage colony-stimulating factor 1 receptor",
          "target": "Dual specificity mitogen-activated protein kinase kinase 6"
        }
      },
      {
        "data": {
          "weight": 1,
          "source": "Macrophage colony-stimulating factor 1 receptor",
          "target": "Serine/threonine-protein kinase Sgk3"
        }
      },
      {
        "data": {
          "weight": 1,
          "source": "Macrophage colony-stimulating factor 1 receptor",
          "target": "MAP/microtubule affinity-regulating kinase 3"
        }
      },
      {
        "data": {
          "weight": 1,
          "source": "Macrophage colony-stimulating factor 1 receptor",
          "target": "Serine/threonine-protein kinase N2"
        }
      },
      {
        "data": {
          "weight": 1,
          "source": "Macrophage colony-stimulating factor 1 receptor",
          "target": "Serine/threonine-protein kinase 36"
        }
      },
      {
        "data": {
          "weight": 1,
          "source": "Macrophage colony-stimulating factor 1 receptor",
          "target": "Inhibitor of nuclear factor kappa-B kinase subunit epsilon"
        }
      },
      {
        "data": {
          "weight": 1,
          "source": "Macrophage colony-stimulating factor 1 receptor",
          "target": "Death-associated protein kinase 1"
        }
      },
      {
        "data": {
          "weight": 1,
          "source": "Macrophage colony-stimulating factor 1 receptor",
          "target": "Phosphorylase b kinase gamma catalytic chain, skeletal muscle/heart isoform"
        }
      },
      {
        "data": {
          "weight": 1,
          "source": "Macrophage colony-stimulating factor 1 receptor",
          "target": "Tyrosine-protein kinase HCK"
        }
      },
      {
        "data": {
          "weight": 1,
          "source": "Macrophage colony-stimulating factor 1 receptor",
          "target": "Fibroblast growth factor receptor 1"
        }
      },
      {
        "data": {
          "weight": 1,
          "source": "Macrophage colony-stimulating factor 1 receptor",
          "target": "Dual specificity mitogen-activated protein kinase kinase 3"
        }
      },
      {
        "data": {
          "weight": 1,
          "source": "Macrophage colony-stimulating factor 1 receptor",
          "target": "Serine/threonine-protein kinase MRCK gamma"
        }
      },
      {
        "data": {
          "weight": 1,
          "source": "Macrophage colony-stimulating factor 1 receptor",
          "target": "Protein kinase C epsilon type"
        }
      },
      {
        "data": {
          "weight": 1,
          "source": "Macrophage colony-stimulating factor 1 receptor",
          "target": "Tyrosine-protein kinase Tec"
        }
      },
      {
        "data": {
          "weight": 1,
          "source": "Macrophage colony-stimulating factor 1 receptor",
          "target": "Tyrosine-protein kinase Srms"
        }
      },
      {
        "data": {
          "weight": 1,
          "source": "Macrophage colony-stimulating factor 1 receptor",
          "target": "Cyclin-dependent kinase 1"
        }
      },
      {
        "data": {
          "weight": 1,
          "source": "Macrophage colony-stimulating factor 1 receptor",
          "target": "Tyrosine-protein kinase receptor UFO"
        }
      },
      {
        "data": {
          "weight": 1,
          "source": "Macrophage colony-stimulating factor 1 receptor",
          "target": "Activin receptor type-1B"
        }
      },
      {
        "data": {
          "weight": 1,
          "source": "Macrophage colony-stimulating factor 1 receptor",
          "target": "Serine/threonine-protein kinase 38"
        }
      },
      {
        "data": {
          "weight": 1,
          "source": "Macrophage colony-stimulating factor 1 receptor",
          "target": "Serine/threonine-protein kinase SBK1"
        }
      },
      {
        "data": {
          "weight": 1,
          "source": "Macrophage colony-stimulating factor 1 receptor",
          "target": "Serine/threonine-protein kinase D1"
        }
      },
      {
        "data": {
          "weight": 1,
          "source": "Macrophage colony-stimulating factor 1 receptor",
          "target": "Serine/threonine-protein kinase 24"
        }
      },
      {
        "data": {
          "weight": 1,
          "source": "Macrophage colony-stimulating factor 1 receptor",
          "target": "Cyclin-dependent kinase 17"
        }
      },
      {
        "data": {
          "weight": 1,
          "source": "Macrophage colony-stimulating factor 1 receptor",
          "target": "Glycogen synthase kinase-3 beta"
        }
      },
      {
        "data": {
          "weight": 1,
          "source": "Macrophage colony-stimulating factor 1 receptor",
          "target": "Serine/threonine-protein kinase tousled-like 2"
        }
      },
      {
        "data": {
          "weight": 1,
          "source": "Macrophage colony-stimulating factor 1 receptor",
          "target": "Serine/threonine-protein kinase 38-like"
        }
      },
      {
        "data": {
          "weight": 1,
          "source": "Macrophage colony-stimulating factor 1 receptor",
          "target": "Mitogen-activated protein kinase kinase kinase 15"
        }
      },
      {
        "data": {
          "weight": 1,
          "source": "Macrophage colony-stimulating factor 1 receptor",
          "target": "3-phosphoinositide-dependent protein kinase 1"
        }
      },
      {
        "data": {
          "weight": 1,
          "source": "Macrophage colony-stimulating factor 1 receptor",
          "target": "Receptor-interacting serine/threonine-protein kinase 4"
        }
      },
      {
        "data": {
          "weight": 1,
          "source": "Macrophage colony-stimulating factor 1 receptor",
          "target": "Serine/threonine-protein kinase TNNI3K"
        }
      },
      {
        "data": {
          "weight": 1,
          "source": "Macrophage colony-stimulating factor 1 receptor",
          "target": "Serine/threonine-protein kinase 33"
        }
      },
      {
        "data": {
          "weight": 1,
          "source": "Macrophage colony-stimulating factor 1 receptor",
          "target": "CLIP-associating protein 1"
        }
      },
      {
        "data": {
          "weight": 1,
          "source": "Macrophage colony-stimulating factor 1 receptor",
          "target": "Serine/threonine-protein kinase pim-3"
        }
      },
      {
        "data": {
          "weight": 1,
          "source": "Macrophage colony-stimulating factor 1 receptor",
          "target": "Serine/threonine-protein kinase NIM1"
        }
      },
      {
        "data": {
          "weight": 1,
          "source": "Macrophage colony-stimulating factor 1 receptor",
          "target": "Mitogen-activated protein kinase kinase kinase 13"
        }
      },
      {
        "data": {
          "weight": 1,
          "source": "Macrophage colony-stimulating factor 1 receptor",
          "target": "Serine/threonine-protein kinase DCLK3"
        }
      },
      {
        "data": {
          "weight": 1,
          "source": "Macrophage colony-stimulating factor 1 receptor",
          "target": "Protein-tyrosine kinase 6"
        }
      },
      {
        "data": {
          "weight": 1,
          "source": "Macrophage colony-stimulating factor 1 receptor",
          "target": "Ephrin type-A receptor 4"
        }
      },
      {
        "data": {
          "weight": 1,
          "source": "Macrophage colony-stimulating factor 1 receptor",
          "target": "Aurora kinase A"
        }
      },
      {
        "data": {
          "weight": 1,
          "source": "Macrophage colony-stimulating factor 1 receptor",
          "target": "Receptor-type tyrosine-protein kinase FLT3"
        }
      },
      {
        "data": {
          "weight": 1,
          "source": "Macrophage colony-stimulating factor 1 receptor",
          "target": "Phosphatidylinositol 4-phosphate 3-kinase C2 domain-containing subunit gamma"
        }
      },
      {
        "data": {
          "weight": 1,
          "source": "Macrophage colony-stimulating factor 1 receptor",
          "target": "Tyrosine-protein kinase BTK"
        }
      },
      {
        "data": {
          "weight": 1,
          "source": "Macrophage colony-stimulating factor 1 receptor",
          "target": "Vesicle monoamine transporter type 2"
        }
      },
      {
        "data": {
          "weight": 1,
          "source": "Macrophage colony-stimulating factor 1 receptor",
          "target": "Ephrin type-A receptor 2"
        }
      },
      {
        "data": {
          "weight": 1,
          "source": "Macrophage colony-stimulating factor 1 receptor",
          "target": "Cyclin-dependent kinase 15"
        }
      },
      {
        "data": {
          "weight": 1,
          "source": "Macrophage colony-stimulating factor 1 receptor",
          "target": "Mitogen-activated protein kinase kinase kinase kinase 4"
        }
      },
      {
        "data": {
          "weight": 1,
          "source": "Macrophage colony-stimulating factor 1 receptor",
          "target": "Testis-specific serine/threonine-protein kinase 1"
        }
      },
      {
        "data": {
          "weight": 2,
          "source": "Macrophage colony-stimulating factor 1 receptor",
          "target": "Epithelial discoidin domain-containing receptor 1"
        }
      },
      {
        "data": {
          "weight": 1,
          "source": "Macrophage colony-stimulating factor 1 receptor",
          "target": "Protein-tyrosine kinase 2-beta"
        }
      },
      {
        "data": {
          "weight": 1,
          "source": "Macrophage colony-stimulating factor 1 receptor",
          "target": "Ribosomal protein S6 kinase alpha-1"
        }
      },
      {
        "data": {
          "weight": 1,
          "source": "Macrophage colony-stimulating factor 1 receptor",
          "target": "Mitogen-activated protein kinase kinase kinase 12"
        }
      },
      {
        "data": {
          "weight": 1,
          "source": "Macrophage colony-stimulating factor 1 receptor",
          "target": "STE20-like serine/threonine-protein kinase"
        }
      },
      {
        "data": {
          "weight": 1,
          "source": "Macrophage colony-stimulating factor 1 receptor",
          "target": "Aurora kinase B"
        }
      },
      {
        "data": {
          "weight": 1,
          "source": "Macrophage colony-stimulating factor 1 receptor",
          "target": "Bone morphogenetic protein receptor type-2"
        }
      },
      {
        "data": {
          "weight": 1,
          "source": "Macrophage colony-stimulating factor 1 receptor",
          "target": "Serine/threonine-protein kinase PAK 4"
        }
      },
      {
        "data": {
          "weight": 1,
          "source": "Macrophage colony-stimulating factor 1 receptor",
          "target": "Mitogen-activated protein kinase kinase kinase 10"
        }
      },
      {
        "data": {
          "weight": 1,
          "source": "Macrophage colony-stimulating factor 1 receptor",
          "target": "Serine/threonine-protein kinase RIO2"
        }
      },
      {
        "data": {
          "weight": 1,
          "source": "Macrophage colony-stimulating factor 1 receptor",
          "target": "Vascular endothelial growth factor receptor 3"
        }
      },
      {
        "data": {
          "weight": 1,
          "source": "Platelet-derived growth factor receptor alpha",
          "target": "Atypical kinase COQ8B, mitochondrial"
        }
      },
      {
        "data": {
          "weight": 1,
          "source": "Platelet-derived growth factor receptor alpha",
          "target": "Cyclin-dependent kinase 16"
        }
      },
      {
        "data": {
          "weight": 1,
          "source": "Platelet-derived growth factor receptor alpha",
          "target": "Serine/threonine-protein kinase 26"
        }
      },
      {
        "data": {
          "weight": 1,
          "source": "Platelet-derived growth factor receptor alpha",
          "target": "Serine/threonine-protein kinase 10"
        }
      },
      {
        "data": {
          "weight": 1,
          "source": "Platelet-derived growth factor receptor alpha",
          "target": "Tyrosine-protein kinase receptor TYRO3"
        }
      },
      {
        "data": {
          "weight": 1,
          "source": "Platelet-derived growth factor receptor alpha",
          "target": "Calcium/calmodulin-dependent protein kinase type 1G"
        }
      },
      {
        "data": {
          "weight": 1,
          "source": "Platelet-derived growth factor receptor alpha",
          "target": "Tyrosine-protein kinase JAK1"
        }
      },
      {
        "data": {
          "weight": 1,
          "source": "Platelet-derived growth factor receptor alpha",
          "target": "BMP-2-inducible protein kinase"
        }
      },
      {
        "data": {
          "weight": 1,
          "source": "Platelet-derived growth factor receptor alpha",
          "target": "Protein kinase C theta type"
        }
      },
      {
        "data": {
          "weight": 1,
          "source": "Platelet-derived growth factor receptor alpha",
          "target": "Dual specificity testis-specific protein kinase 1"
        }
      },
      {
        "data": {
          "weight": 1,
          "source": "Platelet-derived growth factor receptor alpha",
          "target": "Calcium/calmodulin-dependent protein kinase type II subunit beta"
        }
      },
      {
        "data": {
          "weight": 1,
          "source": "Platelet-derived growth factor receptor alpha",
          "target": "Serine/threonine-protein kinase Nek9"
        }
      },
      {
        "data": {
          "weight": 2,
          "source": "Platelet-derived growth factor receptor alpha",
          "target": "Fibroblast growth factor receptor 3"
        }
      },
      {
        "data": {
          "weight": 1,
          "source": "Platelet-derived growth factor receptor alpha",
          "target": "Ephrin type-A receptor 3"
        }
      },
      {
        "data": {
          "weight": 1,
          "source": "Platelet-derived growth factor receptor alpha",
          "target": "Serine/threonine-protein kinase TBK1"
        }
      },
      {
        "data": {
          "weight": 1,
          "source": "Platelet-derived growth factor receptor alpha",
          "target": "Equilibrative nucleoside transporter 1"
        }
      },
      {
        "data": {
          "weight": 1,
          "source": "Platelet-derived growth factor receptor alpha",
          "target": "Ribosomal protein S6 kinase alpha-6"
        }
      },
      {
        "data": {
          "weight": 1,
          "source": "Platelet-derived growth factor receptor alpha",
          "target": "Interleukin-1 receptor-associated kinase 1"
        }
      },
      {
        "data": {
          "weight": 1,
          "source": "Platelet-derived growth factor receptor alpha",
          "target": "Serine/threonine-protein kinase DCLK1"
        }
      },
      {
        "data": {
          "weight": 1,
          "source": "Platelet-derived growth factor receptor alpha",
          "target": "Serine/threonine-protein kinase PAK 1"
        }
      },
      {
        "data": {
          "weight": 1,
          "source": "Platelet-derived growth factor receptor alpha",
          "target": "Dual specificity tyrosine-phosphorylation-regulated kinase 1A"
        }
      },
      {
        "data": {
          "weight": 1,
          "source": "Platelet-derived growth factor receptor alpha",
          "target": "Insulin receptor-related protein"
        }
      },
      {
        "data": {
          "weight": 1,
          "source": "Platelet-derived growth factor receptor alpha",
          "target": "Inhibitor of nuclear factor kappa-B kinase subunit beta"
        }
      },
      {
        "data": {
          "weight": 1,
          "source": "Platelet-derived growth factor receptor alpha",
          "target": "Serine/threonine-protein kinase TAO2"
        }
      },
      {
        "data": {
          "weight": 1,
          "source": "Platelet-derived growth factor receptor alpha",
          "target": "Leukocyte tyrosine kinase receptor"
        }
      },
      {
        "data": {
          "weight": 1,
          "source": "Platelet-derived growth factor receptor alpha",
          "target": "Tyrosine-protein kinase SYK"
        }
      },
      {
        "data": {
          "weight": 1,
          "source": "Platelet-derived growth factor receptor alpha",
          "target": "NUAK family SNF1-like kinase 1"
        }
      },
      {
        "data": {
          "weight": 1,
          "source": "Platelet-derived growth factor receptor alpha",
          "target": "Calcium/calmodulin-dependent protein kinase type II subunit gamma"
        }
      },
      {
        "data": {
          "weight": 1,
          "source": "Platelet-derived growth factor receptor alpha",
          "target": "Ephrin type-A receptor 5"
        }
      },
      {
        "data": {
          "weight": 1,
          "source": "Platelet-derived growth factor receptor alpha",
          "target": "Adenosine receptor A3"
        }
      },
      {
        "data": {
          "weight": 1,
          "source": "Platelet-derived growth factor receptor alpha",
          "target": "Serine/threonine-protein kinase 32A"
        }
      },
      {
        "data": {
          "weight": 1,
          "source": "Platelet-derived growth factor receptor alpha",
          "target": "Interferon-induced, double-stranded RNA-activated protein kinase"
        }
      },
      {
        "data": {
          "weight": 1,
          "source": "Platelet-derived growth factor receptor alpha",
          "target": "Activin receptor type-1"
        }
      },
      {
        "data": {
          "weight": 1,
          "source": "Platelet-derived growth factor receptor alpha",
          "target": "Serine/threonine-protein kinase Nek1"
        }
      },
      {
        "data": {
          "weight": 1,
          "source": "Platelet-derived growth factor receptor alpha",
          "target": "Serine/threonine-protein kinase Chk2"
        }
      },
      {
        "data": {
          "weight": 1,
          "source": "Platelet-derived growth factor receptor alpha",
          "target": "Serine/threonine-protein kinase PAK 5"
        }
      },
      {
        "data": {
          "weight": 1,
          "source": "Platelet-derived growth factor receptor alpha",
          "target": "Serine/threonine-protein kinase TAO1"
        }
      },
      {
        "data": {
          "weight": 1,
          "source": "Platelet-derived growth factor receptor alpha",
          "target": "Tyrosine-protein kinase ITK/TSK"
        }
      },
      {
        "data": {
          "weight": 1,
          "source": "Platelet-derived growth factor receptor alpha",
          "target": "cAMP-dependent protein kinase catalytic subunit alpha"
        }
      },
      {
        "data": {
          "weight": 1,
          "source": "Platelet-derived growth factor receptor alpha",
          "target": "Serine/threonine-protein kinase PLK4"
        }
      },
      {
        "data": {
          "weight": 1,
          "source": "Platelet-derived growth factor receptor alpha",
          "target": "Mitogen-activated protein kinase kinase kinase kinase 1"
        }
      },
      {
        "data": {
          "weight": 1,
          "source": "Platelet-derived growth factor receptor alpha",
          "target": "Mitogen-activated protein kinase kinase kinase MLT"
        }
      },
      {
        "data": {
          "weight": 1,
          "source": "Platelet-derived growth factor receptor alpha",
          "target": "Cytoplasmic tyrosine-protein kinase BMX"
        }
      },
      {
        "data": {
          "weight": 1,
          "source": "Platelet-derived growth factor receptor alpha",
          "target": "Mitogen-activated protein kinase kinase kinase 2"
        }
      },
      {
        "data": {
          "weight": 1,
          "source": "Platelet-derived growth factor receptor alpha",
          "target": "Calcium/calmodulin-dependent protein kinase kinase 2"
        }
      },
      {
        "data": {
          "weight": 1,
          "source": "Platelet-derived growth factor receptor alpha",
          "target": "Dual specificity mitogen-activated protein kinase kinase 2"
        }
      },
      {
        "data": {
          "weight": 1,
          "source": "Platelet-derived growth factor receptor alpha",
          "target": "cAMP-dependent protein kinase catalytic subunit beta"
        }
      },
      {
        "data": {
          "weight": 1,
          "source": "Platelet-derived growth factor receptor alpha",
          "target": "cGMP-dependent protein kinase 2"
        }
      },
      {
        "data": {
          "weight": 1,
          "source": "Platelet-derived growth factor receptor alpha",
          "target": "Leucine-rich repeat serine/threonine-protein kinase 2"
        }
      },
      {
        "data": {
          "weight": 1,
          "source": "Platelet-derived growth factor receptor alpha",
          "target": "Serine/threonine-protein kinase Nek5"
        }
      },
      {
        "data": {
          "weight": 1,
          "source": "Platelet-derived growth factor receptor alpha",
          "target": "Citron Rho-interacting kinase"
        }
      },
      {
        "data": {
          "weight": 1,
          "source": "Platelet-derived growth factor receptor alpha",
          "target": "5'-AMP-activated protein kinase subunit beta-1"
        }
      },
      {
        "data": {
          "weight": 1,
          "source": "Platelet-derived growth factor receptor alpha",
          "target": "Protein kinase C gamma type"
        }
      },
      {
        "data": {
          "weight": 1,
          "source": "Platelet-derived growth factor receptor alpha",
          "target": "Dual specificity protein kinase CLK1"
        }
      },
      {
        "data": {
          "weight": 1,
          "source": "Platelet-derived growth factor receptor alpha",
          "target": "Cyclin-dependent kinase-like 1"
        }
      },
      {
        "data": {
          "weight": 1,
          "source": "Platelet-derived growth factor receptor alpha",
          "target": "Cathepsin S"
        }
      },
      {
        "data": {
          "weight": 1,
          "source": "Platelet-derived growth factor receptor alpha",
          "target": "Calcium/calmodulin-dependent protein kinase type II subunit alpha"
        }
      },
      {
        "data": {
          "weight": 1,
          "source": "Platelet-derived growth factor receptor alpha",
          "target": "Ephrin type-A receptor 1"
        }
      },
      {
        "data": {
          "weight": 1,
          "source": "Platelet-derived growth factor receptor alpha",
          "target": "Dual specificity protein kinase CLK4"
        }
      },
      {
        "data": {
          "weight": 1,
          "source": "Platelet-derived growth factor receptor alpha",
          "target": "Serine/threonine-protein kinase ULK3"
        }
      },
      {
        "data": {
          "weight": 1,
          "source": "Platelet-derived growth factor receptor alpha",
          "target": "Ephrin type-A receptor 8"
        }
      },
      {
        "data": {
          "weight": 1,
          "source": "Platelet-derived growth factor receptor alpha",
          "target": "Interleukin-1 receptor-associated kinase 4"
        }
      },
      {
        "data": {
          "weight": 1,
          "source": "Platelet-derived growth factor receptor alpha",
          "target": "Tyrosine-protein kinase Fyn"
        }
      },
      {
        "data": {
          "weight": 1,
          "source": "Platelet-derived growth factor receptor alpha",
          "target": "5'-AMP-activated protein kinase subunit gamma-2"
        }
      },
      {
        "data": {
          "weight": 1,
          "source": "Platelet-derived growth factor receptor alpha",
          "target": "Muscle, skeletal receptor tyrosine-protein kinase"
        }
      },
      {
        "data": {
          "weight": 1,
          "source": "Platelet-derived growth factor receptor alpha",
          "target": "Membrane-associated tyrosine- and threonine-specific cdc2-inhibitory kinase"
        }
      },
      {
        "data": {
          "weight": 1,
          "source": "Platelet-derived growth factor receptor alpha",
          "target": "5'-AMP-activated protein kinase subunit gamma-3"
        }
      },
      {
        "data": {
          "weight": 1,
          "source": "Platelet-derived growth factor receptor alpha",
          "target": "Phosphatidylinositol 4,5-bisphosphate 3-kinase catalytic subunit gamma isoform"
        }
      },
      {
        "data": {
          "weight": 1,
          "source": "Platelet-derived growth factor receptor alpha",
          "target": "Tyrosine-protein kinase Yes"
        }
      },
      {
        "data": {
          "weight": 1,
          "source": "Platelet-derived growth factor receptor alpha",
          "target": "Tyrosine-protein kinase Fgr"
        }
      },
      {
        "data": {
          "weight": 1,
          "source": "Platelet-derived growth factor receptor alpha",
          "target": "SNF-related serine/threonine-protein kinase"
        }
      },
      {
        "data": {
          "weight": 1,
          "source": "Platelet-derived growth factor receptor alpha",
          "target": "RAF proto-oncogene serine/threonine-protein kinase"
        }
      },
      {
        "data": {
          "weight": 1,
          "source": "Platelet-derived growth factor receptor alpha",
          "target": "Homeodomain-interacting protein kinase 3"
        }
      },
      {
        "data": {
          "weight": 1,
          "source": "Platelet-derived growth factor receptor alpha",
          "target": "Serine/threonine-protein kinase TAO3"
        }
      },
      {
        "data": {
          "weight": 1,
          "source": "Platelet-derived growth factor receptor alpha",
          "target": "Macrophage-stimulating protein receptor"
        }
      },
      {
        "data": {
          "weight": 1,
          "source": "Platelet-derived growth factor receptor alpha",
          "target": "Tyrosine-protein kinase JAK2"
        }
      },
      {
        "data": {
          "weight": 1,
          "source": "Platelet-derived growth factor receptor alpha",
          "target": "Dual specificity protein kinase CLK3"
        }
      },
      {
        "data": {
          "weight": 1,
          "source": "Platelet-derived growth factor receptor alpha",
          "target": "Serine/threonine-protein kinase MARK2"
        }
      },
      {
        "data": {
          "weight": 1,
          "source": "Platelet-derived growth factor receptor alpha",
          "target": "Hepatocyte growth factor receptor"
        }
      },
      {
        "data": {
          "weight": 1,
          "source": "Platelet-derived growth factor receptor alpha",
          "target": "Eukaryotic translation initiation factor 2-alpha kinase 1"
        }
      },
      {
        "data": {
          "weight": 1,
          "source": "Platelet-derived growth factor receptor alpha",
          "target": "Calcium/calmodulin-dependent protein kinase kinase 1"
        }
      },
      {
        "data": {
          "weight": 1,
          "source": "Platelet-derived growth factor receptor alpha",
          "target": "Serine/threonine-protein kinase PLK1"
        }
      },
      {
        "data": {
          "weight": 1,
          "source": "Platelet-derived growth factor receptor alpha",
          "target": "TGF-beta receptor type-1"
        }
      },
      {
        "data": {
          "weight": 1,
          "source": "Platelet-derived growth factor receptor alpha",
          "target": "STE20/SPS1-related proline-alanine-rich protein kinase"
        }
      },
      {
        "data": {
          "weight": 2,
          "source": "Platelet-derived growth factor receptor alpha",
          "target": "Tyrosine-protein kinase Lyn"
        }
      },
      {
        "data": {
          "weight": 1,
          "source": "Platelet-derived growth factor receptor alpha",
          "target": "BDNF/NT-3 growth factors receptor"
        }
      },
      {
        "data": {
          "weight": 1,
          "source": "Platelet-derived growth factor receptor alpha",
          "target": "Tyrosine-protein kinase TXK"
        }
      },
      {
        "data": {
          "weight": 1,
          "source": "Platelet-derived growth factor receptor alpha",
          "target": "5'-AMP-activated protein kinase subunit beta-2"
        }
      },
      {
        "data": {
          "weight": 1,
          "source": "Platelet-derived growth factor receptor alpha",
          "target": "Atypical kinase COQ8A, mitochondrial"
        }
      },
      {
        "data": {
          "weight": 1,
          "source": "Platelet-derived growth factor receptor alpha",
          "target": "Dual specificity mitogen-activated protein kinase kinase 5"
        }
      },
      {
        "data": {
          "weight": 1,
          "source": "Platelet-derived growth factor receptor alpha",
          "target": "Mitogen-activated protein kinase kinase kinase 4"
        }
      },
      {
        "data": {
          "weight": 1,
          "source": "Platelet-derived growth factor receptor alpha",
          "target": "Mitogen-activated protein kinase 4"
        }
      },
      {
        "data": {
          "weight": 1,
          "source": "Platelet-derived growth factor receptor alpha",
          "target": "cGMP-specific 3',5'-cyclic phosphodiesterase"
        }
      },
      {
        "data": {
          "weight": 1,
          "source": "Platelet-derived growth factor receptor alpha",
          "target": "Maternal embryonic leucine zipper kinase"
        }
      },
      {
        "data": {
          "weight": 1,
          "source": "Platelet-derived growth factor receptor alpha",
          "target": "Receptor tyrosine-protein kinase erbB-4"
        }
      },
      {
        "data": {
          "weight": 1,
          "source": "Platelet-derived growth factor receptor alpha",
          "target": "Misshapen-like kinase 1"
        }
      },
      {
        "data": {
          "weight": 1,
          "source": "Platelet-derived growth factor receptor alpha",
          "target": "Protein kinase C iota type"
        }
      },
      {
        "data": {
          "weight": 1,
          "source": "Platelet-derived growth factor receptor alpha",
          "target": "Serine/threonine-protein kinase PLK2"
        }
      },
      {
        "data": {
          "weight": 1,
          "source": "Platelet-derived growth factor receptor alpha",
          "target": "Tyrosine-protein kinase Blk"
        }
      },
      {
        "data": {
          "weight": 1,
          "source": "Platelet-derived growth factor receptor alpha",
          "target": "Serine/threonine-protein kinase MARK1"
        }
      },
      {
        "data": {
          "weight": 1,
          "source": "Platelet-derived growth factor receptor alpha",
          "target": "Serine/threonine-protein kinase pim-1"
        }
      },
      {
        "data": {
          "weight": 1,
          "source": "Platelet-derived growth factor receptor alpha",
          "target": "Focal adhesion kinase 1"
        }
      },
      {
        "data": {
          "weight": 1,
          "source": "Platelet-derived growth factor receptor alpha",
          "target": "Serine/threonine-protein kinase 16"
        }
      },
      {
        "data": {
          "weight": 2,
          "source": "Platelet-derived growth factor receptor alpha",
          "target": "Tyrosine-protein kinase ABL1"
        }
      },
      {
        "data": {
          "weight": 1,
          "source": "Platelet-derived growth factor receptor alpha",
          "target": "Serine/threonine-protein kinase RIO3"
        }
      },
      {
        "data": {
          "weight": 2,
          "source": "Platelet-derived growth factor receptor alpha",
          "target": "Fibroblast growth factor receptor 2"
        }
      },
      {
        "data": {
          "weight": 1,
          "source": "Platelet-derived growth factor receptor alpha",
          "target": "Non-receptor tyrosine-protein kinase TNK1"
        }
      },
      {
        "data": {
          "weight": 1,
          "source": "Platelet-derived growth factor receptor alpha",
          "target": "Ephrin type-B receptor 6"
        }
      },
      {
        "data": {
          "weight": 1,
          "source": "Platelet-derived growth factor receptor alpha",
          "target": "Tyrosine-protein kinase Fer"
        }
      },
      {
        "data": {
          "weight": 1,
          "source": "Platelet-derived growth factor receptor alpha",
          "target": "Myosin light chain kinase 3"
        }
      },
      {
        "data": {
          "weight": 1,
          "source": "Platelet-derived growth factor receptor alpha",
          "target": "Serine/threonine-protein kinase 35"
        }
      },
      {
        "data": {
          "weight": 1,
          "source": "Platelet-derived growth factor receptor alpha",
          "target": "Phosphatidylinositol 4,5-bisphosphate 3-kinase catalytic subunit delta isoform"
        }
      },
      {
        "data": {
          "weight": 1,
          "source": "Platelet-derived growth factor receptor alpha",
          "target": "Activated CDC42 kinase 1"
        }
      },
      {
        "data": {
          "weight": 1,
          "source": "Platelet-derived growth factor receptor alpha",
          "target": "Serine/threonine-protein kinase PAK 2"
        }
      },
      {
        "data": {
          "weight": 1,
          "source": "Platelet-derived growth factor receptor alpha",
          "target": "Arachidonate 5-lipoxygenase"
        }
      },
      {
        "data": {
          "weight": 1,
          "source": "Platelet-derived growth factor receptor alpha",
          "target": "Dual specificity protein kinase TTK"
        }
      },
      {
        "data": {
          "weight": 2,
          "source": "Platelet-derived growth factor receptor alpha",
          "target": "Tyrosine-protein kinase Lck"
        }
      },
      {
        "data": {
          "weight": 1,
          "source": "Platelet-derived growth factor receptor alpha",
          "target": "Serine/threonine-protein kinase ULK2"
        }
      },
      {
        "data": {
          "weight": 1,
          "source": "Platelet-derived growth factor receptor alpha",
          "target": "Insulin receptor"
        }
      },
      {
        "data": {
          "weight": 1,
          "source": "Platelet-derived growth factor receptor alpha",
          "target": "Mitogen-activated protein kinase kinase kinase 3"
        }
      },
      {
        "data": {
          "weight": 1,
          "source": "Platelet-derived growth factor receptor alpha",
          "target": "Myosin light chain kinase family member 4"
        }
      },
      {
        "data": {
          "weight": 1,
          "source": "Platelet-derived growth factor receptor alpha",
          "target": "Serine/threonine-protein kinase SIK1"
        }
      },
      {
        "data": {
          "weight": 1,
          "source": "Platelet-derived growth factor receptor alpha",
          "target": "Phosphatidylinositol 4-phosphate 3-kinase C2 domain-containing subunit beta"
        }
      },
      {
        "data": {
          "weight": 1,
          "source": "Platelet-derived growth factor receptor alpha",
          "target": "Angiopoietin-1 receptor"
        }
      },
      {
        "data": {
          "weight": 1,
          "source": "Platelet-derived growth factor receptor alpha",
          "target": "Tyrosine-protein kinase CSK"
        }
      },
      {
        "data": {
          "weight": 1,
          "source": "Platelet-derived growth factor receptor alpha",
          "target": "Ribosomal protein S6 kinase alpha-3"
        }
      },
      {
        "data": {
          "weight": 1,
          "source": "Platelet-derived growth factor receptor alpha",
          "target": "Proto-oncogene tyrosine-protein kinase ROS"
        }
      },
      {
        "data": {
          "weight": 1,
          "source": "Platelet-derived growth factor receptor alpha",
          "target": "Serine/threonine-protein kinase mTOR"
        }
      },
      {
        "data": {
          "weight": 1,
          "source": "Platelet-derived growth factor receptor alpha",
          "target": "Myosin-IIIa"
        }
      },
      {
        "data": {
          "weight": 1,
          "source": "Platelet-derived growth factor receptor alpha",
          "target": "Phosphatidylinositol 5-phosphate 4-kinase type-2 beta"
        }
      },
      {
        "data": {
          "weight": 1,
          "source": "Platelet-derived growth factor receptor alpha",
          "target": "Serine/threonine-protein kinase Chk1"
        }
      },
      {
        "data": {
          "weight": 1,
          "source": "Platelet-derived growth factor receptor alpha",
          "target": "Serine/threonine-protein kinase Nek4"
        }
      },
      {
        "data": {
          "weight": 1,
          "source": "Platelet-derived growth factor receptor alpha",
          "target": "Serine/threonine-protein kinase RIO1"
        }
      },
      {
        "data": {
          "weight": 1,
          "source": "Platelet-derived growth factor receptor alpha",
          "target": "Serine/threonine-protein kinase 3"
        }
      },
      {
        "data": {
          "weight": 1,
          "source": "Platelet-derived growth factor receptor alpha",
          "target": "Receptor-interacting serine/threonine-protein kinase 1"
        }
      },
      {
        "data": {
          "weight": 1,
          "source": "Platelet-derived growth factor receptor alpha",
          "target": "Death-associated protein kinase 2"
        }
      },
      {
        "data": {
          "weight": 1,
          "source": "Platelet-derived growth factor receptor alpha",
          "target": "Tyrosine-protein kinase ZAP-70"
        }
      },
      {
        "data": {
          "weight": 1,
          "source": "Platelet-derived growth factor receptor alpha",
          "target": "Calcium/calmodulin-dependent protein kinase type 1"
        }
      },
      {
        "data": {
          "weight": 1,
          "source": "Platelet-derived growth factor receptor alpha",
          "target": "Mitogen-activated protein kinase kinase kinase 1"
        }
      },
      {
        "data": {
          "weight": 1,
          "source": "Platelet-derived growth factor receptor alpha",
          "target": "Serine/threonine-protein kinase tousled-like 1"
        }
      },
      {
        "data": {
          "weight": 1,
          "source": "Platelet-derived growth factor receptor alpha",
          "target": "MAP kinase-interacting serine/threonine-protein kinase 2"
        }
      },
      {
        "data": {
          "weight": 1,
          "source": "Platelet-derived growth factor receptor alpha",
          "target": "Serine/threonine-protein kinase PAK 3"
        }
      },
      {
        "data": {
          "weight": 1,
          "source": "Platelet-derived growth factor receptor alpha",
          "target": "Dual specificity protein kinase CLK2"
        }
      },
      {
        "data": {
          "weight": 1,
          "source": "Platelet-derived growth factor receptor alpha",
          "target": "TRAF2 and NCK-interacting protein kinase"
        }
      },
      {
        "data": {
          "weight": 1,
          "source": "Platelet-derived growth factor receptor alpha",
          "target": "Wee1-like protein kinase"
        }
      },
      {
        "data": {
          "weight": 1,
          "source": "Platelet-derived growth factor receptor alpha",
          "target": "Myosin light chain kinase 2, skeletal/cardiac muscle"
        }
      },
      {
        "data": {
          "weight": 1,
          "source": "Platelet-derived growth factor receptor alpha",
          "target": "Discoidin domain-containing receptor 2"
        }
      },
      {
        "data": {
          "weight": 1,
          "source": "Platelet-derived growth factor receptor alpha",
          "target": "Serine/threonine-protein kinase PLK3"
        }
      },
      {
        "data": {
          "weight": 1,
          "source": "Platelet-derived growth factor receptor alpha",
          "target": "Ephrin type-B receptor 4"
        }
      },
      {
        "data": {
          "weight": 1,
          "source": "Platelet-derived growth factor receptor alpha",
          "target": "Mitogen-activated protein kinase kinase kinase 9"
        }
      },
      {
        "data": {
          "weight": 1,
          "source": "Platelet-derived growth factor receptor alpha",
          "target": "Serine/threonine-protein kinase 17B"
        }
      },
      {
        "data": {
          "weight": 1,
          "source": "Platelet-derived growth factor receptor alpha",
          "target": "Myosin light chain kinase, smooth muscle"
        }
      },
      {
        "data": {
          "weight": 1,
          "source": "Platelet-derived growth factor receptor alpha",
          "target": "Glycogen synthase kinase-3 alpha"
        }
      },
      {
        "data": {
          "weight": 1,
          "source": "Platelet-derived growth factor receptor alpha",
          "target": "Fatty-acid amide hydrolase 1"
        }
      },
      {
        "data": {
          "weight": 1,
          "source": "Platelet-derived growth factor receptor alpha",
          "target": "Microtubule-associated serine/threonine-protein kinase 1"
        }
      },
      {
        "data": {
          "weight": 1,
          "source": "Platelet-derived growth factor receptor alpha",
          "target": "Mitogen-activated protein kinase 13"
        }
      },
      {
        "data": {
          "weight": 1,
          "source": "Platelet-derived growth factor receptor alpha",
          "target": "Ankyrin repeat and protein kinase domain-containing protein 1"
        }
      },
      {
        "data": {
          "weight": 1,
          "source": "Platelet-derived growth factor receptor alpha",
          "target": "Serine/threonine-protein kinase Nek2"
        }
      },
      {
        "data": {
          "weight": 1,
          "source": "Platelet-derived growth factor receptor alpha",
          "target": "Aurora kinase C"
        }
      },
      {
        "data": {
          "weight": 1,
          "source": "Platelet-derived growth factor receptor alpha",
          "target": "Serine/threonine-protein kinase DCLK2"
        }
      },
      {
        "data": {
          "weight": 1,
          "source": "Platelet-derived growth factor receptor alpha",
          "target": "Rho-associated protein kinase 2"
        }
      },
      {
        "data": {
          "weight": 1,
          "source": "Platelet-derived growth factor receptor alpha",
          "target": "Epidermal growth factor receptor"
        }
      },
      {
        "data": {
          "weight": 1,
          "source": "Platelet-derived growth factor receptor alpha",
          "target": "eIF-2-alpha kinase GCN2"
        }
      },
      {
        "data": {
          "weight": 1,
          "source": "Platelet-derived growth factor receptor alpha",
          "target": "Casein kinase I isoform alpha"
        }
      },
      {
        "data": {
          "weight": 1,
          "source": "Platelet-derived growth factor receptor alpha",
          "target": "Kappa-casein"
        }
      },
      {
        "data": {
          "weight": 1,
          "source": "Platelet-derived growth factor receptor alpha",
          "target": "Mitogen-activated protein kinase 10"
        }
      },
      {
        "data": {
          "weight": 1,
          "source": "Platelet-derived growth factor receptor alpha",
          "target": "Serine/threonine-protein kinase SIK2"
        }
      },
      {
        "data": {
          "weight": 1,
          "source": "Platelet-derived growth factor receptor alpha",
          "target": "Mitogen-activated protein kinase 14"
        }
      },
      {
        "data": {
          "weight": 1,
          "source": "Platelet-derived growth factor receptor alpha",
          "target": "Mitogen-activated protein kinase kinase kinase 6"
        }
      },
      {
        "data": {
          "weight": 1,
          "source": "Platelet-derived growth factor receptor alpha",
          "target": "Serine/threonine-protein kinase ICK"
        }
      },
      {
        "data": {
          "weight": 1,
          "source": "Platelet-derived growth factor receptor alpha",
          "target": "Tyrosine-protein kinase Mer"
        }
      },
      {
        "data": {
          "weight": 1,
          "source": "Platelet-derived growth factor receptor alpha",
          "target": "LIM domain kinase 1"
        }
      },
      {
        "data": {
          "weight": 1,
          "source": "Platelet-derived growth factor receptor alpha",
          "target": "Calcium-dependent protein kinase 1"
        }
      },
      {
        "data": {
          "weight": 1,
          "source": "Platelet-derived growth factor receptor alpha",
          "target": "Casein kinase II subunit alpha"
        }
      },
      {
        "data": {
          "weight": 1,
          "source": "Platelet-derived growth factor receptor alpha",
          "target": "Phosphatidylinositol 4-kinase beta"
        }
      },
      {
        "data": {
          "weight": 1,
          "source": "Platelet-derived growth factor receptor alpha",
          "target": "Serine/threonine-protein kinase Nek11"
        }
      },
      {
        "data": {
          "weight": 1,
          "source": "Platelet-derived growth factor receptor alpha",
          "target": "Serine/threonine-protein kinase ULK1"
        }
      },
      {
        "data": {
          "weight": 1,
          "source": "Platelet-derived growth factor receptor alpha",
          "target": "ALK tyrosine kinase receptor"
        }
      },
      {
        "data": {
          "weight": 1,
          "source": "Platelet-derived growth factor receptor alpha",
          "target": "Cyclin-G-associated kinase"
        }
      },
      {
        "data": {
          "weight": 1,
          "source": "Platelet-derived growth factor receptor alpha",
          "target": "Peripheral plasma membrane protein CASK"
        }
      },
      {
        "data": {
          "weight": 1,
          "source": "Platelet-derived growth factor receptor alpha",
          "target": "Serine/threonine-protein kinase N1"
        }
      },
      {
        "data": {
          "weight": 1,
          "source": "Platelet-derived growth factor receptor alpha",
          "target": "Serine/threonine-protein kinase 17A"
        }
      },
      {
        "data": {
          "weight": 1,
          "source": "Platelet-derived growth factor receptor alpha",
          "target": "Protein kinase C delta type"
        }
      },
      {
        "data": {
          "weight": 1,
          "source": "Platelet-derived growth factor receptor alpha",
          "target": "Phosphatidylinositol 5-phosphate 4-kinase type-2 gamma"
        }
      },
      {
        "data": {
          "weight": 1,
          "source": "Platelet-derived growth factor receptor alpha",
          "target": "5'-AMP-activated protein kinase catalytic subunit alpha-2"
        }
      },
      {
        "data": {
          "weight": 1,
          "source": "Platelet-derived growth factor receptor alpha",
          "target": "Non-receptor tyrosine-protein kinase TYK2"
        }
      },
      {
        "data": {
          "weight": 1,
          "source": "Platelet-derived growth factor receptor alpha",
          "target": "Serine/threonine-protein kinase PAK 6"
        }
      },
      {
        "data": {
          "weight": 1,
          "source": "Platelet-derived growth factor receptor alpha",
          "target": "Ephrin type-B receptor 1"
        }
      },
      {
        "data": {
          "weight": 1,
          "source": "Platelet-derived growth factor receptor alpha",
          "target": "Serine/threonine-protein kinase PknB"
        }
      },
      {
        "data": {
          "weight": 1,
          "source": "Platelet-derived growth factor receptor alpha",
          "target": "Tyrosine-protein kinase receptor Tie-1"
        }
      },
      {
        "data": {
          "weight": 1,
          "source": "Platelet-derived growth factor receptor alpha",
          "target": "Mitogen-activated protein kinase kinase kinase kinase 3"
        }
      },
      {
        "data": {
          "weight": 1,
          "source": "Platelet-derived growth factor receptor alpha",
          "target": "Tyrosine-protein kinase JAK3"
        }
      },
      {
        "data": {
          "weight": 1,
          "source": "Platelet-derived growth factor receptor alpha",
          "target": "NUAK family SNF1-like kinase 2"
        }
      },
      {
        "data": {
          "weight": 1,
          "source": "Platelet-derived growth factor receptor alpha",
          "target": "Calcium/calmodulin-dependent protein kinase type II subunit delta"
        }
      },
      {
        "data": {
          "weight": 2,
          "source": "Platelet-derived growth factor receptor alpha",
          "target": "Vascular endothelial growth factor receptor 1"
        }
      },
      {
        "data": {
          "weight": 1,
          "source": "Platelet-derived growth factor receptor alpha",
          "target": "Proto-oncogene tyrosine-protein kinase receptor Ret"
        }
      },
      {
        "data": {
          "weight": 1,
          "source": "Platelet-derived growth factor receptor alpha",
          "target": "UDP-glucuronosyltransferase 1-1"
        }
      },
      {
        "data": {
          "weight": 1,
          "source": "Platelet-derived growth factor receptor alpha",
          "target": "Ephrin type-B receptor 2"
        }
      },
      {
        "data": {
          "weight": 1,
          "source": "Platelet-derived growth factor receptor alpha",
          "target": "Cyclin-dependent kinase 4"
        }
      },
      {
        "data": {
          "weight": 1,
          "source": "Platelet-derived growth factor receptor alpha",
          "target": "Serine/threonine-protein kinase PRP4 homolog"
        }
      },
      {
        "data": {
          "weight": 1,
          "source": "Platelet-derived growth factor receptor alpha",
          "target": "Uncharacterized serine/threonine-protein kinase SBK3"
        }
      },
      {
        "data": {
          "weight": 1,
          "source": "Platelet-derived growth factor receptor alpha",
          "target": "Calcium/calmodulin-dependent protein kinase type 1D"
        }
      },
      {
        "data": {
          "weight": 1,
          "source": "Platelet-derived growth factor receptor alpha",
          "target": "Receptor tyrosine-protein kinase erbB-2"
        }
      },
      {
        "data": {
          "weight": 3,
          "source": "Platelet-derived growth factor receptor alpha",
          "target": "Platelet-derived growth factor receptor beta"
        }
      },
      {
        "data": {
          "weight": 2,
          "source": "Platelet-derived growth factor receptor alpha",
          "target": "Proto-oncogene tyrosine-protein kinase Src"
        }
      },
      {
        "data": {
          "weight": 1,
          "source": "Platelet-derived growth factor receptor alpha",
          "target": "Abelson tyrosine-protein kinase 2"
        }
      },
      {
        "data": {
          "weight": 1,
          "source": "Platelet-derived growth factor receptor alpha",
          "target": "Serine/threonine-protein kinase SIK3"
        }
      },
      {
        "data": {
          "weight": 1,
          "source": "Platelet-derived growth factor receptor alpha",
          "target": "Serine/threonine-protein kinase Nek3"
        }
      },
      {
        "data": {
          "weight": 1,
          "source": "Platelet-derived growth factor receptor alpha",
          "target": "Megakaryocyte-associated tyrosine-protein kinase"
        }
      },
      {
        "data": {
          "weight": 1,
          "source": "Platelet-derived growth factor receptor alpha",
          "target": "5'-AMP-activated protein kinase subunit gamma-1"
        }
      },
      {
        "data": {
          "weight": 1,
          "source": "Platelet-derived growth factor receptor alpha",
          "target": "Mitogen-activated protein kinase kinase kinase 19"
        }
      },
      {
        "data": {
          "weight": 1,
          "source": "Platelet-derived growth factor receptor alpha",
          "target": "NT-3 growth factor receptor"
        }
      },
      {
        "data": {
          "weight": 1,
          "source": "Platelet-derived growth factor receptor alpha",
          "target": "MAP kinase-interacting serine/threonine-protein kinase 1"
        }
      },
      {
        "data": {
          "weight": 1,
          "source": "Platelet-derived growth factor receptor alpha",
          "target": "Ephrin type-A receptor 6"
        }
      },
      {
        "data": {
          "weight": 1,
          "source": "Platelet-derived growth factor receptor alpha",
          "target": "Mitogen-activated protein kinase 9"
        }
      },
      {
        "data": {
          "weight": 1,
          "source": "Platelet-derived growth factor receptor alpha",
          "target": "AP2-associated protein kinase 1"
        }
      },
      {
        "data": {
          "weight": 1,
          "source": "Platelet-derived growth factor receptor alpha",
          "target": "Mitogen-activated protein kinase kinase kinase kinase 2"
        }
      },
      {
        "data": {
          "weight": 1,
          "source": "Platelet-derived growth factor receptor alpha",
          "target": "5'-AMP-activated protein kinase catalytic subunit alpha-1"
        }
      },
      {
        "data": {
          "weight": 1,
          "source": "Platelet-derived growth factor receptor alpha",
          "target": "Bone morphogenetic protein receptor type-1B"
        }
      },
      {
        "data": {
          "weight": 1,
          "source": "Platelet-derived growth factor receptor alpha",
          "target": "Tyrosine-protein kinase Fes/Fps"
        }
      },
      {
        "data": {
          "weight": 1,
          "source": "Platelet-derived growth factor receptor alpha",
          "target": "MAP/microtubule affinity-regulating kinase 4"
        }
      },
      {
        "data": {
          "weight": 1,
          "source": "Platelet-derived growth factor receptor alpha",
          "target": "Mitogen-activated protein kinase 15"
        }
      },
      {
        "data": {
          "weight": 2,
          "source": "Platelet-derived growth factor receptor alpha",
          "target": "Vascular endothelial growth factor receptor 2"
        }
      },
      {
        "data": {
          "weight": 1,
          "source": "Platelet-derived growth factor receptor alpha",
          "target": "Cyclin-dependent kinase-like 2"
        }
      },
      {
        "data": {
          "weight": 1,
          "source": "Platelet-derived growth factor receptor alpha",
          "target": "Casein kinase II subunit alpha'"
        }
      },
      {
        "data": {
          "weight": 1,
          "source": "Platelet-derived growth factor receptor alpha",
          "target": "Cathepsin L1"
        }
      },
      {
        "data": {
          "weight": 1,
          "source": "Platelet-derived growth factor receptor alpha",
          "target": "Dual specificity tyrosine-phosphorylation-regulated kinase 1B"
        }
      },
      {
        "data": {
          "weight": 1,
          "source": "Platelet-derived growth factor receptor alpha",
          "target": "TGF-beta receptor type-2"
        }
      },
      {
        "data": {
          "weight": 1,
          "source": "Platelet-derived growth factor receptor alpha",
          "target": "Mitogen-activated protein kinase kinase kinase kinase 5"
        }
      },
      {
        "data": {
          "weight": 1,
          "source": "Platelet-derived growth factor receptor alpha",
          "target": "Interleukin-1 receptor-associated kinase 3"
        }
      },
      {
        "data": {
          "weight": 1,
          "source": "Platelet-derived growth factor receptor alpha",
          "target": "Serine/threonine-protein kinase B-raf"
        }
      },
      {
        "data": {
          "weight": 1,
          "source": "Platelet-derived growth factor receptor alpha",
          "target": "Tyrosine-protein kinase FRK"
        }
      },
      {
        "data": {
          "weight": 1,
          "source": "Platelet-derived growth factor receptor alpha",
          "target": "Homeodomain-interacting protein kinase 2"
        }
      },
      {
        "data": {
          "weight": 1,
          "source": "Platelet-derived growth factor receptor alpha",
          "target": "LIM domain kinase 2"
        }
      },
      {
        "data": {
          "weight": 1,
          "source": "Platelet-derived growth factor receptor alpha",
          "target": "Serine/threonine-protein kinase/endoribonuclease IRE1"
        }
      },
      {
        "data": {
          "weight": 1,
          "source": "Platelet-derived growth factor receptor alpha",
          "target": "Mitogen-activated protein kinase kinase kinase 11"
        }
      },
      {
        "data": {
          "weight": 1,
          "source": "Platelet-derived growth factor receptor alpha",
          "target": "MAP kinase-activated protein kinase 5"
        }
      },
      {
        "data": {
          "weight": 1,
          "source": "Platelet-derived growth factor receptor alpha",
          "target": "Receptor-interacting serine/threonine-protein kinase 2"
        }
      },
      {
        "data": {
          "weight": 1,
          "source": "Platelet-derived growth factor receptor alpha",
          "target": "Mitogen-activated protein kinase 7"
        }
      },
      {
        "data": {
          "weight": 1,
          "source": "Platelet-derived growth factor receptor alpha",
          "target": "Death-associated protein kinase 3"
        }
      },
      {
        "data": {
          "weight": 1,
          "source": "Platelet-derived growth factor receptor alpha",
          "target": "Serine/threonine-protein kinase OSR1"
        }
      },
      {
        "data": {
          "weight": 1,
          "source": "Platelet-derived growth factor receptor alpha",
          "target": "Ephrin type-A receptor 7"
        }
      },
      {
        "data": {
          "weight": 1,
          "source": "Platelet-derived growth factor receptor alpha",
          "target": "Serine/threonine-protein kinase LATS1"
        }
      },
      {
        "data": {
          "weight": 1,
          "source": "Platelet-derived growth factor receptor alpha",
          "target": "Dual specificity mitogen-activated protein kinase kinase 6"
        }
      },
      {
        "data": {
          "weight": 1,
          "source": "Platelet-derived growth factor receptor alpha",
          "target": "Serine/threonine-protein kinase Sgk3"
        }
      },
      {
        "data": {
          "weight": 1,
          "source": "Platelet-derived growth factor receptor alpha",
          "target": "MAP/microtubule affinity-regulating kinase 3"
        }
      },
      {
        "data": {
          "weight": 1,
          "source": "Platelet-derived growth factor receptor alpha",
          "target": "Serine/threonine-protein kinase N2"
        }
      },
      {
        "data": {
          "weight": 1,
          "source": "Platelet-derived growth factor receptor alpha",
          "target": "Serine/threonine-protein kinase 36"
        }
      },
      {
        "data": {
          "weight": 1,
          "source": "Platelet-derived growth factor receptor alpha",
          "target": "Inhibitor of nuclear factor kappa-B kinase subunit epsilon"
        }
      },
      {
        "data": {
          "weight": 1,
          "source": "Platelet-derived growth factor receptor alpha",
          "target": "Death-associated protein kinase 1"
        }
      },
      {
        "data": {
          "weight": 1,
          "source": "Platelet-derived growth factor receptor alpha",
          "target": "Phosphorylase b kinase gamma catalytic chain, skeletal muscle/heart isoform"
        }
      },
      {
        "data": {
          "weight": 1,
          "source": "Platelet-derived growth factor receptor alpha",
          "target": "Tyrosine-protein kinase HCK"
        }
      },
      {
        "data": {
          "weight": 2,
          "source": "Platelet-derived growth factor receptor alpha",
          "target": "Fibroblast growth factor receptor 1"
        }
      },
      {
        "data": {
          "weight": 1,
          "source": "Platelet-derived growth factor receptor alpha",
          "target": "Dual specificity mitogen-activated protein kinase kinase 3"
        }
      },
      {
        "data": {
          "weight": 1,
          "source": "Platelet-derived growth factor receptor alpha",
          "target": "Serine/threonine-protein kinase MRCK gamma"
        }
      },
      {
        "data": {
          "weight": 1,
          "source": "Platelet-derived growth factor receptor alpha",
          "target": "Protein kinase C epsilon type"
        }
      },
      {
        "data": {
          "weight": 1,
          "source": "Platelet-derived growth factor receptor alpha",
          "target": "Tyrosine-protein kinase Tec"
        }
      },
      {
        "data": {
          "weight": 1,
          "source": "Platelet-derived growth factor receptor alpha",
          "target": "Tyrosine-protein kinase Srms"
        }
      },
      {
        "data": {
          "weight": 1,
          "source": "Platelet-derived growth factor receptor alpha",
          "target": "Cyclin-dependent kinase 1"
        }
      },
      {
        "data": {
          "weight": 1,
          "source": "Platelet-derived growth factor receptor alpha",
          "target": "Tyrosine-protein kinase receptor UFO"
        }
      },
      {
        "data": {
          "weight": 1,
          "source": "Platelet-derived growth factor receptor alpha",
          "target": "Activin receptor type-1B"
        }
      },
      {
        "data": {
          "weight": 1,
          "source": "Platelet-derived growth factor receptor alpha",
          "target": "Serine/threonine-protein kinase 38"
        }
      },
      {
        "data": {
          "weight": 1,
          "source": "Platelet-derived growth factor receptor alpha",
          "target": "Serine/threonine-protein kinase SBK1"
        }
      },
      {
        "data": {
          "weight": 1,
          "source": "Platelet-derived growth factor receptor alpha",
          "target": "Serine/threonine-protein kinase D1"
        }
      },
      {
        "data": {
          "weight": 1,
          "source": "Platelet-derived growth factor receptor alpha",
          "target": "Serine/threonine-protein kinase 24"
        }
      },
      {
        "data": {
          "weight": 1,
          "source": "Platelet-derived growth factor receptor alpha",
          "target": "Cyclin-dependent kinase 17"
        }
      },
      {
        "data": {
          "weight": 1,
          "source": "Platelet-derived growth factor receptor alpha",
          "target": "Glycogen synthase kinase-3 beta"
        }
      },
      {
        "data": {
          "weight": 1,
          "source": "Platelet-derived growth factor receptor alpha",
          "target": "Serine/threonine-protein kinase tousled-like 2"
        }
      },
      {
        "data": {
          "weight": 1,
          "source": "Platelet-derived growth factor receptor alpha",
          "target": "Serine/threonine-protein kinase 38-like"
        }
      },
      {
        "data": {
          "weight": 1,
          "source": "Platelet-derived growth factor receptor alpha",
          "target": "Mitogen-activated protein kinase kinase kinase 15"
        }
      },
      {
        "data": {
          "weight": 1,
          "source": "Platelet-derived growth factor receptor alpha",
          "target": "3-phosphoinositide-dependent protein kinase 1"
        }
      },
      {
        "data": {
          "weight": 1,
          "source": "Platelet-derived growth factor receptor alpha",
          "target": "Receptor-interacting serine/threonine-protein kinase 4"
        }
      },
      {
        "data": {
          "weight": 1,
          "source": "Platelet-derived growth factor receptor alpha",
          "target": "Serine/threonine-protein kinase TNNI3K"
        }
      },
      {
        "data": {
          "weight": 1,
          "source": "Platelet-derived growth factor receptor alpha",
          "target": "Serine/threonine-protein kinase 33"
        }
      },
      {
        "data": {
          "weight": 1,
          "source": "Platelet-derived growth factor receptor alpha",
          "target": "CLIP-associating protein 1"
        }
      },
      {
        "data": {
          "weight": 1,
          "source": "Platelet-derived growth factor receptor alpha",
          "target": "Serine/threonine-protein kinase pim-3"
        }
      },
      {
        "data": {
          "weight": 1,
          "source": "Platelet-derived growth factor receptor alpha",
          "target": "Serine/threonine-protein kinase NIM1"
        }
      },
      {
        "data": {
          "weight": 1,
          "source": "Platelet-derived growth factor receptor alpha",
          "target": "Mitogen-activated protein kinase kinase kinase 13"
        }
      },
      {
        "data": {
          "weight": 1,
          "source": "Platelet-derived growth factor receptor alpha",
          "target": "Serine/threonine-protein kinase DCLK3"
        }
      },
      {
        "data": {
          "weight": 1,
          "source": "Platelet-derived growth factor receptor alpha",
          "target": "Protein-tyrosine kinase 6"
        }
      },
      {
        "data": {
          "weight": 1,
          "source": "Platelet-derived growth factor receptor alpha",
          "target": "Ephrin type-A receptor 4"
        }
      },
      {
        "data": {
          "weight": 1,
          "source": "Platelet-derived growth factor receptor alpha",
          "target": "Aurora kinase A"
        }
      },
      {
        "data": {
          "weight": 2,
          "source": "Platelet-derived growth factor receptor alpha",
          "target": "Receptor-type tyrosine-protein kinase FLT3"
        }
      },
      {
        "data": {
          "weight": 1,
          "source": "Platelet-derived growth factor receptor alpha",
          "target": "Phosphatidylinositol 4-phosphate 3-kinase C2 domain-containing subunit gamma"
        }
      },
      {
        "data": {
          "weight": 1,
          "source": "Platelet-derived growth factor receptor alpha",
          "target": "Tyrosine-protein kinase BTK"
        }
      },
      {
        "data": {
          "weight": 1,
          "source": "Platelet-derived growth factor receptor alpha",
          "target": "Vesicle monoamine transporter type 2"
        }
      },
      {
        "data": {
          "weight": 1,
          "source": "Platelet-derived growth factor receptor alpha",
          "target": "Ephrin type-A receptor 2"
        }
      },
      {
        "data": {
          "weight": 1,
          "source": "Platelet-derived growth factor receptor alpha",
          "target": "Cyclin-dependent kinase 15"
        }
      },
      {
        "data": {
          "weight": 1,
          "source": "Platelet-derived growth factor receptor alpha",
          "target": "Mitogen-activated protein kinase kinase kinase kinase 4"
        }
      },
      {
        "data": {
          "weight": 1,
          "source": "Platelet-derived growth factor receptor alpha",
          "target": "Testis-specific serine/threonine-protein kinase 1"
        }
      },
      {
        "data": {
          "weight": 2,
          "source": "Platelet-derived growth factor receptor alpha",
          "target": "Epithelial discoidin domain-containing receptor 1"
        }
      },
      {
        "data": {
          "weight": 1,
          "source": "Platelet-derived growth factor receptor alpha",
          "target": "Protein-tyrosine kinase 2-beta"
        }
      },
      {
        "data": {
          "weight": 1,
          "source": "Platelet-derived growth factor receptor alpha",
          "target": "Ribosomal protein S6 kinase alpha-1"
        }
      },
      {
        "data": {
          "weight": 1,
          "source": "Platelet-derived growth factor receptor alpha",
          "target": "Mitogen-activated protein kinase kinase kinase 12"
        }
      },
      {
        "data": {
          "weight": 1,
          "source": "Platelet-derived growth factor receptor alpha",
          "target": "STE20-like serine/threonine-protein kinase"
        }
      },
      {
        "data": {
          "weight": 1,
          "source": "Platelet-derived growth factor receptor alpha",
          "target": "Aurora kinase B"
        }
      },
      {
        "data": {
          "weight": 1,
          "source": "Platelet-derived growth factor receptor alpha",
          "target": "Bone morphogenetic protein receptor type-2"
        }
      },
      {
        "data": {
          "weight": 1,
          "source": "Platelet-derived growth factor receptor alpha",
          "target": "Serine/threonine-protein kinase PAK 4"
        }
      },
      {
        "data": {
          "weight": 1,
          "source": "Platelet-derived growth factor receptor alpha",
          "target": "Mitogen-activated protein kinase kinase kinase 10"
        }
      },
      {
        "data": {
          "weight": 1,
          "source": "Platelet-derived growth factor receptor alpha",
          "target": "Serine/threonine-protein kinase RIO2"
        }
      },
      {
        "data": {
          "weight": 2,
          "source": "Platelet-derived growth factor receptor alpha",
          "target": "Vascular endothelial growth factor receptor 3"
        }
      },
      {
        "data": {
          "weight": 1,
          "source": "Epithelial discoidin domain-containing receptor 1",
          "target": "Atypical kinase COQ8B, mitochondrial"
        }
      },
      {
        "data": {
          "weight": 1,
          "source": "Epithelial discoidin domain-containing receptor 1",
          "target": "Cyclin-dependent kinase 16"
        }
      },
      {
        "data": {
          "weight": 1,
          "source": "Epithelial discoidin domain-containing receptor 1",
          "target": "Serine/threonine-protein kinase 26"
        }
      },
      {
        "data": {
          "weight": 1,
          "source": "Epithelial discoidin domain-containing receptor 1",
          "target": "Serine/threonine-protein kinase 10"
        }
      },
      {
        "data": {
          "weight": 1,
          "source": "Epithelial discoidin domain-containing receptor 1",
          "target": "Tyrosine-protein kinase receptor TYRO3"
        }
      },
      {
        "data": {
          "weight": 1,
          "source": "Epithelial discoidin domain-containing receptor 1",
          "target": "Calcium/calmodulin-dependent protein kinase type 1G"
        }
      },
      {
        "data": {
          "weight": 1,
          "source": "Epithelial discoidin domain-containing receptor 1",
          "target": "Tyrosine-protein kinase JAK1"
        }
      },
      {
        "data": {
          "weight": 1,
          "source": "Epithelial discoidin domain-containing receptor 1",
          "target": "BMP-2-inducible protein kinase"
        }
      },
      {
        "data": {
          "weight": 1,
          "source": "Epithelial discoidin domain-containing receptor 1",
          "target": "Protein kinase C theta type"
        }
      },
      {
        "data": {
          "weight": 1,
          "source": "Epithelial discoidin domain-containing receptor 1",
          "target": "Dual specificity testis-specific protein kinase 1"
        }
      },
      {
        "data": {
          "weight": 1,
          "source": "Epithelial discoidin domain-containing receptor 1",
          "target": "Calcium/calmodulin-dependent protein kinase type II subunit beta"
        }
      },
      {
        "data": {
          "weight": 1,
          "source": "Epithelial discoidin domain-containing receptor 1",
          "target": "Serine/threonine-protein kinase Nek9"
        }
      },
      {
        "data": {
          "weight": 1,
          "source": "Epithelial discoidin domain-containing receptor 1",
          "target": "Fibroblast growth factor receptor 3"
        }
      },
      {
        "data": {
          "weight": 1,
          "source": "Epithelial discoidin domain-containing receptor 1",
          "target": "Ephrin type-A receptor 3"
        }
      },
      {
        "data": {
          "weight": 1,
          "source": "Epithelial discoidin domain-containing receptor 1",
          "target": "Serine/threonine-protein kinase TBK1"
        }
      },
      {
        "data": {
          "weight": 1,
          "source": "Epithelial discoidin domain-containing receptor 1",
          "target": "Equilibrative nucleoside transporter 1"
        }
      },
      {
        "data": {
          "weight": 1,
          "source": "Epithelial discoidin domain-containing receptor 1",
          "target": "Ribosomal protein S6 kinase alpha-6"
        }
      },
      {
        "data": {
          "weight": 1,
          "source": "Epithelial discoidin domain-containing receptor 1",
          "target": "Interleukin-1 receptor-associated kinase 1"
        }
      },
      {
        "data": {
          "weight": 1,
          "source": "Epithelial discoidin domain-containing receptor 1",
          "target": "Serine/threonine-protein kinase DCLK1"
        }
      },
      {
        "data": {
          "weight": 1,
          "source": "Epithelial discoidin domain-containing receptor 1",
          "target": "Serine/threonine-protein kinase PAK 1"
        }
      },
      {
        "data": {
          "weight": 1,
          "source": "Epithelial discoidin domain-containing receptor 1",
          "target": "Dual specificity tyrosine-phosphorylation-regulated kinase 1A"
        }
      },
      {
        "data": {
          "weight": 1,
          "source": "Epithelial discoidin domain-containing receptor 1",
          "target": "Insulin receptor-related protein"
        }
      },
      {
        "data": {
          "weight": 1,
          "source": "Epithelial discoidin domain-containing receptor 1",
          "target": "Inhibitor of nuclear factor kappa-B kinase subunit beta"
        }
      },
      {
        "data": {
          "weight": 1,
          "source": "Epithelial discoidin domain-containing receptor 1",
          "target": "Serine/threonine-protein kinase TAO2"
        }
      },
      {
        "data": {
          "weight": 1,
          "source": "Epithelial discoidin domain-containing receptor 1",
          "target": "Leukocyte tyrosine kinase receptor"
        }
      },
      {
        "data": {
          "weight": 1,
          "source": "Epithelial discoidin domain-containing receptor 1",
          "target": "Tyrosine-protein kinase SYK"
        }
      },
      {
        "data": {
          "weight": 1,
          "source": "Epithelial discoidin domain-containing receptor 1",
          "target": "NUAK family SNF1-like kinase 1"
        }
      },
      {
        "data": {
          "weight": 1,
          "source": "Epithelial discoidin domain-containing receptor 1",
          "target": "Calcium/calmodulin-dependent protein kinase type II subunit gamma"
        }
      },
      {
        "data": {
          "weight": 1,
          "source": "Epithelial discoidin domain-containing receptor 1",
          "target": "Ephrin type-A receptor 5"
        }
      },
      {
        "data": {
          "weight": 1,
          "source": "Epithelial discoidin domain-containing receptor 1",
          "target": "Adenosine receptor A3"
        }
      },
      {
        "data": {
          "weight": 1,
          "source": "Epithelial discoidin domain-containing receptor 1",
          "target": "Serine/threonine-protein kinase 32A"
        }
      },
      {
        "data": {
          "weight": 1,
          "source": "Epithelial discoidin domain-containing receptor 1",
          "target": "Interferon-induced, double-stranded RNA-activated protein kinase"
        }
      },
      {
        "data": {
          "weight": 1,
          "source": "Epithelial discoidin domain-containing receptor 1",
          "target": "Activin receptor type-1"
        }
      },
      {
        "data": {
          "weight": 1,
          "source": "Epithelial discoidin domain-containing receptor 1",
          "target": "Serine/threonine-protein kinase Nek1"
        }
      },
      {
        "data": {
          "weight": 1,
          "source": "Epithelial discoidin domain-containing receptor 1",
          "target": "Serine/threonine-protein kinase Chk2"
        }
      },
      {
        "data": {
          "weight": 1,
          "source": "Epithelial discoidin domain-containing receptor 1",
          "target": "Serine/threonine-protein kinase PAK 5"
        }
      },
      {
        "data": {
          "weight": 1,
          "source": "Epithelial discoidin domain-containing receptor 1",
          "target": "Serine/threonine-protein kinase TAO1"
        }
      },
      {
        "data": {
          "weight": 1,
          "source": "Epithelial discoidin domain-containing receptor 1",
          "target": "Tyrosine-protein kinase ITK/TSK"
        }
      },
      {
        "data": {
          "weight": 1,
          "source": "Epithelial discoidin domain-containing receptor 1",
          "target": "cAMP-dependent protein kinase catalytic subunit alpha"
        }
      },
      {
        "data": {
          "weight": 1,
          "source": "Epithelial discoidin domain-containing receptor 1",
          "target": "Serine/threonine-protein kinase PLK4"
        }
      },
      {
        "data": {
          "weight": 1,
          "source": "Epithelial discoidin domain-containing receptor 1",
          "target": "Mitogen-activated protein kinase kinase kinase kinase 1"
        }
      },
      {
        "data": {
          "weight": 1,
          "source": "Epithelial discoidin domain-containing receptor 1",
          "target": "Mitogen-activated protein kinase kinase kinase MLT"
        }
      },
      {
        "data": {
          "weight": 1,
          "source": "Epithelial discoidin domain-containing receptor 1",
          "target": "Cytoplasmic tyrosine-protein kinase BMX"
        }
      },
      {
        "data": {
          "weight": 1,
          "source": "Epithelial discoidin domain-containing receptor 1",
          "target": "Mitogen-activated protein kinase kinase kinase 2"
        }
      },
      {
        "data": {
          "weight": 1,
          "source": "Epithelial discoidin domain-containing receptor 1",
          "target": "Calcium/calmodulin-dependent protein kinase kinase 2"
        }
      },
      {
        "data": {
          "weight": 1,
          "source": "Epithelial discoidin domain-containing receptor 1",
          "target": "Dual specificity mitogen-activated protein kinase kinase 2"
        }
      },
      {
        "data": {
          "weight": 1,
          "source": "Epithelial discoidin domain-containing receptor 1",
          "target": "cAMP-dependent protein kinase catalytic subunit beta"
        }
      },
      {
        "data": {
          "weight": 1,
          "source": "Epithelial discoidin domain-containing receptor 1",
          "target": "cGMP-dependent protein kinase 2"
        }
      },
      {
        "data": {
          "weight": 1,
          "source": "Epithelial discoidin domain-containing receptor 1",
          "target": "Leucine-rich repeat serine/threonine-protein kinase 2"
        }
      },
      {
        "data": {
          "weight": 1,
          "source": "Epithelial discoidin domain-containing receptor 1",
          "target": "Serine/threonine-protein kinase Nek5"
        }
      },
      {
        "data": {
          "weight": 1,
          "source": "Epithelial discoidin domain-containing receptor 1",
          "target": "Citron Rho-interacting kinase"
        }
      },
      {
        "data": {
          "weight": 1,
          "source": "Epithelial discoidin domain-containing receptor 1",
          "target": "5'-AMP-activated protein kinase subunit beta-1"
        }
      },
      {
        "data": {
          "weight": 1,
          "source": "Epithelial discoidin domain-containing receptor 1",
          "target": "Protein kinase C gamma type"
        }
      },
      {
        "data": {
          "weight": 1,
          "source": "Epithelial discoidin domain-containing receptor 1",
          "target": "Dual specificity protein kinase CLK1"
        }
      },
      {
        "data": {
          "weight": 1,
          "source": "Epithelial discoidin domain-containing receptor 1",
          "target": "Cyclin-dependent kinase-like 1"
        }
      },
      {
        "data": {
          "weight": 1,
          "source": "Epithelial discoidin domain-containing receptor 1",
          "target": "Cathepsin S"
        }
      },
      {
        "data": {
          "weight": 1,
          "source": "Epithelial discoidin domain-containing receptor 1",
          "target": "Calcium/calmodulin-dependent protein kinase type II subunit alpha"
        }
      },
      {
        "data": {
          "weight": 1,
          "source": "Epithelial discoidin domain-containing receptor 1",
          "target": "Ephrin type-A receptor 1"
        }
      },
      {
        "data": {
          "weight": 1,
          "source": "Epithelial discoidin domain-containing receptor 1",
          "target": "Dual specificity protein kinase CLK4"
        }
      },
      {
        "data": {
          "weight": 1,
          "source": "Epithelial discoidin domain-containing receptor 1",
          "target": "Serine/threonine-protein kinase ULK3"
        }
      },
      {
        "data": {
          "weight": 1,
          "source": "Epithelial discoidin domain-containing receptor 1",
          "target": "Ephrin type-A receptor 8"
        }
      },
      {
        "data": {
          "weight": 1,
          "source": "Epithelial discoidin domain-containing receptor 1",
          "target": "Interleukin-1 receptor-associated kinase 4"
        }
      },
      {
        "data": {
          "weight": 1,
          "source": "Epithelial discoidin domain-containing receptor 1",
          "target": "Tyrosine-protein kinase Fyn"
        }
      },
      {
        "data": {
          "weight": 1,
          "source": "Epithelial discoidin domain-containing receptor 1",
          "target": "5'-AMP-activated protein kinase subunit gamma-2"
        }
      },
      {
        "data": {
          "weight": 1,
          "source": "Epithelial discoidin domain-containing receptor 1",
          "target": "Muscle, skeletal receptor tyrosine-protein kinase"
        }
      },
      {
        "data": {
          "weight": 1,
          "source": "Epithelial discoidin domain-containing receptor 1",
          "target": "Membrane-associated tyrosine- and threonine-specific cdc2-inhibitory kinase"
        }
      },
      {
        "data": {
          "weight": 1,
          "source": "Epithelial discoidin domain-containing receptor 1",
          "target": "5'-AMP-activated protein kinase subunit gamma-3"
        }
      },
      {
        "data": {
          "weight": 1,
          "source": "Epithelial discoidin domain-containing receptor 1",
          "target": "Phosphatidylinositol 4,5-bisphosphate 3-kinase catalytic subunit gamma isoform"
        }
      },
      {
        "data": {
          "weight": 1,
          "source": "Epithelial discoidin domain-containing receptor 1",
          "target": "Tyrosine-protein kinase Yes"
        }
      },
      {
        "data": {
          "weight": 1,
          "source": "Epithelial discoidin domain-containing receptor 1",
          "target": "Tyrosine-protein kinase Fgr"
        }
      },
      {
        "data": {
          "weight": 1,
          "source": "Epithelial discoidin domain-containing receptor 1",
          "target": "SNF-related serine/threonine-protein kinase"
        }
      },
      {
        "data": {
          "weight": 1,
          "source": "Epithelial discoidin domain-containing receptor 1",
          "target": "RAF proto-oncogene serine/threonine-protein kinase"
        }
      },
      {
        "data": {
          "weight": 1,
          "source": "Epithelial discoidin domain-containing receptor 1",
          "target": "Homeodomain-interacting protein kinase 3"
        }
      },
      {
        "data": {
          "weight": 1,
          "source": "Epithelial discoidin domain-containing receptor 1",
          "target": "Serine/threonine-protein kinase TAO3"
        }
      },
      {
        "data": {
          "weight": 1,
          "source": "Epithelial discoidin domain-containing receptor 1",
          "target": "Macrophage-stimulating protein receptor"
        }
      },
      {
        "data": {
          "weight": 1,
          "source": "Epithelial discoidin domain-containing receptor 1",
          "target": "Tyrosine-protein kinase JAK2"
        }
      },
      {
        "data": {
          "weight": 1,
          "source": "Epithelial discoidin domain-containing receptor 1",
          "target": "Dual specificity protein kinase CLK3"
        }
      },
      {
        "data": {
          "weight": 1,
          "source": "Epithelial discoidin domain-containing receptor 1",
          "target": "Serine/threonine-protein kinase MARK2"
        }
      },
      {
        "data": {
          "weight": 1,
          "source": "Epithelial discoidin domain-containing receptor 1",
          "target": "Hepatocyte growth factor receptor"
        }
      },
      {
        "data": {
          "weight": 1,
          "source": "Epithelial discoidin domain-containing receptor 1",
          "target": "Eukaryotic translation initiation factor 2-alpha kinase 1"
        }
      },
      {
        "data": {
          "weight": 1,
          "source": "Epithelial discoidin domain-containing receptor 1",
          "target": "Calcium/calmodulin-dependent protein kinase kinase 1"
        }
      },
      {
        "data": {
          "weight": 1,
          "source": "Epithelial discoidin domain-containing receptor 1",
          "target": "Serine/threonine-protein kinase PLK1"
        }
      },
      {
        "data": {
          "weight": 1,
          "source": "Epithelial discoidin domain-containing receptor 1",
          "target": "TGF-beta receptor type-1"
        }
      },
      {
        "data": {
          "weight": 1,
          "source": "Epithelial discoidin domain-containing receptor 1",
          "target": "STE20/SPS1-related proline-alanine-rich protein kinase"
        }
      },
      {
        "data": {
          "weight": 1,
          "source": "Epithelial discoidin domain-containing receptor 1",
          "target": "Tyrosine-protein kinase Lyn"
        }
      },
      {
        "data": {
          "weight": 1,
          "source": "Epithelial discoidin domain-containing receptor 1",
          "target": "BDNF/NT-3 growth factors receptor"
        }
      },
      {
        "data": {
          "weight": 1,
          "source": "Epithelial discoidin domain-containing receptor 1",
          "target": "Tyrosine-protein kinase TXK"
        }
      },
      {
        "data": {
          "weight": 1,
          "source": "Epithelial discoidin domain-containing receptor 1",
          "target": "5'-AMP-activated protein kinase subunit beta-2"
        }
      },
      {
        "data": {
          "weight": 1,
          "source": "Epithelial discoidin domain-containing receptor 1",
          "target": "Atypical kinase COQ8A, mitochondrial"
        }
      },
      {
        "data": {
          "weight": 1,
          "source": "Epithelial discoidin domain-containing receptor 1",
          "target": "Dual specificity mitogen-activated protein kinase kinase 5"
        }
      },
      {
        "data": {
          "weight": 1,
          "source": "Epithelial discoidin domain-containing receptor 1",
          "target": "Mitogen-activated protein kinase kinase kinase 4"
        }
      },
      {
        "data": {
          "weight": 1,
          "source": "Epithelial discoidin domain-containing receptor 1",
          "target": "Mitogen-activated protein kinase 4"
        }
      },
      {
        "data": {
          "weight": 1,
          "source": "Epithelial discoidin domain-containing receptor 1",
          "target": "cGMP-specific 3',5'-cyclic phosphodiesterase"
        }
      },
      {
        "data": {
          "weight": 1,
          "source": "Epithelial discoidin domain-containing receptor 1",
          "target": "Maternal embryonic leucine zipper kinase"
        }
      },
      {
        "data": {
          "weight": 1,
          "source": "Epithelial discoidin domain-containing receptor 1",
          "target": "Receptor tyrosine-protein kinase erbB-4"
        }
      },
      {
        "data": {
          "weight": 1,
          "source": "Epithelial discoidin domain-containing receptor 1",
          "target": "Misshapen-like kinase 1"
        }
      },
      {
        "data": {
          "weight": 1,
          "source": "Epithelial discoidin domain-containing receptor 1",
          "target": "Protein kinase C iota type"
        }
      },
      {
        "data": {
          "weight": 1,
          "source": "Epithelial discoidin domain-containing receptor 1",
          "target": "Serine/threonine-protein kinase PLK2"
        }
      },
      {
        "data": {
          "weight": 1,
          "source": "Epithelial discoidin domain-containing receptor 1",
          "target": "Tyrosine-protein kinase Blk"
        }
      },
      {
        "data": {
          "weight": 1,
          "source": "Epithelial discoidin domain-containing receptor 1",
          "target": "Serine/threonine-protein kinase MARK1"
        }
      },
      {
        "data": {
          "weight": 1,
          "source": "Epithelial discoidin domain-containing receptor 1",
          "target": "Serine/threonine-protein kinase pim-1"
        }
      },
      {
        "data": {
          "weight": 1,
          "source": "Epithelial discoidin domain-containing receptor 1",
          "target": "Focal adhesion kinase 1"
        }
      },
      {
        "data": {
          "weight": 1,
          "source": "Epithelial discoidin domain-containing receptor 1",
          "target": "Serine/threonine-protein kinase 16"
        }
      },
      {
        "data": {
          "weight": 2,
          "source": "Epithelial discoidin domain-containing receptor 1",
          "target": "Tyrosine-protein kinase ABL1"
        }
      },
      {
        "data": {
          "weight": 1,
          "source": "Epithelial discoidin domain-containing receptor 1",
          "target": "Serine/threonine-protein kinase RIO3"
        }
      },
      {
        "data": {
          "weight": 1,
          "source": "Epithelial discoidin domain-containing receptor 1",
          "target": "Fibroblast growth factor receptor 2"
        }
      },
      {
        "data": {
          "weight": 1,
          "source": "Epithelial discoidin domain-containing receptor 1",
          "target": "Non-receptor tyrosine-protein kinase TNK1"
        }
      },
      {
        "data": {
          "weight": 1,
          "source": "Epithelial discoidin domain-containing receptor 1",
          "target": "Ephrin type-B receptor 6"
        }
      },
      {
        "data": {
          "weight": 1,
          "source": "Epithelial discoidin domain-containing receptor 1",
          "target": "Tyrosine-protein kinase Fer"
        }
      },
      {
        "data": {
          "weight": 1,
          "source": "Epithelial discoidin domain-containing receptor 1",
          "target": "Myosin light chain kinase 3"
        }
      },
      {
        "data": {
          "weight": 1,
          "source": "Epithelial discoidin domain-containing receptor 1",
          "target": "Serine/threonine-protein kinase 35"
        }
      },
      {
        "data": {
          "weight": 1,
          "source": "Epithelial discoidin domain-containing receptor 1",
          "target": "Phosphatidylinositol 4,5-bisphosphate 3-kinase catalytic subunit delta isoform"
        }
      },
      {
        "data": {
          "weight": 1,
          "source": "Epithelial discoidin domain-containing receptor 1",
          "target": "Activated CDC42 kinase 1"
        }
      },
      {
        "data": {
          "weight": 1,
          "source": "Epithelial discoidin domain-containing receptor 1",
          "target": "Serine/threonine-protein kinase PAK 2"
        }
      },
      {
        "data": {
          "weight": 1,
          "source": "Epithelial discoidin domain-containing receptor 1",
          "target": "Arachidonate 5-lipoxygenase"
        }
      },
      {
        "data": {
          "weight": 1,
          "source": "Epithelial discoidin domain-containing receptor 1",
          "target": "Dual specificity protein kinase TTK"
        }
      },
      {
        "data": {
          "weight": 1,
          "source": "Epithelial discoidin domain-containing receptor 1",
          "target": "Tyrosine-protein kinase Lck"
        }
      },
      {
        "data": {
          "weight": 1,
          "source": "Epithelial discoidin domain-containing receptor 1",
          "target": "Serine/threonine-protein kinase ULK2"
        }
      },
      {
        "data": {
          "weight": 1,
          "source": "Epithelial discoidin domain-containing receptor 1",
          "target": "Insulin receptor"
        }
      },
      {
        "data": {
          "weight": 1,
          "source": "Epithelial discoidin domain-containing receptor 1",
          "target": "Mitogen-activated protein kinase kinase kinase 3"
        }
      },
      {
        "data": {
          "weight": 1,
          "source": "Epithelial discoidin domain-containing receptor 1",
          "target": "Myosin light chain kinase family member 4"
        }
      },
      {
        "data": {
          "weight": 1,
          "source": "Epithelial discoidin domain-containing receptor 1",
          "target": "Serine/threonine-protein kinase SIK1"
        }
      },
      {
        "data": {
          "weight": 1,
          "source": "Epithelial discoidin domain-containing receptor 1",
          "target": "Phosphatidylinositol 4-phosphate 3-kinase C2 domain-containing subunit beta"
        }
      },
      {
        "data": {
          "weight": 1,
          "source": "Epithelial discoidin domain-containing receptor 1",
          "target": "Angiopoietin-1 receptor"
        }
      },
      {
        "data": {
          "weight": 1,
          "source": "Epithelial discoidin domain-containing receptor 1",
          "target": "Tyrosine-protein kinase CSK"
        }
      },
      {
        "data": {
          "weight": 1,
          "source": "Epithelial discoidin domain-containing receptor 1",
          "target": "Ribosomal protein S6 kinase alpha-3"
        }
      },
      {
        "data": {
          "weight": 1,
          "source": "Epithelial discoidin domain-containing receptor 1",
          "target": "Proto-oncogene tyrosine-protein kinase ROS"
        }
      },
      {
        "data": {
          "weight": 1,
          "source": "Epithelial discoidin domain-containing receptor 1",
          "target": "Serine/threonine-protein kinase mTOR"
        }
      },
      {
        "data": {
          "weight": 1,
          "source": "Epithelial discoidin domain-containing receptor 1",
          "target": "Myosin-IIIa"
        }
      },
      {
        "data": {
          "weight": 1,
          "source": "Epithelial discoidin domain-containing receptor 1",
          "target": "Phosphatidylinositol 5-phosphate 4-kinase type-2 beta"
        }
      },
      {
        "data": {
          "weight": 1,
          "source": "Epithelial discoidin domain-containing receptor 1",
          "target": "Serine/threonine-protein kinase Chk1"
        }
      },
      {
        "data": {
          "weight": 1,
          "source": "Epithelial discoidin domain-containing receptor 1",
          "target": "Serine/threonine-protein kinase Nek4"
        }
      },
      {
        "data": {
          "weight": 1,
          "source": "Epithelial discoidin domain-containing receptor 1",
          "target": "Serine/threonine-protein kinase RIO1"
        }
      },
      {
        "data": {
          "weight": 1,
          "source": "Epithelial discoidin domain-containing receptor 1",
          "target": "Serine/threonine-protein kinase 3"
        }
      },
      {
        "data": {
          "weight": 1,
          "source": "Epithelial discoidin domain-containing receptor 1",
          "target": "Receptor-interacting serine/threonine-protein kinase 1"
        }
      },
      {
        "data": {
          "weight": 1,
          "source": "Epithelial discoidin domain-containing receptor 1",
          "target": "Death-associated protein kinase 2"
        }
      },
      {
        "data": {
          "weight": 1,
          "source": "Epithelial discoidin domain-containing receptor 1",
          "target": "Tyrosine-protein kinase ZAP-70"
        }
      },
      {
        "data": {
          "weight": 1,
          "source": "Epithelial discoidin domain-containing receptor 1",
          "target": "Calcium/calmodulin-dependent protein kinase type 1"
        }
      },
      {
        "data": {
          "weight": 1,
          "source": "Epithelial discoidin domain-containing receptor 1",
          "target": "Mitogen-activated protein kinase kinase kinase 1"
        }
      },
      {
        "data": {
          "weight": 1,
          "source": "Epithelial discoidin domain-containing receptor 1",
          "target": "Serine/threonine-protein kinase tousled-like 1"
        }
      },
      {
        "data": {
          "weight": 1,
          "source": "Epithelial discoidin domain-containing receptor 1",
          "target": "MAP kinase-interacting serine/threonine-protein kinase 2"
        }
      },
      {
        "data": {
          "weight": 1,
          "source": "Epithelial discoidin domain-containing receptor 1",
          "target": "Serine/threonine-protein kinase PAK 3"
        }
      },
      {
        "data": {
          "weight": 1,
          "source": "Epithelial discoidin domain-containing receptor 1",
          "target": "Dual specificity protein kinase CLK2"
        }
      },
      {
        "data": {
          "weight": 1,
          "source": "Epithelial discoidin domain-containing receptor 1",
          "target": "TRAF2 and NCK-interacting protein kinase"
        }
      },
      {
        "data": {
          "weight": 1,
          "source": "Epithelial discoidin domain-containing receptor 1",
          "target": "Wee1-like protein kinase"
        }
      },
      {
        "data": {
          "weight": 1,
          "source": "Epithelial discoidin domain-containing receptor 1",
          "target": "Myosin light chain kinase 2, skeletal/cardiac muscle"
        }
      },
      {
        "data": {
          "weight": 1,
          "source": "Epithelial discoidin domain-containing receptor 1",
          "target": "Discoidin domain-containing receptor 2"
        }
      },
      {
        "data": {
          "weight": 1,
          "source": "Epithelial discoidin domain-containing receptor 1",
          "target": "Serine/threonine-protein kinase PLK3"
        }
      },
      {
        "data": {
          "weight": 1,
          "source": "Epithelial discoidin domain-containing receptor 1",
          "target": "Ephrin type-B receptor 4"
        }
      },
      {
        "data": {
          "weight": 1,
          "source": "Epithelial discoidin domain-containing receptor 1",
          "target": "Mitogen-activated protein kinase kinase kinase 9"
        }
      },
      {
        "data": {
          "weight": 1,
          "source": "Epithelial discoidin domain-containing receptor 1",
          "target": "Serine/threonine-protein kinase 17B"
        }
      },
      {
        "data": {
          "weight": 1,
          "source": "Epithelial discoidin domain-containing receptor 1",
          "target": "Myosin light chain kinase, smooth muscle"
        }
      },
      {
        "data": {
          "weight": 1,
          "source": "Epithelial discoidin domain-containing receptor 1",
          "target": "Glycogen synthase kinase-3 alpha"
        }
      },
      {
        "data": {
          "weight": 1,
          "source": "Epithelial discoidin domain-containing receptor 1",
          "target": "Fatty-acid amide hydrolase 1"
        }
      },
      {
        "data": {
          "weight": 1,
          "source": "Epithelial discoidin domain-containing receptor 1",
          "target": "Microtubule-associated serine/threonine-protein kinase 1"
        }
      },
      {
        "data": {
          "weight": 1,
          "source": "Epithelial discoidin domain-containing receptor 1",
          "target": "Mitogen-activated protein kinase 13"
        }
      },
      {
        "data": {
          "weight": 1,
          "source": "Epithelial discoidin domain-containing receptor 1",
          "target": "Ankyrin repeat and protein kinase domain-containing protein 1"
        }
      },
      {
        "data": {
          "weight": 1,
          "source": "Epithelial discoidin domain-containing receptor 1",
          "target": "Serine/threonine-protein kinase Nek2"
        }
      },
      {
        "data": {
          "weight": 1,
          "source": "Epithelial discoidin domain-containing receptor 1",
          "target": "Aurora kinase C"
        }
      },
      {
        "data": {
          "weight": 1,
          "source": "Epithelial discoidin domain-containing receptor 1",
          "target": "Serine/threonine-protein kinase DCLK2"
        }
      },
      {
        "data": {
          "weight": 1,
          "source": "Epithelial discoidin domain-containing receptor 1",
          "target": "Rho-associated protein kinase 2"
        }
      },
      {
        "data": {
          "weight": 1,
          "source": "Epithelial discoidin domain-containing receptor 1",
          "target": "Epidermal growth factor receptor"
        }
      },
      {
        "data": {
          "weight": 1,
          "source": "Epithelial discoidin domain-containing receptor 1",
          "target": "eIF-2-alpha kinase GCN2"
        }
      },
      {
        "data": {
          "weight": 1,
          "source": "Epithelial discoidin domain-containing receptor 1",
          "target": "Casein kinase I isoform alpha"
        }
      },
      {
        "data": {
          "weight": 1,
          "source": "Epithelial discoidin domain-containing receptor 1",
          "target": "Kappa-casein"
        }
      },
      {
        "data": {
          "weight": 1,
          "source": "Epithelial discoidin domain-containing receptor 1",
          "target": "Mitogen-activated protein kinase 10"
        }
      },
      {
        "data": {
          "weight": 1,
          "source": "Epithelial discoidin domain-containing receptor 1",
          "target": "Serine/threonine-protein kinase SIK2"
        }
      },
      {
        "data": {
          "weight": 1,
          "source": "Epithelial discoidin domain-containing receptor 1",
          "target": "Mitogen-activated protein kinase 14"
        }
      },
      {
        "data": {
          "weight": 1,
          "source": "Epithelial discoidin domain-containing receptor 1",
          "target": "Mitogen-activated protein kinase kinase kinase 6"
        }
      },
      {
        "data": {
          "weight": 1,
          "source": "Epithelial discoidin domain-containing receptor 1",
          "target": "Serine/threonine-protein kinase ICK"
        }
      },
      {
        "data": {
          "weight": 1,
          "source": "Epithelial discoidin domain-containing receptor 1",
          "target": "Tyrosine-protein kinase Mer"
        }
      },
      {
        "data": {
          "weight": 1,
          "source": "Epithelial discoidin domain-containing receptor 1",
          "target": "LIM domain kinase 1"
        }
      },
      {
        "data": {
          "weight": 1,
          "source": "Epithelial discoidin domain-containing receptor 1",
          "target": "Calcium-dependent protein kinase 1"
        }
      },
      {
        "data": {
          "weight": 1,
          "source": "Epithelial discoidin domain-containing receptor 1",
          "target": "Casein kinase II subunit alpha"
        }
      },
      {
        "data": {
          "weight": 1,
          "source": "Epithelial discoidin domain-containing receptor 1",
          "target": "Phosphatidylinositol 4-kinase beta"
        }
      },
      {
        "data": {
          "weight": 1,
          "source": "Epithelial discoidin domain-containing receptor 1",
          "target": "Serine/threonine-protein kinase Nek11"
        }
      },
      {
        "data": {
          "weight": 1,
          "source": "Epithelial discoidin domain-containing receptor 1",
          "target": "Serine/threonine-protein kinase ULK1"
        }
      },
      {
        "data": {
          "weight": 1,
          "source": "Epithelial discoidin domain-containing receptor 1",
          "target": "ALK tyrosine kinase receptor"
        }
      },
      {
        "data": {
          "weight": 1,
          "source": "Epithelial discoidin domain-containing receptor 1",
          "target": "Cyclin-G-associated kinase"
        }
      },
      {
        "data": {
          "weight": 1,
          "source": "Epithelial discoidin domain-containing receptor 1",
          "target": "Peripheral plasma membrane protein CASK"
        }
      },
      {
        "data": {
          "weight": 1,
          "source": "Epithelial discoidin domain-containing receptor 1",
          "target": "Serine/threonine-protein kinase N1"
        }
      },
      {
        "data": {
          "weight": 1,
          "source": "Epithelial discoidin domain-containing receptor 1",
          "target": "Serine/threonine-protein kinase 17A"
        }
      },
      {
        "data": {
          "weight": 1,
          "source": "Epithelial discoidin domain-containing receptor 1",
          "target": "Protein kinase C delta type"
        }
      },
      {
        "data": {
          "weight": 1,
          "source": "Epithelial discoidin domain-containing receptor 1",
          "target": "Phosphatidylinositol 5-phosphate 4-kinase type-2 gamma"
        }
      },
      {
        "data": {
          "weight": 1,
          "source": "Epithelial discoidin domain-containing receptor 1",
          "target": "5'-AMP-activated protein kinase catalytic subunit alpha-2"
        }
      },
      {
        "data": {
          "weight": 1,
          "source": "Epithelial discoidin domain-containing receptor 1",
          "target": "Non-receptor tyrosine-protein kinase TYK2"
        }
      },
      {
        "data": {
          "weight": 1,
          "source": "Epithelial discoidin domain-containing receptor 1",
          "target": "Serine/threonine-protein kinase PAK 6"
        }
      },
      {
        "data": {
          "weight": 1,
          "source": "Epithelial discoidin domain-containing receptor 1",
          "target": "Ephrin type-B receptor 1"
        }
      },
      {
        "data": {
          "weight": 1,
          "source": "Epithelial discoidin domain-containing receptor 1",
          "target": "Serine/threonine-protein kinase PknB"
        }
      },
      {
        "data": {
          "weight": 1,
          "source": "Epithelial discoidin domain-containing receptor 1",
          "target": "Tyrosine-protein kinase receptor Tie-1"
        }
      },
      {
        "data": {
          "weight": 1,
          "source": "Epithelial discoidin domain-containing receptor 1",
          "target": "Mitogen-activated protein kinase kinase kinase kinase 3"
        }
      },
      {
        "data": {
          "weight": 1,
          "source": "Epithelial discoidin domain-containing receptor 1",
          "target": "Tyrosine-protein kinase JAK3"
        }
      },
      {
        "data": {
          "weight": 1,
          "source": "Epithelial discoidin domain-containing receptor 1",
          "target": "NUAK family SNF1-like kinase 2"
        }
      },
      {
        "data": {
          "weight": 1,
          "source": "Epithelial discoidin domain-containing receptor 1",
          "target": "Calcium/calmodulin-dependent protein kinase type II subunit delta"
        }
      },
      {
        "data": {
          "weight": 1,
          "source": "Epithelial discoidin domain-containing receptor 1",
          "target": "Vascular endothelial growth factor receptor 1"
        }
      },
      {
        "data": {
          "weight": 1,
          "source": "Epithelial discoidin domain-containing receptor 1",
          "target": "Proto-oncogene tyrosine-protein kinase receptor Ret"
        }
      },
      {
        "data": {
          "weight": 1,
          "source": "Epithelial discoidin domain-containing receptor 1",
          "target": "UDP-glucuronosyltransferase 1-1"
        }
      },
      {
        "data": {
          "weight": 1,
          "source": "Epithelial discoidin domain-containing receptor 1",
          "target": "Ephrin type-B receptor 2"
        }
      },
      {
        "data": {
          "weight": 1,
          "source": "Epithelial discoidin domain-containing receptor 1",
          "target": "Cyclin-dependent kinase 4"
        }
      },
      {
        "data": {
          "weight": 1,
          "source": "Epithelial discoidin domain-containing receptor 1",
          "target": "Serine/threonine-protein kinase PRP4 homolog"
        }
      },
      {
        "data": {
          "weight": 1,
          "source": "Epithelial discoidin domain-containing receptor 1",
          "target": "Uncharacterized serine/threonine-protein kinase SBK3"
        }
      },
      {
        "data": {
          "weight": 1,
          "source": "Epithelial discoidin domain-containing receptor 1",
          "target": "Calcium/calmodulin-dependent protein kinase type 1D"
        }
      },
      {
        "data": {
          "weight": 1,
          "source": "Epithelial discoidin domain-containing receptor 1",
          "target": "Receptor tyrosine-protein kinase erbB-2"
        }
      },
      {
        "data": {
          "weight": 2,
          "source": "Epithelial discoidin domain-containing receptor 1",
          "target": "Platelet-derived growth factor receptor beta"
        }
      },
      {
        "data": {
          "weight": 1,
          "source": "Epithelial discoidin domain-containing receptor 1",
          "target": "Proto-oncogene tyrosine-protein kinase Src"
        }
      },
      {
        "data": {
          "weight": 1,
          "source": "Epithelial discoidin domain-containing receptor 1",
          "target": "Abelson tyrosine-protein kinase 2"
        }
      },
      {
        "data": {
          "weight": 1,
          "source": "Epithelial discoidin domain-containing receptor 1",
          "target": "Serine/threonine-protein kinase SIK3"
        }
      },
      {
        "data": {
          "weight": 1,
          "source": "Epithelial discoidin domain-containing receptor 1",
          "target": "Serine/threonine-protein kinase Nek3"
        }
      },
      {
        "data": {
          "weight": 1,
          "source": "Epithelial discoidin domain-containing receptor 1",
          "target": "Megakaryocyte-associated tyrosine-protein kinase"
        }
      },
      {
        "data": {
          "weight": 1,
          "source": "Epithelial discoidin domain-containing receptor 1",
          "target": "5'-AMP-activated protein kinase subunit gamma-1"
        }
      },
      {
        "data": {
          "weight": 1,
          "source": "Epithelial discoidin domain-containing receptor 1",
          "target": "Mitogen-activated protein kinase kinase kinase 19"
        }
      },
      {
        "data": {
          "weight": 1,
          "source": "Epithelial discoidin domain-containing receptor 1",
          "target": "NT-3 growth factor receptor"
        }
      },
      {
        "data": {
          "weight": 1,
          "source": "Epithelial discoidin domain-containing receptor 1",
          "target": "MAP kinase-interacting serine/threonine-protein kinase 1"
        }
      },
      {
        "data": {
          "weight": 1,
          "source": "Epithelial discoidin domain-containing receptor 1",
          "target": "Ephrin type-A receptor 6"
        }
      },
      {
        "data": {
          "weight": 1,
          "source": "Epithelial discoidin domain-containing receptor 1",
          "target": "Mitogen-activated protein kinase 9"
        }
      },
      {
        "data": {
          "weight": 1,
          "source": "Epithelial discoidin domain-containing receptor 1",
          "target": "AP2-associated protein kinase 1"
        }
      },
      {
        "data": {
          "weight": 1,
          "source": "Epithelial discoidin domain-containing receptor 1",
          "target": "Mitogen-activated protein kinase kinase kinase kinase 2"
        }
      },
      {
        "data": {
          "weight": 1,
          "source": "Epithelial discoidin domain-containing receptor 1",
          "target": "5'-AMP-activated protein kinase catalytic subunit alpha-1"
        }
      },
      {
        "data": {
          "weight": 1,
          "source": "Epithelial discoidin domain-containing receptor 1",
          "target": "Bone morphogenetic protein receptor type-1B"
        }
      },
      {
        "data": {
          "weight": 1,
          "source": "Epithelial discoidin domain-containing receptor 1",
          "target": "Tyrosine-protein kinase Fes/Fps"
        }
      },
      {
        "data": {
          "weight": 1,
          "source": "Epithelial discoidin domain-containing receptor 1",
          "target": "MAP/microtubule affinity-regulating kinase 4"
        }
      },
      {
        "data": {
          "weight": 1,
          "source": "Epithelial discoidin domain-containing receptor 1",
          "target": "Mitogen-activated protein kinase 15"
        }
      },
      {
        "data": {
          "weight": 1,
          "source": "Epithelial discoidin domain-containing receptor 1",
          "target": "Cyclin-dependent kinase-like 2"
        }
      },
      {
        "data": {
          "weight": 1,
          "source": "Epithelial discoidin domain-containing receptor 1",
          "target": "Vascular endothelial growth factor receptor 2"
        }
      },
      {
        "data": {
          "weight": 1,
          "source": "Epithelial discoidin domain-containing receptor 1",
          "target": "Casein kinase II subunit alpha'"
        }
      },
      {
        "data": {
          "weight": 1,
          "source": "Epithelial discoidin domain-containing receptor 1",
          "target": "Cathepsin L1"
        }
      },
      {
        "data": {
          "weight": 1,
          "source": "Epithelial discoidin domain-containing receptor 1",
          "target": "Dual specificity tyrosine-phosphorylation-regulated kinase 1B"
        }
      },
      {
        "data": {
          "weight": 1,
          "source": "Epithelial discoidin domain-containing receptor 1",
          "target": "TGF-beta receptor type-2"
        }
      },
      {
        "data": {
          "weight": 1,
          "source": "Epithelial discoidin domain-containing receptor 1",
          "target": "Mitogen-activated protein kinase kinase kinase kinase 5"
        }
      },
      {
        "data": {
          "weight": 1,
          "source": "Epithelial discoidin domain-containing receptor 1",
          "target": "Interleukin-1 receptor-associated kinase 3"
        }
      },
      {
        "data": {
          "weight": 1,
          "source": "Epithelial discoidin domain-containing receptor 1",
          "target": "Serine/threonine-protein kinase B-raf"
        }
      },
      {
        "data": {
          "weight": 1,
          "source": "Epithelial discoidin domain-containing receptor 1",
          "target": "Tyrosine-protein kinase FRK"
        }
      },
      {
        "data": {
          "weight": 1,
          "source": "Epithelial discoidin domain-containing receptor 1",
          "target": "Homeodomain-interacting protein kinase 2"
        }
      },
      {
        "data": {
          "weight": 1,
          "source": "Epithelial discoidin domain-containing receptor 1",
          "target": "LIM domain kinase 2"
        }
      },
      {
        "data": {
          "weight": 1,
          "source": "Epithelial discoidin domain-containing receptor 1",
          "target": "Serine/threonine-protein kinase/endoribonuclease IRE1"
        }
      },
      {
        "data": {
          "weight": 1,
          "source": "Epithelial discoidin domain-containing receptor 1",
          "target": "Mitogen-activated protein kinase kinase kinase 11"
        }
      },
      {
        "data": {
          "weight": 1,
          "source": "Epithelial discoidin domain-containing receptor 1",
          "target": "MAP kinase-activated protein kinase 5"
        }
      },
      {
        "data": {
          "weight": 1,
          "source": "Epithelial discoidin domain-containing receptor 1",
          "target": "Receptor-interacting serine/threonine-protein kinase 2"
        }
      },
      {
        "data": {
          "weight": 1,
          "source": "Epithelial discoidin domain-containing receptor 1",
          "target": "Mitogen-activated protein kinase 7"
        }
      },
      {
        "data": {
          "weight": 1,
          "source": "Epithelial discoidin domain-containing receptor 1",
          "target": "Death-associated protein kinase 3"
        }
      },
      {
        "data": {
          "weight": 1,
          "source": "Epithelial discoidin domain-containing receptor 1",
          "target": "Serine/threonine-protein kinase OSR1"
        }
      },
      {
        "data": {
          "weight": 1,
          "source": "Epithelial discoidin domain-containing receptor 1",
          "target": "Ephrin type-A receptor 7"
        }
      },
      {
        "data": {
          "weight": 1,
          "source": "Epithelial discoidin domain-containing receptor 1",
          "target": "Serine/threonine-protein kinase LATS1"
        }
      },
      {
        "data": {
          "weight": 1,
          "source": "Epithelial discoidin domain-containing receptor 1",
          "target": "Dual specificity mitogen-activated protein kinase kinase 6"
        }
      },
      {
        "data": {
          "weight": 1,
          "source": "Epithelial discoidin domain-containing receptor 1",
          "target": "Serine/threonine-protein kinase Sgk3"
        }
      },
      {
        "data": {
          "weight": 1,
          "source": "Epithelial discoidin domain-containing receptor 1",
          "target": "MAP/microtubule affinity-regulating kinase 3"
        }
      },
      {
        "data": {
          "weight": 1,
          "source": "Epithelial discoidin domain-containing receptor 1",
          "target": "Serine/threonine-protein kinase N2"
        }
      },
      {
        "data": {
          "weight": 1,
          "source": "Epithelial discoidin domain-containing receptor 1",
          "target": "Serine/threonine-protein kinase 36"
        }
      },
      {
        "data": {
          "weight": 1,
          "source": "Epithelial discoidin domain-containing receptor 1",
          "target": "Inhibitor of nuclear factor kappa-B kinase subunit epsilon"
        }
      },
      {
        "data": {
          "weight": 1,
          "source": "Epithelial discoidin domain-containing receptor 1",
          "target": "Death-associated protein kinase 1"
        }
      },
      {
        "data": {
          "weight": 1,
          "source": "Epithelial discoidin domain-containing receptor 1",
          "target": "Phosphorylase b kinase gamma catalytic chain, skeletal muscle/heart isoform"
        }
      },
      {
        "data": {
          "weight": 1,
          "source": "Epithelial discoidin domain-containing receptor 1",
          "target": "Tyrosine-protein kinase HCK"
        }
      },
      {
        "data": {
          "weight": 1,
          "source": "Epithelial discoidin domain-containing receptor 1",
          "target": "Fibroblast growth factor receptor 1"
        }
      },
      {
        "data": {
          "weight": 1,
          "source": "Epithelial discoidin domain-containing receptor 1",
          "target": "Dual specificity mitogen-activated protein kinase kinase 3"
        }
      },
      {
        "data": {
          "weight": 1,
          "source": "Epithelial discoidin domain-containing receptor 1",
          "target": "Serine/threonine-protein kinase MRCK gamma"
        }
      },
      {
        "data": {
          "weight": 1,
          "source": "Epithelial discoidin domain-containing receptor 1",
          "target": "Protein kinase C epsilon type"
        }
      },
      {
        "data": {
          "weight": 1,
          "source": "Epithelial discoidin domain-containing receptor 1",
          "target": "Tyrosine-protein kinase Tec"
        }
      },
      {
        "data": {
          "weight": 1,
          "source": "Epithelial discoidin domain-containing receptor 1",
          "target": "Tyrosine-protein kinase Srms"
        }
      },
      {
        "data": {
          "weight": 1,
          "source": "Epithelial discoidin domain-containing receptor 1",
          "target": "Cyclin-dependent kinase 1"
        }
      },
      {
        "data": {
          "weight": 1,
          "source": "Epithelial discoidin domain-containing receptor 1",
          "target": "Tyrosine-protein kinase receptor UFO"
        }
      },
      {
        "data": {
          "weight": 1,
          "source": "Epithelial discoidin domain-containing receptor 1",
          "target": "Activin receptor type-1B"
        }
      },
      {
        "data": {
          "weight": 1,
          "source": "Epithelial discoidin domain-containing receptor 1",
          "target": "Serine/threonine-protein kinase 38"
        }
      },
      {
        "data": {
          "weight": 1,
          "source": "Epithelial discoidin domain-containing receptor 1",
          "target": "Serine/threonine-protein kinase SBK1"
        }
      },
      {
        "data": {
          "weight": 1,
          "source": "Epithelial discoidin domain-containing receptor 1",
          "target": "Serine/threonine-protein kinase D1"
        }
      },
      {
        "data": {
          "weight": 1,
          "source": "Epithelial discoidin domain-containing receptor 1",
          "target": "Serine/threonine-protein kinase 24"
        }
      },
      {
        "data": {
          "weight": 1,
          "source": "Epithelial discoidin domain-containing receptor 1",
          "target": "Cyclin-dependent kinase 17"
        }
      },
      {
        "data": {
          "weight": 1,
          "source": "Epithelial discoidin domain-containing receptor 1",
          "target": "Glycogen synthase kinase-3 beta"
        }
      },
      {
        "data": {
          "weight": 1,
          "source": "Epithelial discoidin domain-containing receptor 1",
          "target": "Serine/threonine-protein kinase tousled-like 2"
        }
      },
      {
        "data": {
          "weight": 1,
          "source": "Epithelial discoidin domain-containing receptor 1",
          "target": "Serine/threonine-protein kinase 38-like"
        }
      },
      {
        "data": {
          "weight": 1,
          "source": "Epithelial discoidin domain-containing receptor 1",
          "target": "Mitogen-activated protein kinase kinase kinase 15"
        }
      },
      {
        "data": {
          "weight": 1,
          "source": "Epithelial discoidin domain-containing receptor 1",
          "target": "3-phosphoinositide-dependent protein kinase 1"
        }
      },
      {
        "data": {
          "weight": 1,
          "source": "Epithelial discoidin domain-containing receptor 1",
          "target": "Receptor-interacting serine/threonine-protein kinase 4"
        }
      },
      {
        "data": {
          "weight": 1,
          "source": "Epithelial discoidin domain-containing receptor 1",
          "target": "Serine/threonine-protein kinase TNNI3K"
        }
      },
      {
        "data": {
          "weight": 1,
          "source": "Epithelial discoidin domain-containing receptor 1",
          "target": "Serine/threonine-protein kinase 33"
        }
      },
      {
        "data": {
          "weight": 1,
          "source": "Epithelial discoidin domain-containing receptor 1",
          "target": "CLIP-associating protein 1"
        }
      },
      {
        "data": {
          "weight": 1,
          "source": "Epithelial discoidin domain-containing receptor 1",
          "target": "Serine/threonine-protein kinase pim-3"
        }
      },
      {
        "data": {
          "weight": 1,
          "source": "Epithelial discoidin domain-containing receptor 1",
          "target": "Serine/threonine-protein kinase NIM1"
        }
      },
      {
        "data": {
          "weight": 1,
          "source": "Epithelial discoidin domain-containing receptor 1",
          "target": "Mitogen-activated protein kinase kinase kinase 13"
        }
      },
      {
        "data": {
          "weight": 1,
          "source": "Epithelial discoidin domain-containing receptor 1",
          "target": "Serine/threonine-protein kinase DCLK3"
        }
      },
      {
        "data": {
          "weight": 1,
          "source": "Epithelial discoidin domain-containing receptor 1",
          "target": "Protein-tyrosine kinase 6"
        }
      },
      {
        "data": {
          "weight": 1,
          "source": "Epithelial discoidin domain-containing receptor 1",
          "target": "Ephrin type-A receptor 4"
        }
      },
      {
        "data": {
          "weight": 1,
          "source": "Epithelial discoidin domain-containing receptor 1",
          "target": "Aurora kinase A"
        }
      },
      {
        "data": {
          "weight": 1,
          "source": "Epithelial discoidin domain-containing receptor 1",
          "target": "Receptor-type tyrosine-protein kinase FLT3"
        }
      },
      {
        "data": {
          "weight": 1,
          "source": "Epithelial discoidin domain-containing receptor 1",
          "target": "Phosphatidylinositol 4-phosphate 3-kinase C2 domain-containing subunit gamma"
        }
      },
      {
        "data": {
          "weight": 1,
          "source": "Epithelial discoidin domain-containing receptor 1",
          "target": "Tyrosine-protein kinase BTK"
        }
      },
      {
        "data": {
          "weight": 1,
          "source": "Epithelial discoidin domain-containing receptor 1",
          "target": "Vesicle monoamine transporter type 2"
        }
      },
      {
        "data": {
          "weight": 1,
          "source": "Epithelial discoidin domain-containing receptor 1",
```
