## Supplementary Graph Data for "COVIDrugNet: a network-based web tool to investigate the drugs currently in clinical trial to contrast COVID-19": target_projection.edgelist (part 1 of 7)

```
Glutathione S-transferase A2	Glutathione S-transferase A1	{'weight': 1}
Glutathione S-transferase A2	Glutaredoxin-2, mitochondrial	{'weight': 1}
Glutathione S-transferase A2	Glutathione S-transferase kappa 1	{'weight': 1}
Glutathione S-transferase A2	S-formylglutathione hydrolase	{'weight': 1}
Glutathione S-transferase A2	Glutathione S-transferase	{'weight': 1}
Glutathione S-transferase A2	Glutathione S-transferase omega-1	{'weight': 1}
Glutathione S-transferase A2	Glutathione S-transferase Mu 3	{'weight': 1}
Glutathione S-transferase A2	Glutathione S-transferase A5	{'weight': 1}
Glutathione S-transferase A2	Maleylacetoacetate isomerase	{'weight': 1}
Glutathione S-transferase A2	Phospholipid hydroperoxide glutathione peroxidase, mitochondrial	{'weight': 1}
Glutathione S-transferase A2	Glutathione S-transferase A4	{'weight': 1}
Glutathione S-transferase A2	Glutaredoxin-1	{'weight': 1}
Glutathione S-transferase A2	Glutathione S-transferase theta-1	{'weight': 1}
Glutathione S-transferase A2	Glutathione synthetase	{'weight': 1}
Glutathione S-transferase A2	Glutathione peroxidase	{'weight': 1}
Glutathione S-transferase A2	Microsomal glutathione S-transferase 3	{'weight': 1}
Glutathione S-transferase A2	Hydroxyacylglutathione hydrolase, mitochondrial	{'weight': 1}
Glutathione S-transferase A2	Glutathione reductase, mitochondrial	{'weight': 1}
Glutathione S-transferase A2	Gamma-glutamyltranspeptidase 1	{'weight': 1}
Glutathione S-transferase A2	Toll-like receptor 9	{'weight': 1}
Glutathione S-transferase A2	Epididymal secretory glutathione peroxidase	{'weight': 1}
Glutathione S-transferase A2	Glutathione peroxidase 3	{'weight': 1}
Glutathione S-transferase A2	Tumor necrosis factor	{'weight': 1}
Glutathione S-transferase A2	Glutathione S-transferase omega-2	{'weight': 1}
Glutathione S-transferase A2	Probable glutathione peroxidase 8	{'weight': 1}
Glutathione S-transferase A2	Glutathione S-transferase A3	{'weight': 1}
Glutathione S-transferase A2	Leukotriene C4 synthase	{'weight': 1}
Glutathione S-transferase A2	Aldose reductase	{'weight': 1}
Glutathione S-transferase A2	Glutathione peroxidase 1	{'weight': 1}
Glutathione S-transferase A2	Microsomal glutathione S-transferase 1	{'weight': 1}
Glutathione S-transferase A2	Matrix metalloproteinase-9	{'weight': 1}
Glutathione S-transferase A2	Glutathione peroxidase 6	{'weight': 1}
Glutathione S-transferase A2	Glutathione S-transferase Mu 2	{'weight': 1}
Glutathione S-transferase A2	Glutathione S-transferase P	{'weight': 1}
Glutathione S-transferase A2	Glutathione S-transferase Mu 4	{'weight': 1}
Glutathione S-transferase A2	Glutathione peroxidase 7	{'weight': 1}
Glutathione S-transferase A2	Cytochrome P450 3A4	{'weight': 1}
Glutathione S-transferase A2	Glutathione S-transferase Mu 1	{'weight': 2}
Glutathione S-transferase A2	High mobility group protein B1	{'weight': 1}
Glutathione S-transferase A2	Angiotensin-converting enzyme 2	{'weight': 1}
Glutathione S-transferase A2	Glutathione peroxidase 2	{'weight': 1}
Glutathione S-transferase A2	Lactoylglutathione lyase	{'weight': 1}
Glutathione S-transferase A2	Microsomal glutathione S-transferase 2	{'weight': 1}
Glutathione S-transferase A2	Glutathione S-transferase Mu 5	{'weight': 1}
Glutathione S-transferase A2	Hematopoietic prostaglandin D synthase	{'weight': 1}
Tumor necrosis factor	Alpha-1-acid glycoprotein 1	{'weight': 1}
Tumor necrosis factor	Fibroblast growth factor receptor 2	{'weight': 1}
Tumor necrosis factor	Protein cereblon	{'weight': 1}
Tumor necrosis factor	Glutathione S-transferase Mu 1	{'weight': 1}
Tumor necrosis factor	High mobility group protein B1	{'weight': 1}
Tumor necrosis factor	Alpha-1-acid glycoprotein 2	{'weight': 1}
Tumor necrosis factor	Angiotensin-converting enzyme 2	{'weight': 1}
Tumor necrosis factor	Glutathione S-transferase	{'weight': 1}
Tumor necrosis factor	Nuclear factor NF-kappa-B p105 subunit	{'weight': 1}
Tumor necrosis factor	Prostaglandin G/H synthase 2	{'weight': 1}
Tumor necrosis factor	Toll-like receptor 9	{'weight': 1}
Toll-like receptor 9	Glutathione S-transferase Mu 1	{'weight': 1}
Toll-like receptor 9	High mobility group protein B1	{'weight': 1}
Toll-like receptor 9	Angiotensin-converting enzyme 2	{'weight': 2}
Toll-like receptor 9	Glutathione S-transferase	{'weight': 1}
Toll-like receptor 9	Toll-like receptor 7	{'weight': 1}
Glutathione S-transferase	Glutathione S-transferase Mu 1	{'weight': 1}
Glutathione S-transferase	High mobility group protein B1	{'weight': 1}
Glutathione S-transferase	Angiotensin-converting enzyme 2	{'weight': 1}
High mobility group protein B1	Glutathione S-transferase Mu 1	{'weight': 1}
High mobility group protein B1	Angiotensin-converting enzyme 2	{'weight': 1}
Glutathione S-transferase Mu 1	Glutathione S-transferase A1	{'weight': 1}
Glutathione S-transferase Mu 1	Glutaredoxin-2, mitochondrial	{'weight': 1}
Glutathione S-transferase Mu 1	Glutathione S-transferase kappa 1	{'weight': 1}
Glutathione S-transferase Mu 1	S-formylglutathione hydrolase	{'weight': 1}
Glutathione S-transferase Mu 1	Glutathione S-transferase omega-1	{'weight': 1}
Glutathione S-transferase Mu 1	Glutathione S-transferase Mu 3	{'weight': 1}
Glutathione S-transferase Mu 1	Glutathione S-transferase A5	{'weight': 1}
Glutathione S-transferase Mu 1	Maleylacetoacetate isomerase	{'weight': 1}
Glutathione S-transferase Mu 1	Phospholipid hydroperoxide glutathione peroxidase, mitochondrial	{'weight': 1}
Glutathione S-transferase Mu 1	Glutathione S-transferase A4	{'weight': 1}
Glutathione S-transferase Mu 1	Glutaredoxin-1	{'weight': 1}
Glutathione S-transferase Mu 1	Glutathione S-transferase theta-1	{'weight': 1}
Glutathione S-transferase Mu 1	Glutathione synthetase	{'weight': 1}
Glutathione S-transferase Mu 1	Glutathione peroxidase	{'weight': 1}
Glutathione S-transferase Mu 1	Microsomal glutathione S-transferase 3	{'weight': 1}
Glutathione S-transferase Mu 1	Hydroxyacylglutathione hydrolase, mitochondrial	{'weight': 1}
Glutathione S-transferase Mu 1	Glutathione reductase, mitochondrial	{'weight': 1}
Glutathione S-transferase Mu 1	Gamma-glutamyltranspeptidase 1	{'weight': 1}
Glutathione S-transferase Mu 1	Epididymal secretory glutathione peroxidase	{'weight': 1}
Glutathione S-transferase Mu 1	Glutathione peroxidase 3	{'weight': 1}
Glutathione S-transferase Mu 1	Glutathione S-transferase omega-2	{'weight': 1}
Glutathione S-transferase Mu 1	Probable glutathione peroxidase 8	{'weight': 1}
Glutathione S-transferase Mu 1	Glutathione S-transferase A3	{'weight': 1}
Glutathione S-transferase Mu 1	Leukotriene C4 synthase	{'weight': 1}
Glutathione S-transferase Mu 1	Aldose reductase	{'weight': 1}
Glutathione S-transferase Mu 1	Glutathione peroxidase 1	{'weight': 1}
Glutathione S-transferase Mu 1	Microsomal glutathione S-transferase 1	{'weight': 1}
Glutathione S-transferase Mu 1	Matrix metalloproteinase-9	{'weight': 1}
Glutathione S-transferase Mu 1	Glutathione peroxidase 6	{'weight': 1}
Glutathione S-transferase Mu 1	Glutathione S-transferase Mu 2	{'weight': 1}
Glutathione S-transferase Mu 1	Glutathione S-transferase P	{'weight': 1}
Glutathione S-transferase Mu 1	Glutathione S-transferase Mu 4	{'weight': 1}
Glutathione S-transferase Mu 1	Glutathione peroxidase 7	{'weight': 1}
Glutathione S-transferase Mu 1	Cytochrome P450 3A4	{'weight': 1}
Glutathione S-transferase Mu 1	Angiotensin-converting enzyme 2	{'weight': 1}
Glutathione S-transferase Mu 1	Glutathione peroxidase 2	{'weight': 1}
Glutathione S-transferase Mu 1	Lactoylglutathione lyase	{'weight': 1}
Glutathione S-transferase Mu 1	Microsomal glutathione S-transferase 2	{'weight': 1}
Glutathione S-transferase Mu 1	Glutathione S-transferase Mu 5	{'weight': 1}
Glutathione S-transferase Mu 1	Hematopoietic prostaglandin D synthase	{'weight': 1}
Angiotensin-converting enzyme 2	Toll-like receptor 7	{'weight': 1}
Angiotensin-converting enzyme	72 kDa type IV collagenase	{'weight': 1}
Angiotensin-converting enzyme	B1 bradykinin receptor	{'weight': 2}
Angiotensin-converting enzyme	Leukotriene A-4 hydrolase	{'weight': 1}
Angiotensin-converting enzyme	Matrix metalloproteinase-9	{'weight': 1}
72 kDa type IV collagenase	Matrix metalloproteinase-9	{'weight': 1}
72 kDa type IV collagenase	B1 bradykinin receptor	{'weight': 1}
72 kDa type IV collagenase	Leukotriene A-4 hydrolase	{'weight': 1}
Matrix metalloproteinase-9	Glutathione S-transferase A1	{'weight': 1}
Matrix metalloproteinase-9	Glutaredoxin-2, mitochondrial	{'weight': 1}
Matrix metalloproteinase-9	Mitogen-activated protein kinase 9	{'weight': 1}
Matrix metalloproteinase-9	Cytochrome c	{'weight': 1}
Matrix metalloproteinase-9	Glutathione S-transferase omega-1	{'weight': 1}
Matrix metalloproteinase-9	Mitogen-activated protein kinase 15	{'weight': 1}
Matrix metalloproteinase-9	Glutathione S-transferase A5	{'weight': 1}
Matrix metalloproteinase-9	Maleylacetoacetate isomerase	{'weight': 1}
Matrix metalloproteinase-9	Phospholipid hydroperoxide glutathione peroxidase, mitochondrial	{'weight': 1}
Matrix metalloproteinase-9	Glutathione S-transferase A4	{'weight': 1}
Matrix metalloproteinase-9	Glutathione S-transferase theta-1	{'weight': 1}
Matrix metalloproteinase-9	Mitogen-activated protein kinase 6	{'weight': 1}
Matrix metalloproteinase-9	Glutathione synthetase	{'weight': 1}
Matrix metalloproteinase-9	Mitogen-activated protein kinase 13	{'weight': 1}
Matrix metalloproteinase-9	Glutathione peroxidase	{'weight': 1}
Matrix metalloproteinase-9	30S ribosomal protein S9	{'weight': 1}
Matrix metalloproteinase-9	Hydroxyacylglutathione hydrolase, mitochondrial	{'weight': 1}
Matrix metalloproteinase-9	Mitogen-activated protein kinase 7	{'weight': 1}
Matrix metalloproteinase-9	Glutathione reductase, mitochondrial	{'weight': 1}
Matrix metalloproteinase-9	Gamma-glutamyltranspeptidase 1	{'weight': 1}
Matrix metalloproteinase-9	Mitogen-activated protein kinase 4	{'weight': 1}
Matrix metalloproteinase-9	30S ribosomal protein S4	{'weight': 1}
Matrix metalloproteinase-9	Epididymal secretory glutathione peroxidase	{'weight': 1}
Matrix metalloproteinase-9	Glutathione peroxidase 3	{'weight': 1}
Matrix metalloproteinase-9	Glutathione S-transferase omega-2	{'weight': 1}
Matrix metalloproteinase-9	Mitogen-activated protein kinase 10	{'weight': 1}
Matrix metalloproteinase-9	Glutathione S-transferase A3	{'weight': 1}
Matrix metalloproteinase-9	Caspase-3	{'weight': 1}
Matrix metalloproteinase-9	Aldose reductase	{'weight': 1}
Matrix metalloproteinase-9	Glutathione peroxidase 1	{'weight': 1}
Matrix metalloproteinase-9	Mitogen-activated protein kinase 14	{'weight': 1}
Matrix metalloproteinase-9	Mitogen-activated protein kinase 8	{'weight': 1}
Matrix metalloproteinase-9	Nitric oxide synthase, inducible	{'weight': 1}
Matrix metalloproteinase-9	Glutathione S-transferase P	{'weight': 1}
Matrix metalloproteinase-9	Glutathione S-transferase Mu 4	{'weight': 1}
Matrix metalloproteinase-9	Interleukin-1 beta	{'weight': 1}
Matrix metalloproteinase-9	Glutathione peroxidase 2	{'weight': 1}
Matrix metalloproteinase-9	Lactoylglutathione lyase	{'weight': 1}
Matrix metalloproteinase-9	Mitogen-activated protein kinase 3	{'weight': 1}
Matrix metalloproteinase-9	Microsomal glutathione S-transferase 2	{'weight': 1}
Matrix metalloproteinase-9	Hematopoietic prostaglandin D synthase	{'weight': 1}
Matrix metalloproteinase-9	Glutathione S-transferase kappa 1	{'weight': 1}
Matrix metalloproteinase-9	Leukotriene A-4 hydrolase	{'weight': 1}
Matrix metalloproteinase-9	S-formylglutathione hydrolase	{'weight': 1}
Matrix metalloproteinase-9	Arachidonate 5-lipoxygenase	{'weight': 1}
Matrix metalloproteinase-9	Glutathione S-transferase Mu 3	{'weight': 1}
Matrix metalloproteinase-9	Caspase-1	{'weight': 1}
Matrix metalloproteinase-9	Glutaredoxin-1	{'weight': 1}
Matrix metalloproteinase-9	B1 bradykinin receptor	{'weight': 1}
Matrix metalloproteinase-9	Mitogen-activated protein kinase 11	{'weight': 1}
Matrix metalloproteinase-9	Microsomal glutathione S-transferase 3	{'weight': 1}
Matrix metalloproteinase-9	Mitogen-activated protein kinase 12	{'weight': 1}
Matrix metalloproteinase-9	Vascular endothelial growth factor A	{'weight': 1}
Matrix metalloproteinase-9	Probable glutathione peroxidase 8	{'weight': 1}
Matrix metalloproteinase-9	Leukotriene C4 synthase	{'weight': 1}
Matrix metalloproteinase-9	Microsomal glutathione S-transferase 1	{'weight': 1}
Matrix metalloproteinase-9	Glutathione peroxidase 6	{'weight': 1}
Matrix metalloproteinase-9	Glutathione S-transferase Mu 2	{'weight': 1}
Matrix metalloproteinase-9	Glutathione peroxidase 7	{'weight': 1}
Matrix metalloproteinase-9	Mitogen-activated protein kinase 1	{'weight': 1}
Matrix metalloproteinase-9	Cytochrome P450 3A4	{'weight': 1}
Matrix metalloproteinase-9	Glutathione S-transferase Mu 5	{'weight': 1}
Leukotriene A-4 hydrolase	B1 bradykinin receptor	{'weight': 1}
Coagulation factor X	Fibroblast growth factor 19	{'weight': 1}
Coagulation factor X	Trypsin-1	{'weight': 1}
Coagulation factor X	Intercellular adhesion molecule 1	{'weight': 1}
Coagulation factor X	Fibroblast growth factor 4	{'weight': 1}
Coagulation factor X	Hepatocyte growth factor	{'weight': 1}
Coagulation factor X	Antithrombin-III	{'weight': 4}
Coagulation factor X	Fibroblast growth factor 2	{'weight': 1}
Coagulation factor X	Heparin cofactor 2	{'weight': 1}
Coagulation factor X	Kallikrein-1	{'weight': 1}
Coagulation factor X	Fibroblast growth factor 1	{'weight': 1}
Coagulation factor X	Coagulation factor XII	{'weight': 1}
Coagulation factor X	Fibroblast growth factor receptor 2	{'weight': 1}
Coagulation factor X	Fibroblast growth factor receptor 1	{'weight': 1}
Coagulation factor X	Platelet factor 4	{'weight': 1}
Coagulation factor X	P-selectin	{'weight': 1}
Coagulation factor X	Prothrombin	{'weight': 1}
Coagulation factor X	Fibroblast growth factor receptor 4	{'weight': 1}
Breakpoint cluster region protein	Epithelial discoidin domain-containing receptor 1	{'weight': 1}
Breakpoint cluster region protein	Platelet-derived growth factor receptor alpha	{'weight': 1}
Breakpoint cluster region protein	RET proto-oncogene	{'weight': 1}
Breakpoint cluster region protein	Platelet-derived growth factor receptor beta	{'weight': 1}
Breakpoint cluster region protein	Macrophage colony-stimulating factor 1 receptor	{'weight': 1}
Breakpoint cluster region protein	Mast/stem cell growth factor receptor Kit	{'weight': 1}
Breakpoint cluster region protein	High affinity nerve growth factor receptor	{'weight': 1}
Breakpoint cluster region protein	Tyrosine-protein kinase ABL1	{'weight': 1}
Mast/stem cell growth factor receptor Kit	Atypical kinase COQ8B, mitochondrial	{'weight': 1}
Mast/stem cell growth factor receptor Kit	Cyclin-dependent kinase 16	{'weight': 1}
Mast/stem cell growth factor receptor Kit	Serine/threonine-protein kinase 26	{'weight': 1}
Mast/stem cell growth factor receptor Kit	Serine/threonine-protein kinase 10	{'weight': 1}
Mast/stem cell growth factor receptor Kit	Tyrosine-protein kinase receptor TYRO3	{'weight': 1}
Mast/stem cell growth factor receptor Kit	Calcium/calmodulin-dependent protein kinase type 1G	{'weight': 1}
Mast/stem cell growth factor receptor Kit	Tyrosine-protein kinase JAK1	{'weight': 1}
Mast/stem cell growth factor receptor Kit	BMP-2-inducible protein kinase	{'weight': 1}
Mast/stem cell growth factor receptor Kit	Protein kinase C theta type	{'weight': 1}
Mast/stem cell growth factor receptor Kit	Dual specificity testis-specific protein kinase 1	{'weight': 1}
Mast/stem cell growth factor receptor Kit	Calcium/calmodulin-dependent protein kinase type II subunit beta	{'weight': 1}
Mast/stem cell growth factor receptor Kit	Serine/threonine-protein kinase Nek9	{'weight': 1}
Mast/stem cell growth factor receptor Kit	Fibroblast growth factor receptor 3	{'weight': 1}
Mast/stem cell growth factor receptor Kit	Ephrin type-A receptor 3	{'weight': 1}
Mast/stem cell growth factor receptor Kit	Serine/threonine-protein kinase TBK1	{'weight': 1}
Mast/stem cell growth factor receptor Kit	Equilibrative nucleoside transporter 1	{'weight': 1}
Mast/stem cell growth factor receptor Kit	Ribosomal protein S6 kinase alpha-6	{'weight': 1}
Mast/stem cell growth factor receptor Kit	Interleukin-1 receptor-associated kinase 1	{'weight': 1}
Mast/stem cell growth factor receptor Kit	Serine/threonine-protein kinase DCLK1	{'weight': 1}
Mast/stem cell growth factor receptor Kit	Serine/threonine-protein kinase PAK 1	{'weight': 1}
Mast/stem cell growth factor receptor Kit	Dual specificity tyrosine-phosphorylation-regulated kinase 1A	{'weight': 1}
Mast/stem cell growth factor receptor Kit	Insulin receptor-related protein	{'weight': 1}
Mast/stem cell growth factor receptor Kit	Inhibitor of nuclear factor kappa-B kinase subunit beta	{'weight': 1}
Mast/stem cell growth factor receptor Kit	Serine/threonine-protein kinase TAO2	{'weight': 1}
Mast/stem cell growth factor receptor Kit	Leukocyte tyrosine kinase receptor	{'weight': 1}
Mast/stem cell growth factor receptor Kit	Tyrosine-protein kinase SYK	{'weight': 1}
Mast/stem cell growth factor receptor Kit	NUAK family SNF1-like kinase 1	{'weight': 1}
Mast/stem cell growth factor receptor Kit	Calcium/calmodulin-dependent protein kinase type II subunit gamma	{'weight': 1}
Mast/stem cell growth factor receptor Kit	Ephrin type-A receptor 5	{'weight': 1}
Mast/stem cell growth factor receptor Kit	Adenosine receptor A3	{'weight': 1}
Mast/stem cell growth factor receptor Kit	Serine/threonine-protein kinase 32A	{'weight': 1}
Mast/stem cell growth factor receptor Kit	Interferon-induced, double-stranded RNA-activated protein kinase	{'weight': 1}
Mast/stem cell growth factor receptor Kit	Activin receptor type-1	{'weight': 1}
Mast/stem cell growth factor receptor Kit	Serine/threonine-protein kinase Nek1	{'weight': 1}
Mast/stem cell growth factor receptor Kit	Serine/threonine-protein kinase Chk2	{'weight': 1}
Mast/stem cell growth factor receptor Kit	Serine/threonine-protein kinase PAK 5	{'weight': 1}
Mast/stem cell growth factor receptor Kit	Serine/threonine-protein kinase TAO1	{'weight': 1}
Mast/stem cell growth factor receptor Kit	Tyrosine-protein kinase ITK/TSK	{'weight': 1}
Mast/stem cell growth factor receptor Kit	cAMP-dependent protein kinase catalytic subunit alpha	{'weight': 1}
Mast/stem cell growth factor receptor Kit	Serine/threonine-protein kinase PLK4	{'weight': 1}
Mast/stem cell growth factor receptor Kit	Mitogen-activated protein kinase kinase kinase kinase 1	{'weight': 1}
Mast/stem cell growth factor receptor Kit	Mitogen-activated protein kinase kinase kinase MLT	{'weight': 1}
Mast/stem cell growth factor receptor Kit	Cytoplasmic tyrosine-protein kinase BMX	{'weight': 1}
Mast/stem cell growth factor receptor Kit	Mitogen-activated protein kinase kinase kinase 2	{'weight': 1}
Mast/stem cell growth factor receptor Kit	Calcium/calmodulin-dependent protein kinase kinase 2	{'weight': 1}
Mast/stem cell growth factor receptor Kit	Dual specificity mitogen-activated protein kinase kinase 2	{'weight': 1}
Mast/stem cell growth factor receptor Kit	cAMP-dependent protein kinase catalytic subunit beta	{'weight': 1}
Mast/stem cell growth factor receptor Kit	cGMP-dependent protein kinase 2	{'weight': 1}
Mast/stem cell growth factor receptor Kit	Leucine-rich repeat serine/threonine-protein kinase 2	{'weight': 1}
Mast/stem cell growth factor receptor Kit	Serine/threonine-protein kinase Nek5	{'weight': 1}
Mast/stem cell growth factor receptor Kit	Citron Rho-interacting kinase	{'weight': 1}
Mast/stem cell growth factor receptor Kit	5'-AMP-activated protein kinase subunit beta-1	{'weight': 1}
Mast/stem cell growth factor receptor Kit	Protein kinase C gamma type	{'weight': 1}
Mast/stem cell growth factor receptor Kit	Dual specificity protein kinase CLK1	{'weight': 1}
Mast/stem cell growth factor receptor Kit	Cyclin-dependent kinase-like 1	{'weight': 1}
Mast/stem cell growth factor receptor Kit	Cathepsin S	{'weight': 1}
Mast/stem cell growth factor receptor Kit	Calcium/calmodulin-dependent protein kinase type II subunit alpha	{'weight': 1}
Mast/stem cell growth factor receptor Kit	Ephrin type-A receptor 1	{'weight': 1}
Mast/stem cell growth factor receptor Kit	Dual specificity protein kinase CLK4	{'weight': 1}
Mast/stem cell growth factor receptor Kit	Serine/threonine-protein kinase ULK3	{'weight': 1}
Mast/stem cell growth factor receptor Kit	Ephrin type-A receptor 8	{'weight': 1}
Mast/stem cell growth factor receptor Kit	Interleukin-1 receptor-associated kinase 4	{'weight': 1}
Mast/stem cell growth factor receptor Kit	Tyrosine-protein kinase Fyn	{'weight': 1}
Mast/stem cell growth factor receptor Kit	5'-AMP-activated protein kinase subunit gamma-2	{'weight': 1}
Mast/stem cell growth factor receptor Kit	Muscle, skeletal receptor tyrosine-protein kinase	{'weight': 1}
Mast/stem cell growth factor receptor Kit	Membrane-associated tyrosine- and threonine-specific cdc2-inhibitory kinase	{'weight': 1}
Mast/stem cell growth factor receptor Kit	5'-AMP-activated protein kinase subunit gamma-3	{'weight': 1}
Mast/stem cell growth factor receptor Kit	Phosphatidylinositol 4,5-bisphosphate 3-kinase catalytic subunit gamma isoform	{'weight': 1}
Mast/stem cell growth factor receptor Kit	Tyrosine-protein kinase Yes	{'weight': 1}
Mast/stem cell growth factor receptor Kit	Tyrosine-protein kinase Fgr	{'weight': 1}
Mast/stem cell growth factor receptor Kit	SNF-related serine/threonine-protein kinase	{'weight': 1}
Mast/stem cell growth factor receptor Kit	RAF proto-oncogene serine/threonine-protein kinase	{'weight': 1}
Mast/stem cell growth factor receptor Kit	Platelet-derived growth factor receptor alpha	{'weight': 2}
Mast/stem cell growth factor receptor Kit	Homeodomain-interacting protein kinase 3	{'weight': 1}
Mast/stem cell growth factor receptor Kit	Serine/threonine-protein kinase TAO3	{'weight': 1}
Mast/stem cell growth factor receptor Kit	Macrophage-stimulating protein receptor	{'weight': 1}
Mast/stem cell growth factor receptor Kit	Tyrosine-protein kinase JAK2	{'weight': 1}
Mast/stem cell growth factor receptor Kit	Dual specificity protein kinase CLK3	{'weight': 1}
Mast/stem cell growth factor receptor Kit	Serine/threonine-protein kinase MARK2	{'weight': 1}
Mast/stem cell growth factor receptor Kit	Hepatocyte growth factor receptor	{'weight': 1}
Mast/stem cell growth factor receptor Kit	Eukaryotic translation initiation factor 2-alpha kinase 1	{'weight': 1}
Mast/stem cell growth factor receptor Kit	Calcium/calmodulin-dependent protein kinase kinase 1	{'weight': 1}
Mast/stem cell growth factor receptor Kit	Serine/threonine-protein kinase PLK1	{'weight': 1}
Mast/stem cell growth factor receptor Kit	TGF-beta receptor type-1	{'weight': 1}
Mast/stem cell growth factor receptor Kit	STE20/SPS1-related proline-alanine-rich protein kinase	{'weight': 1}
Mast/stem cell growth factor receptor Kit	Tyrosine-protein kinase Lyn	{'weight': 1}
Mast/stem cell growth factor receptor Kit	BDNF/NT-3 growth factors receptor	{'weight': 1}
Mast/stem cell growth factor receptor Kit	Tyrosine-protein kinase TXK	{'weight': 1}
Mast/stem cell growth factor receptor Kit	5'-AMP-activated protein kinase subunit beta-2	{'weight': 1}
Mast/stem cell growth factor receptor Kit	Atypical kinase COQ8A, mitochondrial	{'weight': 1}
Mast/stem cell growth factor receptor Kit	Dual specificity mitogen-activated protein kinase kinase 5	{'weight': 1}
Mast/stem cell growth factor receptor Kit	Mitogen-activated protein kinase kinase kinase 4	{'weight': 1}
Mast/stem cell growth factor receptor Kit	Mitogen-activated protein kinase 4	{'weight': 1}
Mast/stem cell growth factor receptor Kit	cGMP-specific 3',5'-cyclic phosphodiesterase	{'weight': 1}
Mast/stem cell growth factor receptor Kit	Maternal embryonic leucine zipper kinase	{'weight': 1}
Mast/stem cell growth factor receptor Kit	Receptor tyrosine-protein kinase erbB-4	{'weight': 1}
Mast/stem cell growth factor receptor Kit	Misshapen-like kinase 1	{'weight': 1}
Mast/stem cell growth factor receptor Kit	Protein kinase C iota type	{'weight': 1}
Mast/stem cell growth factor receptor Kit	Serine/threonine-protein kinase PLK2	{'weight': 1}
Mast/stem cell growth factor receptor Kit	Tyrosine-protein kinase Blk	{'weight': 1}
Mast/stem cell growth factor receptor Kit	Serine/threonine-protein kinase MARK1	{'weight': 1}
Mast/stem cell growth factor receptor Kit	Serine/threonine-protein kinase pim-1	{'weight': 1}
Mast/stem cell growth factor receptor Kit	Focal adhesion kinase 1	{'weight': 1}
Mast/stem cell growth factor receptor Kit	Serine/threonine-protein kinase 16	{'weight': 1}
Mast/stem cell growth factor receptor Kit	Tyrosine-protein kinase ABL1	{'weight': 2}
Mast/stem cell growth factor receptor Kit	Serine/threonine-protein kinase RIO3	{'weight': 1}
Mast/stem cell growth factor receptor Kit	Fibroblast growth factor receptor 2	{'weight': 1}
Mast/stem cell growth factor receptor Kit	Non-receptor tyrosine-protein kinase TNK1	{'weight': 1}
Mast/stem cell growth factor receptor Kit	Ephrin type-B receptor 6	{'weight': 1}
Mast/stem cell growth factor receptor Kit	Tyrosine-protein kinase Fer	{'weight': 1}
Mast/stem cell growth factor receptor Kit	Myosin light chain kinase 3	{'weight': 1}
Mast/stem cell growth factor receptor Kit	Serine/threonine-protein kinase 35	{'weight': 1}
Mast/stem cell growth factor receptor Kit	Phosphatidylinositol 4,5-bisphosphate 3-kinase catalytic subunit delta isoform	{'weight': 1}
Mast/stem cell growth factor receptor Kit	Activated CDC42 kinase 1	{'weight': 1}
Mast/stem cell growth factor receptor Kit	Serine/threonine-protein kinase PAK 2	{'weight': 1}
Mast/stem cell growth factor receptor Kit	Arachidonate 5-lipoxygenase	{'weight': 1}
Mast/stem cell growth factor receptor Kit	Dual specificity protein kinase TTK	{'weight': 1}
Mast/stem cell growth factor receptor Kit	High affinity nerve growth factor receptor	{'weight': 2}
Mast/stem cell growth factor receptor Kit	Tyrosine-protein kinase Lck	{'weight': 1}
Mast/stem cell growth factor receptor Kit	Serine/threonine-protein kinase ULK2	{'weight': 1}
Mast/stem cell growth factor receptor Kit	Insulin receptor	{'weight': 1}
Mast/stem cell growth factor receptor Kit	Mitogen-activated protein kinase kinase kinase 3	{'weight': 1}
Mast/stem cell growth factor receptor Kit	Myosin light chain kinase family member 4	{'weight': 1}
Mast/stem cell growth factor receptor Kit	Serine/threonine-protein kinase SIK1	{'weight': 1}
Mast/stem cell growth factor receptor Kit	Phosphatidylinositol 4-phosphate 3-kinase C2 domain-containing subunit beta	{'weight': 1}
Mast/stem cell growth factor receptor Kit	Angiopoietin-1 receptor	{'weight': 1}
Mast/stem cell growth factor receptor Kit	Tyrosine-protein kinase CSK	{'weight': 1}
Mast/stem cell growth factor receptor Kit	Ribosomal protein S6 kinase alpha-3	{'weight': 1}
Mast/stem cell growth factor receptor Kit	Proto-oncogene tyrosine-protein kinase ROS	{'weight': 1}
Mast/stem cell growth factor receptor Kit	Serine/threonine-protein kinase mTOR	{'weight': 1}
Mast/stem cell growth factor receptor Kit	Myosin-IIIa	{'weight': 1}
Mast/stem cell growth factor receptor Kit	Phosphatidylinositol 5-phosphate 4-kinase type-2 beta	{'weight': 1}
Mast/stem cell growth factor receptor Kit	Serine/threonine-protein kinase Chk1	{'weight': 1}
Mast/stem cell growth factor receptor Kit	Serine/threonine-protein kinase Nek4	{'weight': 1}
Mast/stem cell growth factor receptor Kit	Serine/threonine-protein kinase RIO1	{'weight': 1}
Mast/stem cell growth factor receptor Kit	Serine/threonine-protein kinase 3	{'weight': 1}
Mast/stem cell growth factor receptor Kit	Receptor-interacting serine/threonine-protein kinase 1	{'weight': 1}
Mast/stem cell growth factor receptor Kit	Death-associated protein kinase 2	{'weight': 1}
Mast/stem cell growth factor receptor Kit	Tyrosine-protein kinase ZAP-70	{'weight': 1}
Mast/stem cell growth factor receptor Kit	Calcium/calmodulin-dependent protein kinase type 1	{'weight': 1}
Mast/stem cell growth factor receptor Kit	Mitogen-activated protein kinase kinase kinase 1	{'weight': 1}
Mast/stem cell growth factor receptor Kit	Serine/threonine-protein kinase tousled-like 1	{'weight': 1}
Mast/stem cell growth factor receptor Kit	MAP kinase-interacting serine/threonine-protein kinase 2	{'weight': 1}
Mast/stem cell growth factor receptor Kit	Serine/threonine-protein kinase PAK 3	{'weight': 1}
Mast/stem cell growth factor receptor Kit	Dual specificity protein kinase CLK2	{'weight': 1}
Mast/stem cell growth factor receptor Kit	TRAF2 and NCK-interacting protein kinase	{'weight': 1}
Mast/stem cell growth factor receptor Kit	Wee1-like protein kinase	{'weight': 1}
Mast/stem cell growth factor receptor Kit	Myosin light chain kinase 2, skeletal/cardiac muscle	{'weight': 1}
Mast/stem cell growth factor receptor Kit	Discoidin domain-containing receptor 2	{'weight': 1}
Mast/stem cell growth factor receptor Kit	Serine/threonine-protein kinase PLK3	{'weight': 1}
Mast/stem cell growth factor receptor Kit	Ephrin type-B receptor 4	{'weight': 1}
Mast/stem cell growth factor receptor Kit	Mitogen-activated protein kinase kinase kinase 9	{'weight': 1}
Mast/stem cell growth factor receptor Kit	Serine/threonine-protein kinase 17B	{'weight': 1}
Mast/stem cell growth factor receptor Kit	Myosin light chain kinase, smooth muscle	{'weight': 1}
Mast/stem cell growth factor receptor Kit	Glycogen synthase kinase-3 alpha	{'weight': 1}
Mast/stem cell growth factor receptor Kit	Fatty-acid amide hydrolase 1	{'weight': 1}
Mast/stem cell growth factor receptor Kit	Microtubule-associated serine/threonine-protein kinase 1	{'weight': 1}
Mast/stem cell growth factor receptor Kit	Mitogen-activated protein kinase 13	{'weight': 1}
Mast/stem cell growth factor receptor Kit	Ankyrin repeat and protein kinase domain-containing protein 1	{'weight': 1}
Mast/stem cell growth factor receptor Kit	Serine/threonine-protein kinase Nek2	{'weight': 1}
Mast/stem cell growth factor receptor Kit	Macrophage colony-stimulating factor 1 receptor	{'weight': 2}
Mast/stem cell growth factor receptor Kit	Aurora kinase C	{'weight': 1}
Mast/stem cell growth factor receptor Kit	Serine/threonine-protein kinase DCLK2	{'weight': 1}
Mast/stem cell growth factor receptor Kit	Rho-associated protein kinase 2	{'weight': 1}
Mast/stem cell growth factor receptor Kit	Epidermal growth factor receptor	{'weight': 1}
Mast/stem cell growth factor receptor Kit	eIF-2-alpha kinase GCN2	{'weight': 1}
Mast/stem cell growth factor receptor Kit	Casein kinase I isoform alpha	{'weight': 1}
Mast/stem cell growth factor receptor Kit	Kappa-casein	{'weight': 1}
Mast/stem cell growth factor receptor Kit	Mitogen-activated protein kinase 10	{'weight': 1}
Mast/stem cell growth factor receptor Kit	Serine/threonine-protein kinase SIK2	{'weight': 1}
Mast/stem cell growth factor receptor Kit	Mitogen-activated protein kinase 14	{'weight': 1}
Mast/stem cell growth factor receptor Kit	Mitogen-activated protein kinase kinase kinase 6	{'weight': 1}
Mast/stem cell growth factor receptor Kit	Serine/threonine-protein kinase ICK	{'weight': 1}
Mast/stem cell growth factor receptor Kit	Tyrosine-protein kinase Mer	{'weight': 1}
Mast/stem cell growth factor receptor Kit	LIM domain kinase 1	{'weight': 1}
Mast/stem cell growth factor receptor Kit	Calcium-dependent protein kinase 1	{'weight': 1}
Mast/stem cell growth factor receptor Kit	Casein kinase II subunit alpha	{'weight': 1}
Mast/stem cell growth factor receptor Kit	Phosphatidylinositol 4-kinase beta	{'weight': 1}
Mast/stem cell growth factor receptor Kit	Serine/threonine-protein kinase Nek11	{'weight': 1}
Mast/stem cell growth factor receptor Kit	Serine/threonine-protein kinase ULK1	{'weight': 1}
Mast/stem cell growth factor receptor Kit	ALK tyrosine kinase receptor	{'weight': 1}
Mast/stem cell growth factor receptor Kit	Cyclin-G-associated kinase	{'weight': 1}
Mast/stem cell growth factor receptor Kit	Peripheral plasma membrane protein CASK	{'weight': 1}
Mast/stem cell growth factor receptor Kit	Serine/threonine-protein kinase N1	{'weight': 1}
Mast/stem cell growth factor receptor Kit	Serine/threonine-protein kinase 17A	{'weight': 1}
Mast/stem cell growth factor receptor Kit	Protein kinase C delta type	{'weight': 1}
Mast/stem cell growth factor receptor Kit	Phosphatidylinositol 5-phosphate 4-kinase type-2 gamma	{'weight': 1}
Mast/stem cell growth factor receptor Kit	5'-AMP-activated protein kinase catalytic subunit alpha-2	{'weight': 1}
Mast/stem cell growth factor receptor Kit	Non-receptor tyrosine-protein kinase TYK2	{'weight': 1}
Mast/stem cell growth factor receptor Kit	Serine/threonine-protein kinase PAK 6	{'weight': 1}
Mast/stem cell growth factor receptor Kit	Ephrin type-B receptor 1	{'weight': 1}
Mast/stem cell growth factor receptor Kit	Serine/threonine-protein kinase PknB	{'weight': 1}
Mast/stem cell growth factor receptor Kit	Tyrosine-protein kinase receptor Tie-1	{'weight': 1}
Mast/stem cell growth factor receptor Kit	Mitogen-activated protein kinase kinase kinase kinase 3	{'weight': 1}
Mast/stem cell growth factor receptor Kit	Tyrosine-protein kinase JAK3	{'weight': 1}
Mast/stem cell growth factor receptor Kit	NUAK family SNF1-like kinase 2	{'weight': 1}
Mast/stem cell growth factor receptor Kit	Calcium/calmodulin-dependent protein kinase type II subunit delta	{'weight': 1}
Mast/stem cell growth factor receptor Kit	Vascular endothelial growth factor receptor 1	{'weight': 1}
Mast/stem cell growth factor receptor Kit	RET proto-oncogene	{'weight': 1}
Mast/stem cell growth factor receptor Kit	Proto-oncogene tyrosine-protein kinase receptor Ret	{'weight': 1}
Mast/stem cell growth factor receptor Kit	UDP-glucuronosyltransferase 1-1	{'weight': 1}
Mast/stem cell growth factor receptor Kit	Ephrin type-B receptor 2	{'weight': 1}
Mast/stem cell growth factor receptor Kit	Cyclin-dependent kinase 4	{'weight': 1}
Mast/stem cell growth factor receptor Kit	Serine/threonine-protein kinase PRP4 homolog	{'weight': 1}
Mast/stem cell growth factor receptor Kit	Uncharacterized serine/threonine-protein kinase SBK3	{'weight': 1}
Mast/stem cell growth factor receptor Kit	Calcium/calmodulin-dependent protein kinase type 1D	{'weight': 1}
Mast/stem cell growth factor receptor Kit	Receptor tyrosine-protein kinase erbB-2	{'weight': 1}
Mast/stem cell growth factor receptor Kit	Platelet-derived growth factor receptor beta	{'weight': 2}
Mast/stem cell growth factor receptor Kit	Proto-oncogene tyrosine-protein kinase Src	{'weight': 1}
Mast/stem cell growth factor receptor Kit	Abelson tyrosine-protein kinase 2	{'weight': 1}
Mast/stem cell growth factor receptor Kit	Serine/threonine-protein kinase SIK3	{'weight': 1}
Mast/stem cell growth factor receptor Kit	Serine/threonine-protein kinase Nek3	{'weight': 1}
Mast/stem cell growth factor receptor Kit	Megakaryocyte-associated tyrosine-protein kinase	{'weight': 1}
Mast/stem cell growth factor receptor Kit	5'-AMP-activated protein kinase subunit gamma-1	{'weight': 1}
Mast/stem cell growth factor receptor Kit	Mitogen-activated protein kinase kinase kinase 19	{'weight': 1}
Mast/stem cell growth factor receptor Kit	NT-3 growth factor receptor	{'weight': 1}
Mast/stem cell growth factor receptor Kit	MAP kinase-interacting serine/threonine-protein kinase 1	{'weight': 1}
Mast/stem cell growth factor receptor Kit	Ephrin type-A receptor 6	{'weight': 1}
Mast/stem cell growth factor receptor Kit	Mitogen-activated protein kinase 9	{'weight': 1}
Mast/stem cell growth factor receptor Kit	AP2-associated protein kinase 1	{'weight': 1}
Mast/stem cell growth factor receptor Kit	Mitogen-activated protein kinase kinase kinase kinase 2	{'weight': 1}
Mast/stem cell growth factor receptor Kit	5'-AMP-activated protein kinase catalytic subunit alpha-1	{'weight': 1}
Mast/stem cell growth factor receptor Kit	Bone morphogenetic protein receptor type-1B	{'weight': 1}
Mast/stem cell growth factor receptor Kit	Tyrosine-protein kinase Fes/Fps	{'weight': 1}
Mast/stem cell growth factor receptor Kit	MAP/microtubule affinity-regulating kinase 4	{'weight': 1}
Mast/stem cell growth factor receptor Kit	Mitogen-activated protein kinase 15	{'weight': 1}
Mast/stem cell growth factor receptor Kit	Cyclin-dependent kinase-like 2	{'weight': 1}
Mast/stem cell growth factor receptor Kit	Vascular endothelial growth factor receptor 2	{'weight': 1}
Mast/stem cell growth factor receptor Kit	Casein kinase II subunit alpha'	{'weight': 1}
Mast/stem cell growth factor receptor Kit	Cathepsin L1	{'weight': 1}
Mast/stem cell growth factor receptor Kit	Dual specificity tyrosine-phosphorylation-regulated kinase 1B	{'weight': 1}
Mast/stem cell growth factor receptor Kit	TGF-beta receptor type-2	{'weight': 1}
Mast/stem cell growth factor receptor Kit	Mitogen-activated protein kinase kinase kinase kinase 5	{'weight': 1}
Mast/stem cell growth factor receptor Kit	Interleukin-1 receptor-associated kinase 3	{'weight': 1}
Mast/stem cell growth factor receptor Kit	Serine/threonine-protein kinase B-raf	{'weight': 1}
Mast/stem cell growth factor receptor Kit	Tyrosine-protein kinase FRK	{'weight': 1}
Mast/stem cell growth factor receptor Kit	Homeodomain-interacting protein kinase 2	{'weight': 1}
Mast/stem cell growth factor receptor Kit	LIM domain kinase 2	{'weight': 1}
Mast/stem cell growth factor receptor Kit	Serine/threonine-protein kinase/endoribonuclease IRE1	{'weight': 1}
Mast/stem cell growth factor receptor Kit	Mitogen-activated protein kinase kinase kinase 11	{'weight': 1}
Mast/stem cell growth factor receptor Kit	MAP kinase-activated protein kinase 5	{'weight': 1}
Mast/stem cell growth factor receptor Kit	Receptor-interacting serine/threonine-protein kinase 2	{'weight': 1}
Mast/stem cell growth factor receptor Kit	Mitogen-activated protein kinase 7	{'weight': 1}
Mast/stem cell growth factor receptor Kit	Death-associated protein kinase 3	{'weight': 1}
Mast/stem cell growth factor receptor Kit	Serine/threonine-protein kinase OSR1	{'weight': 1}
Mast/stem cell growth factor receptor Kit	Ephrin type-A receptor 7	{'weight': 1}
Mast/stem cell growth factor receptor Kit	Serine/threonine-protein kinase LATS1	{'weight': 1}
Mast/stem cell growth factor receptor Kit	Dual specificity mitogen-activated protein kinase kinase 6	{'weight': 1}
Mast/stem cell growth factor receptor Kit	Serine/threonine-protein kinase Sgk3	{'weight': 1}
Mast/stem cell growth factor receptor Kit	MAP/microtubule affinity-regulating kinase 3	{'weight': 1}
Mast/stem cell growth factor receptor Kit	Serine/threonine-protein kinase N2	{'weight': 1}
Mast/stem cell growth factor receptor Kit	Serine/threonine-protein kinase 36	{'weight': 1}
Mast/stem cell growth factor receptor Kit	Inhibitor of nuclear factor kappa-B kinase subunit epsilon	{'weight': 1}
Mast/stem cell growth factor receptor Kit	Death-associated protein kinase 1	{'weight': 1}
Mast/stem cell growth factor receptor Kit	Phosphorylase b kinase gamma catalytic chain, skeletal muscle/heart isoform	{'weight': 1}
Mast/stem cell growth factor receptor Kit	Tyrosine-protein kinase HCK	{'weight': 1}
Mast/stem cell growth factor receptor Kit	Fibroblast growth factor receptor 1	{'weight': 1}
Mast/stem cell growth factor receptor Kit	Dual specificity mitogen-activated protein kinase kinase 3	{'weight': 1}
Mast/stem cell growth factor receptor Kit	Serine/threonine-protein kinase MRCK gamma	{'weight': 1}
Mast/stem cell growth factor receptor Kit	Protein kinase C epsilon type	{'weight': 1}
Mast/stem cell growth factor receptor Kit	Tyrosine-protein kinase Tec	{'weight': 1}
Mast/stem cell growth factor receptor Kit	Tyrosine-protein kinase Srms	{'weight': 1}
Mast/stem cell growth factor receptor Kit	Cyclin-dependent kinase 1	{'weight': 1}
Mast/stem cell growth factor receptor Kit	Tyrosine-protein kinase receptor UFO	{'weight': 1}
Mast/stem cell growth factor receptor Kit	Activin receptor type-1B	{'weight': 1}
Mast/stem cell growth factor receptor Kit	Serine/threonine-protein kinase 38	{'weight': 1}
Mast/stem cell growth factor receptor Kit	Serine/threonine-protein kinase SBK1	{'weight': 1}
Mast/stem cell growth factor receptor Kit	Serine/threonine-protein kinase D1	{'weight': 1}
Mast/stem cell growth factor receptor Kit	Serine/threonine-protein kinase 24	{'weight': 1}
Mast/stem cell growth factor receptor Kit	Cyclin-dependent kinase 17	{'weight': 1}
Mast/stem cell growth factor receptor Kit	Glycogen synthase kinase-3 beta	{'weight': 1}
Mast/stem cell growth factor receptor Kit	Serine/threonine-protein kinase tousled-like 2	{'weight': 1}
Mast/stem cell growth factor receptor Kit	Serine/threonine-protein kinase 38-like	{'weight': 1}
Mast/stem cell growth factor receptor Kit	Mitogen-activated protein kinase kinase kinase 15	{'weight': 1}
Mast/stem cell growth factor receptor Kit	3-phosphoinositide-dependent protein kinase 1	{'weight': 1}
Mast/stem cell growth factor receptor Kit	Receptor-interacting serine/threonine-protein kinase 4	{'weight': 1}
Mast/stem cell growth factor receptor Kit	Serine/threonine-protein kinase TNNI3K	{'weight': 1}
Mast/stem cell growth factor receptor Kit	Serine/threonine-protein kinase 33	{'weight': 1}
Mast/stem cell growth factor receptor Kit	CLIP-associating protein 1	{'weight': 1}
Mast/stem cell growth factor receptor Kit	Serine/threonine-protein kinase pim-3	{'weight': 1}
Mast/stem cell growth factor receptor Kit	Serine/threonine-protein kinase NIM1	{'weight': 1}
Mast/stem cell growth factor receptor Kit	Mitogen-activated protein kinase kinase kinase 13	{'weight': 1}
Mast/stem cell growth factor receptor Kit	Serine/threonine-protein kinase DCLK3	{'weight': 1}
Mast/stem cell growth factor receptor Kit	Protein-tyrosine kinase 6	{'weight': 1}
Mast/stem cell growth factor receptor Kit	Ephrin type-A receptor 4	{'weight': 1}
Mast/stem cell growth factor receptor Kit	Aurora kinase A	{'weight': 1}
Mast/stem cell growth factor receptor Kit	Receptor-type tyrosine-protein kinase FLT3	{'weight': 1}
Mast/stem cell growth factor receptor Kit	Phosphatidylinositol 4-phosphate 3-kinase C2 domain-containing subunit gamma	{'weight': 1}
Mast/stem cell growth factor receptor Kit	Tyrosine-protein kinase BTK	{'weight': 1}
Mast/stem cell growth factor receptor Kit	Vesicle monoamine transporter type 2	{'weight': 1}
Mast/stem cell growth factor receptor Kit	Ephrin type-A receptor 2	{'weight': 1}
Mast/stem cell growth factor receptor Kit	Cyclin-dependent kinase 15	{'weight': 1}
Mast/stem cell growth factor receptor Kit	Mitogen-activated protein kinase kinase kinase kinase 4	{'weight': 1}
Mast/stem cell growth factor receptor Kit	Testis-specific serine/threonine-protein kinase 1	{'weight': 1}
Mast/stem cell growth factor receptor Kit	Epithelial discoidin domain-containing receptor 1	{'weight': 2}
Mast/stem cell growth factor receptor Kit	Protein-tyrosine kinase 2-beta	{'weight': 1}
Mast/stem cell growth factor receptor Kit	Ribosomal protein S6 kinase alpha-1	{'weight': 1}
Mast/stem cell growth factor receptor Kit	Mitogen-activated protein kinase kinase kinase 12	{'weight': 1}
Mast/stem cell growth factor receptor Kit	STE20-like serine/threonine-protein kinase	{'weight': 1}
Mast/stem cell growth factor receptor Kit	Aurora kinase B	{'weight': 1}
Mast/stem cell growth factor receptor Kit	Bone morphogenetic protein receptor type-2	{'weight': 1}
Mast/stem cell growth factor receptor Kit	Serine/threonine-protein kinase PAK 4	{'weight': 1}
Mast/stem cell growth factor receptor Kit	Mitogen-activated protein kinase kinase kinase 10	{'weight': 1}
Mast/stem cell growth factor receptor Kit	Serine/threonine-protein kinase RIO2	{'weight': 1}
Mast/stem cell growth factor receptor Kit	Vascular endothelial growth factor receptor 3	{'weight': 1}
RET proto-oncogene	Epithelial discoidin domain-containing receptor 1	{'weight': 1}
RET proto-oncogene	Platelet-derived growth factor receptor alpha	{'weight': 1}
RET proto-oncogene	Platelet-derived growth factor receptor beta	{'weight': 1}
RET proto-oncogene	Macrophage colony-stimulating factor 1 receptor	{'weight': 1}
RET proto-oncogene	High affinity nerve growth factor receptor	{'weight': 1}
RET proto-oncogene	Tyrosine-protein kinase ABL1	{'weight': 1}
High affinity nerve growth factor receptor	Atypical kinase COQ8B, mitochondrial	{'weight': 1}
High affinity nerve growth factor receptor	Cyclin-dependent kinase 16	{'weight': 1}
High affinity nerve growth factor receptor	Serine/threonine-protein kinase 26	{'weight': 1}
High affinity nerve growth factor receptor	Serine/threonine-protein kinase 10	{'weight': 1}
High affinity nerve growth factor receptor	Tyrosine-protein kinase receptor TYRO3	{'weight': 1}
High affinity nerve growth factor receptor	Calcium/calmodulin-dependent protein kinase type 1G	{'weight': 1}
High affinity nerve growth factor receptor	Tyrosine-protein kinase JAK1	{'weight': 1}
High affinity nerve growth factor receptor	BMP-2-inducible protein kinase	{'weight': 1}
High affinity nerve growth factor receptor	Protein kinase C theta type	{'weight': 1}
High affinity nerve growth factor receptor	Dual specificity testis-specific protein kinase 1	{'weight': 1}
High affinity nerve growth factor receptor	Calcium/calmodulin-dependent protein kinase type II subunit beta	{'weight': 1}
High affinity nerve growth factor receptor	Serine/threonine-protein kinase Nek9	{'weight': 1}
High affinity nerve growth factor receptor	Fibroblast growth factor receptor 3	{'weight': 1}
High affinity nerve growth factor receptor	Ephrin type-A receptor 3	{'weight': 1}
High affinity nerve growth factor receptor	Serine/threonine-protein kinase TBK1	{'weight': 1}
High affinity nerve growth factor receptor	Equilibrative nucleoside transporter 1	{'weight': 1}
High affinity nerve growth factor receptor	Ribosomal protein S6 kinase alpha-6	{'weight': 1}
High affinity nerve growth factor receptor	Interleukin-1 receptor-associated kinase 1	{'weight': 1}
High affinity nerve growth factor receptor	Serine/threonine-protein kinase DCLK1	{'weight': 1}
High affinity nerve growth factor receptor	Serine/threonine-protein kinase PAK 1	{'weight': 1}
High affinity nerve growth factor receptor	Dual specificity tyrosine-phosphorylation-regulated kinase 1A	{'weight': 1}
High affinity nerve growth factor receptor	Insulin receptor-related protein	{'weight': 1}
High affinity nerve growth factor receptor	Inhibitor of nuclear factor kappa-B kinase subunit beta	{'weight': 1}
High affinity nerve growth factor receptor	Serine/threonine-protein kinase TAO2	{'weight': 1}
High affinity nerve growth factor receptor	Leukocyte tyrosine kinase receptor	{'weight': 1}
High affinity nerve growth factor receptor	Tyrosine-protein kinase SYK	{'weight': 1}
High affinity nerve growth factor receptor	NUAK family SNF1-like kinase 1	{'weight': 1}
High affinity nerve growth factor receptor	Calcium/calmodulin-dependent protein kinase type II subunit gamma	{'weight': 1}
High affinity nerve growth factor receptor	Ephrin type-A receptor 5	{'weight': 1}
High affinity nerve growth factor receptor	Adenosine receptor A3	{'weight': 1}
High affinity nerve growth factor receptor	Serine/threonine-protein kinase 32A	{'weight': 1}
High affinity nerve growth factor receptor	Interferon-induced, double-stranded RNA-activated protein kinase	{'weight': 1}
High affinity nerve growth factor receptor	Activin receptor type-1	{'weight': 1}
High affinity nerve growth factor receptor	Serine/threonine-protein kinase Nek1	{'weight': 1}
High affinity nerve growth factor receptor	Serine/threonine-protein kinase Chk2	{'weight': 1}
High affinity nerve growth factor receptor	Serine/threonine-protein kinase PAK 5	{'weight': 1}
High affinity nerve growth factor receptor	Serine/threonine-protein kinase TAO1	{'weight': 1}
High affinity nerve growth factor receptor	Tyrosine-protein kinase ITK/TSK	{'weight': 1}
High affinity nerve growth factor receptor	cAMP-dependent protein kinase catalytic subunit alpha	{'weight': 1}
High affinity nerve growth factor receptor	Serine/threonine-protein kinase PLK4	{'weight': 1}
High affinity nerve growth factor receptor	Mitogen-activated protein kinase kinase kinase kinase 1	{'weight': 1}
High affinity nerve growth factor receptor	Mitogen-activated protein kinase kinase kinase MLT	{'weight': 1}
High affinity nerve growth factor receptor	Cytoplasmic tyrosine-protein kinase BMX	{'weight': 1}
High affinity nerve growth factor receptor	Mitogen-activated protein kinase kinase kinase 2	{'weight': 1}
High affinity nerve growth factor receptor	Calcium/calmodulin-dependent protein kinase kinase 2	{'weight': 1}
High affinity nerve growth factor receptor	Dual specificity mitogen-activated protein kinase kinase 2	{'weight': 1}
High affinity nerve growth factor receptor	cAMP-dependent protein kinase catalytic subunit beta	{'weight': 1}
High affinity nerve growth factor receptor	cGMP-dependent protein kinase 2	{'weight': 1}
High affinity nerve growth factor receptor	Leucine-rich repeat serine/threonine-protein kinase 2	{'weight': 1}
High affinity nerve growth factor receptor	Serine/threonine-protein kinase Nek5	{'weight': 1}
High affinity nerve growth factor receptor	Citron Rho-interacting kinase	{'weight': 1}
High affinity nerve growth factor receptor	5'-AMP-activated protein kinase subunit beta-1	{'weight': 1}
High affinity nerve growth factor receptor	Protein kinase C gamma type	{'weight': 1}
High affinity nerve growth factor receptor	Dual specificity protein kinase CLK1	{'weight': 1}
High affinity nerve growth factor receptor	Cyclin-dependent kinase-like 1	{'weight': 1}
High affinity nerve growth factor receptor	Cathepsin S	{'weight': 1}
High affinity nerve growth factor receptor	Calcium/calmodulin-dependent protein kinase type II subunit alpha	{'weight': 1}
High affinity nerve growth factor receptor	Ephrin type-A receptor 1	{'weight': 1}
High affinity nerve growth factor receptor	Dual specificity protein kinase CLK4	{'weight': 1}
High affinity nerve growth factor receptor	Serine/threonine-protein kinase ULK3	{'weight': 1}
High affinity nerve growth factor receptor	Ephrin type-A receptor 8	{'weight': 1}
High affinity nerve growth factor receptor	Interleukin-1 receptor-associated kinase 4	{'weight': 1}
High affinity nerve growth factor receptor	Tyrosine-protein kinase Fyn	{'weight': 1}
High affinity nerve growth factor receptor	5'-AMP-activated protein kinase subunit gamma-2	{'weight': 1}
High affinity nerve growth factor receptor	Muscle, skeletal receptor tyrosine-protein kinase	{'weight': 1}
High affinity nerve growth factor receptor	Membrane-associated tyrosine- and threonine-specific cdc2-inhibitory kinase	{'weight': 1}
High affinity nerve growth factor receptor	5'-AMP-activated protein kinase subunit gamma-3	{'weight': 1}
High affinity nerve growth factor receptor	Phosphatidylinositol 4,5-bisphosphate 3-kinase catalytic subunit gamma isoform	{'weight': 1}
High affinity nerve growth factor receptor	Tyrosine-protein kinase Yes	{'weight': 1}
High affinity nerve growth factor receptor	Tyrosine-protein kinase Fgr	{'weight': 1}
High affinity nerve growth factor receptor	SNF-related serine/threonine-protein kinase	{'weight': 1}
High affinity nerve growth factor receptor	RAF proto-oncogene serine/threonine-protein kinase	{'weight': 1}
High affinity nerve growth factor receptor	Platelet-derived growth factor receptor alpha	{'weight': 2}
High affinity nerve growth factor receptor	Homeodomain-interacting protein kinase 3	{'weight': 1}
High affinity nerve growth factor receptor	Serine/threonine-protein kinase TAO3	{'weight': 1}
High affinity nerve growth factor receptor	Macrophage-stimulating protein receptor	{'weight': 1}
High affinity nerve growth factor receptor	Tyrosine-protein kinase JAK2	{'weight': 1}
High affinity nerve growth factor receptor	Dual specificity protein kinase CLK3	{'weight': 1}
High affinity nerve growth factor receptor	Serine/threonine-protein kinase MARK2	{'weight': 1}
High affinity nerve growth factor receptor	Hepatocyte growth factor receptor	{'weight': 1}
High affinity nerve growth factor receptor	Eukaryotic translation initiation factor 2-alpha kinase 1	{'weight': 1}
High affinity nerve growth factor receptor	Calcium/calmodulin-dependent protein kinase kinase 1	{'weight': 1}
High affinity nerve growth factor receptor	Serine/threonine-protein kinase PLK1	{'weight': 1}
High affinity nerve growth factor receptor	TGF-beta receptor type-1	{'weight': 1}
High affinity nerve growth factor receptor	STE20/SPS1-related proline-alanine-rich protein kinase	{'weight': 1}
High affinity nerve growth factor receptor	Tyrosine-protein kinase Lyn	{'weight': 1}
High affinity nerve growth factor receptor	BDNF/NT-3 growth factors receptor	{'weight': 1}
High affinity nerve growth factor receptor	Tyrosine-protein kinase TXK	{'weight': 1}
High affinity nerve growth factor receptor	5'-AMP-activated protein kinase subunit beta-2	{'weight': 1}
High affinity nerve growth factor receptor	Atypical kinase COQ8A, mitochondrial	{'weight': 1}
High affinity nerve growth factor receptor	Dual specificity mitogen-activated protein kinase kinase 5	{'weight': 1}
High affinity nerve growth factor receptor	Mitogen-activated protein kinase kinase kinase 4	{'weight': 1}
High affinity nerve growth factor receptor	Mitogen-activated protein kinase 4	{'weight': 1}
High affinity nerve growth factor receptor	cGMP-specific 3',5'-cyclic phosphodiesterase	{'weight': 1}
High affinity nerve growth factor receptor	Maternal embryonic leucine zipper kinase	{'weight': 1}
High affinity nerve growth factor receptor	Receptor tyrosine-protein kinase erbB-4	{'weight': 1}
High affinity nerve growth factor receptor	Misshapen-like kinase 1	{'weight': 1}
High affinity nerve growth factor receptor	Protein kinase C iota type	{'weight': 1}
High affinity nerve growth factor receptor	Serine/threonine-protein kinase PLK2	{'weight': 1}
High affinity nerve growth factor receptor	Tyrosine-protein kinase Blk	{'weight': 1}
High affinity nerve growth factor receptor	Serine/threonine-protein kinase MARK1	{'weight': 1}
High affinity nerve growth factor receptor	Serine/threonine-protein kinase pim-1	{'weight': 1}
High affinity nerve growth factor receptor	Focal adhesion kinase 1	{'weight': 1}
High affinity nerve growth factor receptor	Serine/threonine-protein kinase 16	{'weight': 1}
High affinity nerve growth factor receptor	Tyrosine-protein kinase ABL1	{'weight': 2}
High affinity nerve growth factor receptor	Serine/threonine-protein kinase RIO3	{'weight': 1}
High affinity nerve growth factor receptor	Fibroblast growth factor receptor 2	{'weight': 1}
High affinity nerve growth factor receptor	Non-receptor tyrosine-protein kinase TNK1	{'weight': 1}
High affinity nerve growth factor receptor	Ephrin type-B receptor 6	{'weight': 1}
High affinity nerve growth factor receptor	Tyrosine-protein kinase Fer	{'weight': 1}
High affinity nerve growth factor receptor	Myosin light chain kinase 3	{'weight': 1}
High affinity nerve growth factor receptor	Serine/threonine-protein kinase 35	{'weight': 1}
High affinity nerve growth factor receptor	Phosphatidylinositol 4,5-bisphosphate 3-kinase catalytic subunit delta isoform	{'weight': 1}
High affinity nerve growth factor receptor	Activated CDC42 kinase 1	{'weight': 1}
High affinity nerve growth factor receptor	Serine/threonine-protein kinase PAK 2	{'weight': 1}
High affinity nerve growth factor receptor	Arachidonate 5-lipoxygenase	{'weight': 1}
High affinity nerve growth factor receptor	Dual specificity protein kinase TTK	{'weight': 1}
High affinity nerve growth factor receptor	Tyrosine-protein kinase Lck	{'weight': 1}
High affinity nerve growth factor receptor	Serine/threonine-protein kinase ULK2	{'weight': 1}
High affinity nerve growth factor receptor	Insulin receptor	{'weight': 1}
High affinity nerve growth factor receptor	Mitogen-activated protein kinase kinase kinase 3	{'weight': 1}
High affinity nerve growth factor receptor	Myosin light chain kinase family member 4	{'weight': 1}
High affinity nerve growth factor receptor	Serine/threonine-protein kinase SIK1	{'weight': 1}
High affinity nerve growth factor receptor	Phosphatidylinositol 4-phosphate 3-kinase C2 domain-containing subunit beta	{'weight': 1}
High affinity nerve growth factor receptor	Angiopoietin-1 receptor	{'weight': 1}
High affinity nerve growth factor receptor	Tyrosine-protein kinase CSK	{'weight': 1}
High affinity nerve growth factor receptor	Ribosomal protein S6 kinase alpha-3	{'weight': 1}
High affinity nerve growth factor receptor	Proto-oncogene tyrosine-protein kinase ROS	{'weight': 1}
High affinity nerve growth factor receptor	Serine/threonine-protein kinase mTOR	{'weight': 1}
High affinity nerve growth factor receptor	Myosin-IIIa	{'weight': 1}
High affinity nerve growth factor receptor	Phosphatidylinositol 5-phosphate 4-kinase type-2 beta	{'weight': 1}
High affinity nerve growth factor receptor	Serine/threonine-protein kinase Chk1	{'weight': 1}
High affinity nerve growth factor receptor	Serine/threonine-protein kinase Nek4	{'weight': 1}
High affinity nerve growth factor receptor	Serine/threonine-protein kinase RIO1	{'weight': 1}
High affinity nerve growth factor receptor	Serine/threonine-protein kinase 3	{'weight': 1}
High affinity nerve growth factor receptor	Receptor-interacting serine/threonine-protein kinase 1	{'weight': 1}
High affinity nerve growth factor receptor	Death-associated protein kinase 2	{'weight': 1}
High affinity nerve growth factor receptor	Tyrosine-protein kinase ZAP-70	{'weight': 1}
High affinity nerve growth factor receptor	Calcium/calmodulin-dependent protein kinase type 1	{'weight': 1}
High affinity nerve growth factor receptor	Mitogen-activated protein kinase kinase kinase 1	{'weight': 1}
High affinity nerve growth factor receptor	Serine/threonine-protein kinase tousled-like 1	{'weight': 1}
High affinity nerve growth factor receptor	MAP kinase-interacting serine/threonine-protein kinase 2	{'weight': 1}
High affinity nerve growth factor receptor	Serine/threonine-protein kinase PAK 3	{'weight': 1}
High affinity nerve growth factor receptor	Dual specificity protein kinase CLK2	{'weight': 1}
High affinity nerve growth factor receptor	TRAF2 and NCK-interacting protein kinase	{'weight': 1}
High affinity nerve growth factor receptor	Wee1-like protein kinase	{'weight': 1}
High affinity nerve growth factor receptor	Myosin light chain kinase 2, skeletal/cardiac muscle	{'weight': 1}
High affinity nerve growth factor receptor	Discoidin domain-containing receptor 2	{'weight': 1}
High affinity nerve growth factor receptor	Serine/threonine-protein kinase PLK3	{'weight': 1}
High affinity nerve growth factor receptor	Ephrin type-B receptor 4	{'weight': 1}
High affinity nerve growth factor receptor	Mitogen-activated protein kinase kinase kinase 9	{'weight': 1}
High affinity nerve growth factor receptor	Serine/threonine-protein kinase 17B	{'weight': 1}
High affinity nerve growth factor receptor	Myosin light chain kinase, smooth muscle	{'weight': 1}
High affinity nerve growth factor receptor	Glycogen synthase kinase-3 alpha	{'weight': 1}
High affinity nerve growth factor receptor	Fatty-acid amide hydrolase 1	{'weight': 1}
High affinity nerve growth factor receptor	Microtubule-associated serine/threonine-protein kinase 1	{'weight': 1}
High affinity nerve growth factor receptor	Mitogen-activated protein kinase 13	{'weight': 1}
High affinity nerve growth factor receptor	Ankyrin repeat and protein kinase domain-containing protein 1	{'weight': 1}
High affinity nerve growth factor receptor	Serine/threonine-protein kinase Nek2	{'weight': 1}
High affinity nerve growth factor receptor	Macrophage colony-stimulating factor 1 receptor	{'weight': 2}
High affinity nerve growth factor receptor	Aurora kinase C	{'weight': 1}
High affinity nerve growth factor receptor	Serine/threonine-protein kinase DCLK2	{'weight': 1}
High affinity nerve growth factor receptor	Rho-associated protein kinase 2	{'weight': 1}
High affinity nerve growth factor receptor	Epidermal growth factor receptor	{'weight': 1}
High affinity nerve growth factor receptor	eIF-2-alpha kinase GCN2	{'weight': 1}
High affinity nerve growth factor receptor	Casein kinase I isoform alpha	{'weight': 1}
High affinity nerve growth factor receptor	Kappa-casein	{'weight': 1}
High affinity nerve growth factor receptor	Mitogen-activated protein kinase 10	{'weight': 1}
High affinity nerve growth factor receptor	Serine/threonine-protein kinase SIK2	{'weight': 1}
High affinity nerve growth factor receptor	Mitogen-activated protein kinase 14	{'weight': 1}
High affinity nerve growth factor receptor	Mitogen-activated protein kinase kinase kinase 6	{'weight': 1}
High affinity nerve growth factor receptor	Serine/threonine-protein kinase ICK	{'weight': 1}
High affinity nerve growth factor receptor	Tyrosine-protein kinase Mer	{'weight': 1}
High affinity nerve growth factor receptor	LIM domain kinase 1	{'weight': 1}
High affinity nerve growth factor receptor	Calcium-dependent protein kinase 1	{'weight': 1}
High affinity nerve growth factor receptor	Casein kinase II subunit alpha	{'weight': 1}
High affinity nerve growth factor receptor	Phosphatidylinositol 4-kinase beta	{'weight': 1}
High affinity nerve growth factor receptor	Serine/threonine-protein kinase Nek11	{'weight': 1}
High affinity nerve growth factor receptor	Serine/threonine-protein kinase ULK1	{'weight': 1}
High affinity nerve growth factor receptor	ALK tyrosine kinase receptor	{'weight': 1}
High affinity nerve growth factor receptor	Cyclin-G-associated kinase	{'weight': 1}
High affinity nerve growth factor receptor	Peripheral plasma membrane protein CASK	{'weight': 1}
High affinity nerve growth factor receptor	Serine/threonine-protein kinase N1	{'weight': 1}
High affinity nerve growth factor receptor	Serine/threonine-protein kinase 17A	{'weight': 1}
High affinity nerve growth factor receptor	Protein kinase C delta type	{'weight': 1}
High affinity nerve growth factor receptor	Phosphatidylinositol 5-phosphate 4-kinase type-2 gamma	{'weight': 1}
High affinity nerve growth factor receptor	5'-AMP-activated protein kinase catalytic subunit alpha-2	{'weight': 1}
High affinity nerve growth factor receptor	Non-receptor tyrosine-protein kinase TYK2	{'weight': 1}
High affinity nerve growth factor receptor	Serine/threonine-protein kinase PAK 6	{'weight': 1}
High affinity nerve growth factor receptor	Ephrin type-B receptor 1	{'weight': 1}
High affinity nerve growth factor receptor	Serine/threonine-protein kinase PknB	{'weight': 1}
High affinity nerve growth factor receptor	Tyrosine-protein kinase receptor Tie-1	{'weight': 1}
High affinity nerve growth factor receptor	Mitogen-activated protein kinase kinase kinase kinase 3	{'weight': 1}
High affinity nerve growth factor receptor	Tyrosine-protein kinase JAK3	{'weight': 1}
High affinity nerve growth factor receptor	NUAK family SNF1-like kinase 2	{'weight': 1}
High affinity nerve growth factor receptor	Calcium/calmodulin-dependent protein kinase type II subunit delta	{'weight': 1}
High affinity nerve growth factor receptor	Vascular endothelial growth factor receptor 1	{'weight': 1}
High affinity nerve growth factor receptor	Proto-oncogene tyrosine-protein kinase receptor Ret	{'weight': 1}
High affinity nerve growth factor receptor	UDP-glucuronosyltransferase 1-1	{'weight': 1}
High affinity nerve growth factor receptor	Ephrin type-B receptor 2	{'weight': 1}
High affinity nerve growth factor receptor	Cyclin-dependent kinase 4	{'weight': 1}
High affinity nerve growth factor receptor	Serine/threonine-protein kinase PRP4 homolog	{'weight': 1}
High affinity nerve growth factor receptor	Uncharacterized serine/threonine-protein kinase SBK3	{'weight': 1}
High affinity nerve growth factor receptor	Calcium/calmodulin-dependent protein kinase type 1D	{'weight': 1}
High affinity nerve growth factor receptor	Receptor tyrosine-protein kinase erbB-2	{'weight': 1}
High affinity nerve growth factor receptor	Platelet-derived growth factor receptor beta	{'weight': 2}
High affinity nerve growth factor receptor	Proto-oncogene tyrosine-protein kinase Src	{'weight': 1}
High affinity nerve growth factor receptor	Abelson tyrosine-protein kinase 2	{'weight': 1}
High affinity nerve growth factor receptor	Serine/threonine-protein kinase SIK3	{'weight': 1}
High affinity nerve growth factor receptor	Serine/threonine-protein kinase Nek3	{'weight': 1}
High affinity nerve growth factor receptor	Megakaryocyte-associated tyrosine-protein kinase	{'weight': 1}
High affinity nerve growth factor receptor	5'-AMP-activated protein kinase subunit gamma-1	{'weight': 1}
High affinity nerve growth factor receptor	Mitogen-activated protein kinase kinase kinase 19	{'weight': 1}
High affinity nerve growth factor receptor	NT-3 growth factor receptor	{'weight': 1}
High affinity nerve growth factor receptor	MAP kinase-interacting serine/threonine-protein kinase 1	{'weight': 1}
High affinity nerve growth factor receptor	Ephrin type-A receptor 6	{'weight': 1}
High affinity nerve growth factor receptor	Mitogen-activated protein kinase 9	{'weight': 1}
High affinity nerve growth factor receptor	AP2-associated protein kinase 1	{'weight': 1}
High affinity nerve growth factor receptor	Mitogen-activated protein kinase kinase kinase kinase 2	{'weight': 1}
High affinity nerve growth factor receptor	5'-AMP-activated protein kinase catalytic subunit alpha-1	{'weight': 1}
High affinity nerve growth factor receptor	Bone morphogenetic protein receptor type-1B	{'weight': 1}
High affinity nerve growth factor receptor	Tyrosine-protein kinase Fes/Fps	{'weight': 1}
High affinity nerve growth factor receptor	MAP/microtubule affinity-regulating kinase 4	{'weight': 1}
High affinity nerve growth factor receptor	Mitogen-activated protein kinase 15	{'weight': 1}
High affinity nerve growth factor receptor	Cyclin-dependent kinase-like 2	{'weight': 1}
High affinity nerve growth factor receptor	Vascular endothelial growth factor receptor 2	{'weight': 1}
High affinity nerve growth factor receptor	Casein kinase II subunit alpha'	{'weight': 1}
High affinity nerve growth factor receptor	Cathepsin L1	{'weight': 1}
High affinity nerve growth factor receptor	Dual specificity tyrosine-phosphorylation-regulated kinase 1B	{'weight': 1}
High affinity nerve growth factor receptor	TGF-beta receptor type-2	{'weight': 1}
High affinity nerve growth factor receptor	Mitogen-activated protein kinase kinase kinase kinase 5	{'weight': 1}
High affinity nerve growth factor receptor	Interleukin-1 receptor-associated kinase 3	{'weight': 1}
High affinity nerve growth factor receptor	Serine/threonine-protein kinase B-raf	{'weight': 1}
High affinity nerve growth factor receptor	Tyrosine-protein kinase FRK	{'weight': 1}
High affinity nerve growth factor receptor	Homeodomain-interacting protein kinase 2	{'weight': 1}
High affinity nerve growth factor receptor	LIM domain kinase 2	{'weight': 1}
High affinity nerve growth factor receptor	Serine/threonine-protein kinase/endoribonuclease IRE1	{'weight': 1}
High affinity nerve growth factor receptor	Mitogen-activated protein kinase kinase kinase 11	{'weight': 1}
High affinity nerve growth factor receptor	MAP kinase-activated protein kinase 5	{'weight': 1}
High affinity nerve growth factor receptor	Receptor-interacting serine/threonine-protein kinase 2	{'weight': 1}
High affinity nerve growth factor receptor	Mitogen-activated protein kinase 7	{'weight': 1}
High affinity nerve growth factor receptor	Death-associated protein kinase 3	{'weight': 1}
High affinity nerve growth factor receptor	Serine/threonine-protein kinase OSR1	{'weight': 1}
High affinity nerve growth factor receptor	Ephrin type-A receptor 7	{'weight': 1}
High affinity nerve growth factor receptor	Serine/threonine-protein kinase LATS1	{'weight': 1}
High affinity nerve growth factor receptor	Dual specificity mitogen-activated protein kinase kinase 6	{'weight': 1}
High affinity nerve growth factor receptor	Serine/threonine-protein kinase Sgk3	{'weight': 1}
High affinity nerve growth factor receptor	MAP/microtubule affinity-regulating kinase 3	{'weight': 1}
High affinity nerve growth factor receptor	Serine/threonine-protein kinase N2	{'weight': 1}
High affinity nerve growth factor receptor	Serine/threonine-protein kinase 36	{'weight': 1}
High affinity nerve growth factor receptor	Inhibitor of nuclear factor kappa-B kinase subunit epsilon	{'weight': 1}
High affinity nerve growth factor receptor	Death-associated protein kinase 1	{'weight': 1}
High affinity nerve growth factor receptor	Phosphorylase b kinase gamma catalytic chain, skeletal muscle/heart isoform	{'weight': 1}
High affinity nerve growth factor receptor	Tyrosine-protein kinase HCK	{'weight': 1}
High affinity nerve growth factor receptor	Fibroblast growth factor receptor 1	{'weight': 1}
High affinity nerve growth factor receptor	Dual specificity mitogen-activated protein kinase kinase 3	{'weight': 1}
High affinity nerve growth factor receptor	Serine/threonine-protein kinase MRCK gamma	{'weight': 1}
High affinity nerve growth factor receptor	Protein kinase C epsilon type	{'weight': 1}
High affinity nerve growth factor receptor	Tyrosine-protein kinase Tec	{'weight': 1}
High affinity nerve growth factor receptor	Tyrosine-protein kinase Srms	{'weight': 1}
High affinity nerve growth factor receptor	Cyclin-dependent kinase 1	{'weight': 1}
High affinity nerve growth factor receptor	Tyrosine-protein kinase receptor UFO	{'weight': 1}
High affinity nerve growth factor receptor	Activin receptor type-1B	{'weight': 1}
High affinity nerve growth factor receptor	Serine/threonine-protein kinase 38	{'weight': 1}
High affinity nerve growth factor receptor	Serine/threonine-protein kinase SBK1	{'weight': 1}
High affinity nerve growth factor receptor	Serine/threonine-protein kinase D1	{'weight': 1}
High affinity nerve growth factor receptor	Serine/threonine-protein kinase 24	{'weight': 1}
High affinity nerve growth factor receptor	Cyclin-dependent kinase 17	{'weight': 1}
High affinity nerve growth factor receptor	Glycogen synthase kinase-3 beta	{'weight': 1}
High affinity nerve growth factor receptor	Serine/threonine-protein kinase tousled-like 2	{'weight': 1}
High affinity nerve growth factor receptor	Serine/threonine-protein kinase 38-like	{'weight': 1}
High affinity nerve growth factor receptor	Mitogen-activated protein kinase kinase kinase 15	{'weight': 1}
High affinity nerve growth factor receptor	3-phosphoinositide-dependent protein kinase 1	{'weight': 1}
High affinity nerve growth factor receptor	Receptor-interacting serine/threonine-protein kinase 4	{'weight': 1}
High affinity nerve growth factor receptor	Serine/threonine-protein kinase TNNI3K	{'weight': 1}
High affinity nerve growth factor receptor	Serine/threonine-protein kinase 33	{'weight': 1}
High affinity nerve growth factor receptor	CLIP-associating protein 1	{'weight': 1}
High affinity nerve growth factor receptor	Serine/threonine-protein kinase pim-3	{'weight': 1}
High affinity nerve growth factor receptor	Serine/threonine-protein kinase NIM1	{'weight': 1}
High affinity nerve growth factor receptor	Mitogen-activated protein kinase kinase kinase 13	{'weight': 1}
High affinity nerve growth factor receptor	Serine/threonine-protein kinase DCLK3	{'weight': 1}
High affinity nerve growth factor receptor	Protein-tyrosine kinase 6	{'weight': 1}
High affinity nerve growth factor receptor	Ephrin type-A receptor 4	{'weight': 1}
High affinity nerve growth factor receptor	Aurora kinase A	{'weight': 1}
High affinity nerve growth factor receptor	Receptor-type tyrosine-protein kinase FLT3	{'weight': 1}
High affinity nerve growth factor receptor	Phosphatidylinositol 4-phosphate 3-kinase C2 domain-containing subunit gamma	{'weight': 1}
High affinity nerve growth factor receptor	Tyrosine-protein kinase BTK	{'weight': 1}
High affinity nerve growth factor receptor	Vesicle monoamine transporter type 2	{'weight': 1}
High affinity nerve growth factor receptor	Ephrin type-A receptor 2	{'weight': 1}
High affinity nerve growth factor receptor	Cyclin-dependent kinase 15	{'weight': 1}
High affinity nerve growth factor receptor	Mitogen-activated protein kinase kinase kinase kinase 4	{'weight': 1}
High affinity nerve growth factor receptor	Testis-specific serine/threonine-protein kinase 1	{'weight': 1}
High affinity nerve growth factor receptor	Epithelial discoidin domain-containing receptor 1	{'weight': 2}
High affinity nerve growth factor receptor	Protein-tyrosine kinase 2-beta	{'weight': 1}
High affinity nerve growth factor receptor	Ribosomal protein S6 kinase alpha-1	{'weight': 1}
High affinity nerve growth factor receptor	Mitogen-activated protein kinase kinase kinase 12	{'weight': 1}
High affinity nerve growth factor receptor	STE20-like serine/threonine-protein kinase	{'weight': 1}
High affinity nerve growth factor receptor	Aurora kinase B	{'weight': 1}
High affinity nerve growth factor receptor	Bone morphogenetic protein receptor type-2	{'weight': 1}
High affinity nerve growth factor receptor	Serine/threonine-protein kinase PAK 4	{'weight': 1}
High affinity nerve growth factor receptor	Mitogen-activated protein kinase kinase kinase 10	{'weight': 1}
High affinity nerve growth factor receptor	Serine/threonine-protein kinase RIO2	{'weight': 1}
High affinity nerve growth factor receptor	Vascular endothelial growth factor receptor 3	{'weight': 1}
Macrophage colony-stimulating factor 1 receptor	Atypical kinase COQ8B, mitochondrial	{'weight': 1}
Macrophage colony-stimulating factor 1 receptor	Cyclin-dependent kinase 16	{'weight': 1}
Macrophage colony-stimulating factor 1 receptor	Serine/threonine-protein kinase 26	{'weight': 1}
Macrophage colony-stimulating factor 1 receptor	Serine/threonine-protein kinase 10	{'weight': 1}
Macrophage colony-stimulating factor 1 receptor	Tyrosine-protein kinase receptor TYRO3	{'weight': 1}
Macrophage colony-stimulating factor 1 receptor	Calcium/calmodulin-dependent protein kinase type 1G	{'weight': 1}
Macrophage colony-stimulating factor 1 receptor	Tyrosine-protein kinase JAK1	{'weight': 1}
Macrophage colony-stimulating factor 1 receptor	BMP-2-inducible protein kinase	{'weight': 1}
Macrophage colony-stimulating factor 1 receptor	Protein kinase C theta type	{'weight': 1}
Macrophage colony-stimulating factor 1 receptor	Dual specificity testis-specific protein kinase 1	{'weight': 1}
Macrophage colony-stimulating factor 1 receptor	Calcium/calmodulin-dependent protein kinase type II subunit beta	{'weight': 1}
Macrophage colony-stimulating factor 1 receptor	Serine/threonine-protein kinase Nek9	{'weight': 1}
Macrophage colony-stimulating factor 1 receptor	Fibroblast growth factor receptor 3	{'weight': 1}
Macrophage colony-stimulating factor 1 receptor	Ephrin type-A receptor 3	{'weight': 1}
Macrophage colony-stimulating factor 1 receptor	Serine/threonine-protein kinase TBK1	{'weight': 1}
Macrophage colony-stimulating factor 1 receptor	Equilibrative nucleoside transporter 1	{'weight': 1}
Macrophage colony-stimulating factor 1 receptor	Ribosomal protein S6 kinase alpha-6	{'weight': 1}
Macrophage colony-stimulating factor 1 receptor	Interleukin-1 receptor-associated kinase 1	{'weight': 1}
Macrophage colony-stimulating factor 1 receptor	Serine/threonine-protein kinase DCLK1	{'weight': 1}
Macrophage colony-stimulating factor 1 receptor	Serine/threonine-protein kinase PAK 1	{'weight': 1}
Macrophage colony-stimulating factor 1 receptor	Dual specificity tyrosine-phosphorylation-regulated kinase 1A	{'weight': 1}
Macrophage colony-stimulating factor 1 receptor	Insulin receptor-related protein	{'weight': 1}
Macrophage colony-stimulating factor 1 receptor	Inhibitor of nuclear factor kappa-B kinase subunit beta	{'weight': 1}
Macrophage colony-stimulating factor 1 receptor	Serine/threonine-protein kinase TAO2	{'weight': 1}
Macrophage colony-stimulating factor 1 receptor	Leukocyte tyrosine kinase receptor	{'weight': 1}
Macrophage colony-stimulating factor 1 receptor	Tyrosine-protein kinase SYK	{'weight': 1}
Macrophage colony-stimulating factor 1 receptor	NUAK family SNF1-like kinase 1	{'weight': 1}
Macrophage colony-stimulating factor 1 receptor	Calcium/calmodulin-dependent protein kinase type II subunit gamma	{'weight': 1}
Macrophage colony-stimulating factor 1 receptor	Ephrin type-A receptor 5	{'weight': 1}
Macrophage colony-stimulating factor 1 receptor	Adenosine receptor A3	{'weight': 1}
Macrophage colony-stimulating factor 1 receptor	Serine/threonine-protein kinase 32A	{'weight': 1}
Macrophage colony-stimulating factor 1 receptor	Interferon-induced, double-stranded RNA-activated protein kinase	{'weight': 1}
Macrophage colony-stimulating factor 1 receptor	Activin receptor type-1	{'weight': 1}
Macrophage colony-stimulating factor 1 receptor	Serine/threonine-protein kinase Nek1	{'weight': 1}
Macrophage colony-stimulating factor 1 receptor	Serine/threonine-protein kinase Chk2	{'weight': 1}
Macrophage colony-stimulating factor 1 receptor	Serine/threonine-protein kinase PAK 5	{'weight': 1}
Macrophage colony-stimulating factor 1 receptor	Serine/threonine-protein kinase TAO1	{'weight': 1}
Macrophage colony-stimulating factor 1 receptor	Tyrosine-protein kinase ITK/TSK	{'weight': 1}
Macrophage colony-stimulating factor 1 receptor	cAMP-dependent protein kinase catalytic subunit alpha	{'weight': 1}
Macrophage colony-stimulating factor 1 receptor	Serine/threonine-protein kinase PLK4	{'weight': 1}
Macrophage colony-stimulating factor 1 receptor	Mitogen-activated protein kinase kinase kinase kinase 1	{'weight': 1}
Macrophage colony-stimulating factor 1 receptor	Mitogen-activated protein kinase kinase kinase MLT	{'weight': 1}
Macrophage colony-stimulating factor 1 receptor	Cytoplasmic tyrosine-protein kinase BMX	{'weight': 1}
Macrophage colony-stimulating factor 1 receptor	Mitogen-activated protein kinase kinase kinase 2	{'weight': 1}
Macrophage colony-stimulating factor 1 receptor	Calcium/calmodulin-dependent protein kinase kinase 2	{'weight': 1}
Macrophage colony-stimulating factor 1 receptor	Dual specificity mitogen-activated protein kinase kinase 2	{'weight': 1}
Macrophage colony-stimulating factor 1 receptor	cAMP-dependent protein kinase catalytic subunit beta	{'weight': 1}
Macrophage colony-stimulating factor 1 receptor	cGMP-dependent protein kinase 2	{'weight': 1}
Macrophage colony-stimulating factor 1 receptor	Leucine-rich repeat serine/threonine-protein kinase 2	{'weight': 1}
Macrophage colony-stimulating factor 1 receptor	Serine/threonine-protein kinase Nek5	{'weight': 1}
Macrophage colony-stimulating factor 1 receptor	Citron Rho-interacting kinase	{'weight': 1}
Macrophage colony-stimulating factor 1 receptor	5'-AMP-activated protein kinase subunit beta-1	{'weight': 1}
Macrophage colony-stimulating factor 1 receptor	Protein kinase C gamma type	{'weight': 1}
Macrophage colony-stimulating factor 1 receptor	Dual specificity protein kinase CLK1	{'weight': 1}
Macrophage colony-stimulating factor 1 receptor	Cyclin-dependent kinase-like 1	{'weight': 1}
Macrophage colony-stimulating factor 1 receptor	Cathepsin S	{'weight': 1}
Macrophage colony-stimulating factor 1 receptor	Calcium/calmodulin-dependent protein kinase type II subunit alpha	{'weight': 1}
Macrophage colony-stimulating factor 1 receptor	Ephrin type-A receptor 1	{'weight': 1}
Macrophage colony-stimulating factor 1 receptor	Dual specificity protein kinase CLK4	{'weight': 1}
Macrophage colony-stimulating factor 1 receptor	Serine/threonine-protein kinase ULK3	{'weight': 1}
Macrophage colony-stimulating factor 1 receptor	Ephrin type-A receptor 8	{'weight': 1}
Macrophage colony-stimulating factor 1 receptor	Interleukin-1 receptor-associated kinase 4	{'weight': 1}
Macrophage colony-stimulating factor 1 receptor	Tyrosine-protein kinase Fyn	{'weight': 1}
Macrophage colony-stimulating factor 1 receptor	5'-AMP-activated protein kinase subunit gamma-2	{'weight': 1}
Macrophage colony-stimulating factor 1 receptor	Muscle, skeletal receptor tyrosine-protein kinase	{'weight': 1}
Macrophage colony-stimulating factor 1 receptor	Membrane-associated tyrosine- and threonine-specific cdc2-inhibitory kinase	{'weight': 1}
Macrophage colony-stimulating factor 1 receptor	5'-AMP-activated protein kinase subunit gamma-3	{'weight': 1}
Macrophage colony-stimulating factor 1 receptor	Phosphatidylinositol 4,5-bisphosphate 3-kinase catalytic subunit gamma isoform	{'weight': 1}
Macrophage colony-stimulating factor 1 receptor	Tyrosine-protein kinase Yes	{'weight': 1}
Macrophage colony-stimulating factor 1 receptor	Tyrosine-protein kinase Fgr	{'weight': 1}
Macrophage colony-stimulating factor 1 receptor	SNF-related serine/threonine-protein kinase	{'weight': 1}
Macrophage colony-stimulating factor 1 receptor	RAF proto-oncogene serine/threonine-protein kinase	{'weight': 1}
Macrophage colony-stimulating factor 1 receptor	Platelet-derived growth factor receptor alpha	{'weight': 2}
Macrophage colony-stimulating factor 1 receptor	Homeodomain-interacting protein kinase 3	{'weight': 1}
Macrophage colony-stimulating factor 1 receptor	Serine/threonine-protein kinase TAO3	{'weight': 1}
Macrophage colony-stimulating factor 1 receptor	Macrophage-stimulating protein receptor	{'weight': 1}
Macrophage colony-stimulating factor 1 receptor	Tyrosine-protein kinase JAK2	{'weight': 1}
Macrophage colony-stimulating factor 1 receptor	Dual specificity protein kinase CLK3	{'weight': 1}
Macrophage colony-stimulating factor 1 receptor	Serine/threonine-protein kinase MARK2	{'weight': 1}
Macrophage colony-stimulating factor 1 receptor	Hepatocyte growth factor receptor	{'weight': 1}
Macrophage colony-stimulating factor 1 receptor	Eukaryotic translation initiation factor 2-alpha kinase 1	{'weight': 1}
Macrophage colony-stimulating factor 1 receptor	Calcium/calmodulin-dependent protein kinase kinase 1	{'weight': 1}
Macrophage colony-stimulating factor 1 receptor	Serine/threonine-protein kinase PLK1	{'weight': 1}
Macrophage colony-stimulating factor 1 receptor	TGF-beta receptor type-1	{'weight': 1}
Macrophage colony-stimulating factor 1 receptor	STE20/SPS1-related proline-alanine-rich protein kinase	{'weight': 1}
Macrophage colony-stimulating factor 1 receptor	Tyrosine-protein kinase Lyn	{'weight': 1}
Macrophage colony-stimulating factor 1 receptor	BDNF/NT-3 growth factors receptor	{'weight': 1}
Macrophage colony-stimulating factor 1 receptor	Tyrosine-protein kinase TXK	{'weight': 1}
Macrophage colony-stimulating factor 1 receptor	5'-AMP-activated protein kinase subunit beta-2	{'weight': 1}
Macrophage colony-stimulating factor 1 receptor	Atypical kinase COQ8A, mitochondrial	{'weight': 1}
Macrophage colony-stimulating factor 1 receptor	Dual specificity mitogen-activated protein kinase kinase 5	{'weight': 1}
Macrophage colony-stimulating factor 1 receptor	Mitogen-activated protein kinase kinase kinase 4	{'weight': 1}
Macrophage colony-stimulating factor 1 receptor	Mitogen-activated protein kinase 4	{'weight': 1}
Macrophage colony-stimulating factor 1 receptor	cGMP-specific 3',5'-cyclic phosphodiesterase	{'weight': 1}
Macrophage colony-stimulating factor 1 receptor	Maternal embryonic leucine zipper kinase	{'weight': 1}
Macrophage colony-stimulating factor 1 receptor	Receptor tyrosine-protein kinase erbB-4	{'weight': 1}
Macrophage colony-stimulating factor 1 receptor	Misshapen-like kinase 1	{'weight': 1}
Macrophage colony-stimulating factor 1 receptor	Protein kinase C iota type	{'weight': 1}
Macrophage colony-stimulating factor 1 receptor	Serine/threonine-protein kinase PLK2	{'weight': 1}
Macrophage colony-stimulating factor 1 receptor	Tyrosine-protein kinase Blk	{'weight': 1}
Macrophage colony-stimulating factor 1 receptor	Serine/threonine-protein kinase MARK1	{'weight': 1}
Macrophage colony-stimulating factor 1 receptor	Serine/threonine-protein kinase pim-1	{'weight': 1}
Macrophage colony-stimulating factor 1 receptor	Focal adhesion kinase 1	{'weight': 1}
Macrophage colony-stimulating factor 1 receptor	Serine/threonine-protein kinase 16	{'weight': 1}
Macrophage colony-stimulating factor 1 receptor	Tyrosine-protein kinase ABL1	{'weight': 2}
Macrophage colony-stimulating factor 1 receptor	Serine/threonine-protein kinase RIO3	{'weight': 1}
Macrophage colony-stimulating factor 1 receptor	Fibroblast growth factor receptor 2	{'weight': 1}
Macrophage colony-stimulating factor 1 receptor	Non-receptor tyrosine-protein kinase TNK1	{'weight': 1}
Macrophage colony-stimulating factor 1 receptor	Ephrin type-B receptor 6	{'weight': 1}
Macrophage colony-stimulating factor 1 receptor	Tyrosine-protein kinase Fer	{'weight': 1}
Macrophage colony-stimulating factor 1 receptor	Myosin light chain kinase 3	{'weight': 1}
Macrophage colony-stimulating factor 1 receptor	Serine/threonine-protein kinase 35	{'weight': 1}
Macrophage colony-stimulating factor 1 receptor	Phosphatidylinositol 4,5-bisphosphate 3-kinase catalytic subunit delta isoform	{'weight': 1}
Macrophage colony-stimulating factor 1 receptor	Activated CDC42 kinase 1	{'weight': 1}
Macrophage colony-stimulating factor 1 receptor	Serine/threonine-protein kinase PAK 2	{'weight': 1}
Macrophage colony-stimulating factor 1 receptor	Arachidonate 5-lipoxygenase	{'weight': 1}
Macrophage colony-stimulating factor 1 receptor	Dual specificity protein kinase TTK	{'weight': 1}
Macrophage colony-stimulating factor 1 receptor	Tyrosine-protein kinase Lck	{'weight': 1}
Macrophage colony-stimulating factor 1 receptor	Serine/threonine-protein kinase ULK2	{'weight': 1}
Macrophage colony-stimulating factor 1 receptor	Insulin receptor	{'weight': 1}
Macrophage colony-stimulating factor 1 receptor	Mitogen-activated protein kinase kinase kinase 3	{'weight': 1}
Macrophage colony-stimulating factor 1 receptor	Myosin light chain kinase family member 4	{'weight': 1}
Macrophage colony-stimulating factor 1 receptor	Serine/threonine-protein kinase SIK1	{'weight': 1}
Macrophage colony-stimulating factor 1 receptor	Phosphatidylinositol 4-phosphate 3-kinase C2 domain-containing subunit beta	{'weight': 1}
Macrophage colony-stimulating factor 1 receptor	Angiopoietin-1 receptor	{'weight': 1}
Macrophage colony-stimulating factor 1 receptor	Tyrosine-protein kinase CSK	{'weight': 1}
Macrophage colony-stimulating factor 1 receptor	Ribosomal protein S6 kinase alpha-3	{'weight': 1}
Macrophage colony-stimulating factor 1 receptor	Proto-oncogene tyrosine-protein kinase ROS	{'weight': 1}
Macrophage colony-stimulating factor 1 receptor	Serine/threonine-protein kinase mTOR	{'weight': 1}
Macrophage colony-stimulating factor 1 receptor	Myosin-IIIa	{'weight': 1}
Macrophage colony-stimulating factor 1 receptor	Phosphatidylinositol 5-phosphate 4-kinase type-2 beta	{'weight': 1}
Macrophage colony-stimulating factor 1 receptor	Serine/threonine-protein kinase Chk1	{'weight': 1}
Macrophage colony-stimulating factor 1 receptor	Serine/threonine-protein kinase Nek4	{'weight': 1}
Macrophage colony-stimulating factor 1 receptor	Serine/threonine-protein kinase RIO1	{'weight': 1}
Macrophage colony-stimulating factor 1 receptor	Serine/threonine-protein kinase 3	{'weight': 1}
Macrophage colony-stimulating factor 1 receptor	Receptor-interacting serine/threonine-protein kinase 1	{'weight': 1}
Macrophage colony-stimulating factor 1 receptor	Death-associated protein kinase 2	{'weight': 1}
Macrophage colony-stimulating factor 1 receptor	Tyrosine-protein kinase ZAP-70	{'weight': 1}
Macrophage colony-stimulating factor 1 receptor	Calcium/calmodulin-dependent protein kinase type 1	{'weight': 1}
Macrophage colony-stimulating factor 1 receptor	Mitogen-activated protein kinase kinase kinase 1	{'weight': 1}
Macrophage colony-stimulating factor 1 receptor	Serine/threonine-protein kinase tousled-like 1	{'weight': 1}
Macrophage colony-stimulating factor 1 receptor	MAP kinase-interacting serine/threonine-protein kinase 2	{'weight': 1}
Macrophage colony-stimulating factor 1 receptor	Serine/threonine-protein kinase PAK 3	{'weight': 1}
Macrophage colony-stimulating factor 1 receptor	Dual specificity protein kinase CLK2	{'weight': 1}
Macrophage colony-stimulating factor 1 receptor	TRAF2 and NCK-interacting protein kinase	{'weight': 1}
Macrophage colony-stimulating factor 1 receptor	Wee1-like protein kinase	{'weight': 1}
Macrophage colony-stimulating factor 1 receptor	Myosin light chain kinase 2, skeletal/cardiac muscle	{'weight': 1}
Macrophage colony-stimulating factor 1 receptor	Discoidin domain-containing receptor 2	{'weight': 1}
Macrophage colony-stimulating factor 1 receptor	Serine/threonine-protein kinase PLK3	{'weight': 1}
Macrophage colony-stimulating factor 1 receptor	Ephrin type-B receptor 4	{'weight': 1}
Macrophage colony-stimulating factor 1 receptor	Mitogen-activated protein kinase kinase kinase 9	{'weight': 1}
Macrophage colony-stimulating factor 1 receptor	Serine/threonine-protein kinase 17B	{'weight': 1}
Macrophage colony-stimulating factor 1 receptor	Myosin light chain kinase, smooth muscle	{'weight': 1}
Macrophage colony-stimulating factor 1 receptor	Glycogen synthase kinase-3 alpha	{'weight': 1}
Macrophage colony-stimulating factor 1 receptor	Fatty-acid amide hydrolase 1	{'weight': 1}
Macrophage colony-stimulating factor 1 receptor	Microtubule-associated serine/threonine-protein kinase 1	{'weight': 1}
Macrophage colony-stimulating factor 1 receptor	Mitogen-activated protein kinase 13	{'weight': 1}
Macrophage colony-stimulating factor 1 receptor	Ankyrin repeat and protein kinase domain-containing protein 1	{'weight': 1}
Macrophage colony-stimulating factor 1 receptor	Serine/threonine-protein kinase Nek2	{'weight': 1}
Macrophage colony-stimulating factor 1 receptor	Aurora kinase C	{'weight': 1}
Macrophage colony-stimulating factor 1 receptor	Serine/threonine-protein kinase DCLK2	{'weight': 1}
Macrophage colony-stimulating factor 1 receptor	Rho-associated protein kinase 2	{'weight': 1}
Macrophage colony-stimulating factor 1 receptor	Epidermal growth factor receptor	{'weight': 1}
Macrophage colony-stimulating factor 1 receptor	eIF-2-alpha kinase GCN2	{'weight': 1}
Macrophage colony-stimulating factor 1 receptor	Casein kinase I isoform alpha	{'weight': 1}
Macrophage colony-stimulating factor 1 receptor	Kappa-casein	{'weight': 1}
Macrophage colony-stimulating factor 1 receptor	Mitogen-activated protein kinase 10	{'weight': 1}
Macrophage colony-stimulating factor 1 receptor	Serine/threonine-protein kinase SIK2	{'weight': 1}
Macrophage colony-stimulating factor 1 receptor	Mitogen-activated protein kinase 14	{'weight': 1}
Macrophage colony-stimulating factor 1 receptor	Mitogen-activated protein kinase kinase kinase 6	{'weight': 1}
Macrophage colony-stimulating factor 1 receptor	Serine/threonine-protein kinase ICK	{'weight': 1}
Macrophage colony-stimulating factor 1 receptor	Tyrosine-protein kinase Mer	{'weight': 1}
Macrophage colony-stimulating factor 1 receptor	LIM domain kinase 1	{'weight': 1}
Macrophage colony-stimulating factor 1 receptor	Calcium-dependent protein kinase 1	{'weight': 1}
Macrophage colony-stimulating factor 1 receptor	Casein kinase II subunit alpha	{'weight': 1}
Macrophage colony-stimulating factor 1 receptor	Phosphatidylinositol 4-kinase beta	{'weight': 1}
Macrophage colony-stimulating factor 1 receptor	Serine/threonine-protein kinase Nek11	{'weight': 1}
Macrophage colony-stimulating factor 1 receptor	Serine/threonine-protein kinase ULK1	{'weight': 1}
Macrophage colony-stimulating factor 1 receptor	ALK tyrosine kinase receptor	{'weight': 1}
Macrophage colony-stimulating factor 1 receptor	Cyclin-G-associated kinase	{'weight': 1}
Macrophage colony-stimulating factor 1 receptor	Peripheral plasma membrane protein CASK	{'weight': 1}
Macrophage colony-stimulating factor 1 receptor	Serine/threonine-protein kinase N1	{'weight': 1}
Macrophage colony-stimulating factor 1 receptor	Serine/threonine-protein kinase 17A	{'weight': 1}
Macrophage colony-stimulating factor 1 receptor	Protein kinase C delta type	{'weight': 1}
Macrophage colony-stimulating factor 1 receptor	Phosphatidylinositol 5-phosphate 4-kinase type-2 gamma	{'weight': 1}
Macrophage colony-stimulating factor 1 receptor	5'-AMP-activated protein kinase catalytic subunit alpha-2	{'weight': 1}
Macrophage colony-stimulating factor 1 receptor	Non-receptor tyrosine-protein kinase TYK2	{'weight': 1}
Macrophage colony-stimulating factor 1 receptor	Serine/threonine-protein kinase PAK 6	{'weight': 1}
Macrophage colony-stimulating factor 1 receptor	Ephrin type-B receptor 1	{'weight': 1}
Macrophage colony-stimulating factor 1 receptor	Serine/threonine-protein kinase PknB	{'weight': 1}
Macrophage colony-stimulating factor 1 receptor	Tyrosine-protein kinase receptor Tie-1	{'weight': 1}
Macrophage colony-stimulating factor 1 receptor	Mitogen-activated protein kinase kinase kinase kinase 3	{'weight': 1}
Macrophage colony-stimulating factor 1 receptor	Tyrosine-protein kinase JAK3	{'weight': 1}
Macrophage colony-stimulating factor 1 receptor	NUAK family SNF1-like kinase 2	{'weight': 1}
Macrophage colony-stimulating factor 1 receptor	Calcium/calmodulin-dependent protein kinase type II subunit delta	{'weight': 1}
Macrophage colony-stimulating factor 1 receptor	Vascular endothelial growth factor receptor 1	{'weight': 1}
Macrophage colony-stimulating factor 1 receptor	Proto-oncogene tyrosine-protein kinase receptor Ret	{'weight': 1}
Macrophage colony-stimulating factor 1 receptor	UDP-glucuronosyltransferase 1-1	{'weight': 1}
Macrophage colony-stimulating factor 1 receptor	Ephrin type-B receptor 2	{'weight': 1}
Macrophage colony-stimulating factor 1 receptor	Cyclin-dependent kinase 4	{'weight': 1}
Macrophage colony-stimulating factor 1 receptor	Serine/threonine-protein kinase PRP4 homolog	{'weight': 1}
Macrophage colony-stimulating factor 1 receptor	Uncharacterized serine/threonine-protein kinase SBK3	{'weight': 1}
Macrophage colony-stimulating factor 1 receptor	Calcium/calmodulin-dependent protein kinase type 1D	{'weight': 1}
Macrophage colony-stimulating factor 1 receptor	Receptor tyrosine-protein kinase erbB-2	{'weight': 1}
Macrophage colony-stimulating factor 1 receptor	Platelet-derived growth factor receptor beta	{'weight': 2}
Macrophage colony-stimulating factor 1 receptor	Proto-oncogene tyrosine-protein kinase Src	{'weight': 1}
Macrophage colony-stimulating factor 1 receptor	Abelson tyrosine-protein kinase 2	{'weight': 1}
Macrophage colony-stimulating factor 1 receptor	Serine/threonine-protein kinase SIK3	{'weight': 1}
Macrophage colony-stimulating factor 1 receptor	Serine/threonine-protein kinase Nek3	{'weight': 1}
Macrophage colony-stimulating factor 1 receptor	Megakaryocyte-associated tyrosine-protein kinase	{'weight': 1}
Macrophage colony-stimulating factor 1 receptor	5'-AMP-activated protein kinase subunit gamma-1	{'weight': 1}
Macrophage colony-stimulating factor 1 receptor	Mitogen-activated protein kinase kinase kinase 19	{'weight': 1}
Macrophage colony-stimulating factor 1 receptor	NT-3 growth factor receptor	{'weight': 1}
Macrophage colony-stimulating factor 1 receptor	MAP kinase-interacting serine/threonine-protein kinase 1	{'weight': 1}
Macrophage colony-stimulating factor 1 receptor	Ephrin type-A receptor 6	{'weight': 1}
Macrophage colony-stimulating factor 1 receptor	Mitogen-activated protein kinase 9	{'weight': 1}
Macrophage colony-stimulating factor 1 receptor	AP2-associated protein kinase 1	{'weight': 1}
Macrophage colony-stimulating factor 1 receptor	Mitogen-activated protein kinase kinase kinase kinase 2	{'weight': 1}
Macrophage colony-stimulating factor 1 receptor	5'-AMP-activated protein kinase catalytic subunit alpha-1	{'weight': 1}
Macrophage colony-stimulating factor 1 receptor	Bone morphogenetic protein receptor type-1B	{'weight': 1}
Macrophage colony-stimulating factor 1 receptor	Tyrosine-protein kinase Fes/Fps	{'weight': 1}
Macrophage colony-stimulating factor 1 receptor	MAP/microtubule affinity-regulating kinase 4	{'weight': 1}
Macrophage colony-stimulating factor 1 receptor	Mitogen-activated protein kinase 15	{'weight': 1}
Macrophage colony-stimulating factor 1 receptor	Cyclin-dependent kinase-like 2	{'weight': 1}
Macrophage colony-stimulating factor 1 receptor	Vascular endothelial growth factor receptor 2	{'weight': 1}
Macrophage colony-stimulating factor 1 receptor	Casein kinase II subunit alpha'	{'weight': 1}
Macrophage colony-stimulating factor 1 receptor	Cathepsin L1	{'weight': 1}
Macrophage colony-stimulating factor 1 receptor	Dual specificity tyrosine-phosphorylation-regulated kinase 1B	{'weight': 1}
Macrophage colony-stimulating factor 1 receptor	TGF-beta receptor type-2	{'weight': 1}
Macrophage colony-stimulating factor 1 receptor	Mitogen-activated protein kinase kinase kinase kinase 5	{'weight': 1}
Macrophage colony-stimulating factor 1 receptor	Interleukin-1 receptor-associated kinase 3	{'weight': 1}
Macrophage colony-stimulating factor 1 receptor	Serine/threonine-protein kinase B-raf	{'weight': 1}
Macrophage colony-stimulating factor 1 receptor	Tyrosine-protein kinase FRK	{'weight': 1}
Macrophage colony-stimulating factor 1 receptor	Homeodomain-interacting protein kinase 2	{'weight': 1}
Macrophage colony-stimulating factor 1 receptor	LIM domain kinase 2	{'weight': 1}
Macrophage colony-stimulating factor 1 receptor	Serine/threonine-protein kinase/endoribonuclease IRE1	{'weight': 1}
Macrophage colony-stimulating factor 1 receptor	Mitogen-activated protein kinase kinase kinase 11	{'weight': 1}
Macrophage colony-stimulating factor 1 receptor	MAP kinase-activated protein kinase 5	{'weight': 1}
Macrophage colony-stimulating factor 1 receptor	Receptor-interacting serine/threonine-protein kinase 2	{'weight': 1}
Macrophage colony-stimulating factor 1 receptor	Mitogen-activated protein kinase 7	{'weight': 1}
Macrophage colony-stimulating factor 1 receptor	Death-associated protein kinase 3	{'weight': 1}
Macrophage colony-stimulating factor 1 receptor	Serine/threonine-protein kinase OSR1	{'weight': 1}
Macrophage colony-stimulating factor 1 receptor	Ephrin type-A receptor 7	{'weight': 1}
Macrophage colony-stimulating factor 1 receptor	Serine/threonine-protein kinase LATS1	{'weight': 1}
Macrophage colony-stimulating factor 1 receptor	Dual specificity mitogen-activated protein kinase kinase 6	{'weight': 1}
Macrophage colony-stimulating factor 1 receptor	Serine/threonine-protein kinase Sgk3	{'weight': 1}
Macrophage colony-stimulating factor 1 receptor	MAP/microtubule affinity-regulating kinase 3	{'weight': 1}
Macrophage colony-stimulating factor 1 receptor	Serine/threonine-protein kinase N2	{'weight': 1}
Macrophage colony-stimulating factor 1 receptor	Serine/threonine-protein kinase 36	{'weight': 1}
Macrophage colony-stimulating factor 1 receptor	Inhibitor of nuclear factor kappa-B kinase subunit epsilon	{'weight': 1}
Macrophage colony-stimulating factor 1 receptor	Death-associated protein kinase 1	{'weight': 1}
Macrophage colony-stimulating factor 1 receptor	Phosphorylase b kinase gamma catalytic chain, skeletal muscle/heart isoform	{'weight': 1}
Macrophage colony-stimulating factor 1 receptor	Tyrosine-protein kinase HCK	{'weight': 1}
Macrophage colony-stimulating factor 1 receptor	Fibroblast growth factor receptor 1	{'weight': 1}
Macrophage colony-stimulating factor 1 receptor	Dual specificity mitogen-activated protein kinase kinase 3	{'weight': 1}
Macrophage colony-stimulating factor 1 receptor	Serine/threonine-protein kinase MRCK gamma	{'weight': 1}
Macrophage colony-stimulating factor 1 receptor	Protein kinase C epsilon type	{'weight': 1}
Macrophage colony-stimulating factor 1 receptor	Tyrosine-protein kinase Tec	{'weight': 1}
Macrophage colony-stimulating factor 1 receptor	Tyrosine-protein kinase Srms	{'weight': 1}
Macrophage colony-stimulating factor 1 receptor	Cyclin-dependent kinase 1	{'weight': 1}
Macrophage colony-stimulating factor 1 receptor	Tyrosine-protein kinase receptor UFO	{'weight': 1}
Macrophage colony-stimulating factor 1 receptor	Activin receptor type-1B	{'weight': 1}
Macrophage colony-stimulating factor 1 receptor	Serine/threonine-protein kinase 38	{'weight': 1}
Macrophage colony-stimulating factor 1 receptor	Serine/threonine-protein kinase SBK1	{'weight': 1}
Macrophage colony-stimulating factor 1 receptor	Serine/threonine-protein kinase D1	{'weight': 1}
Macrophage colony-stimulating factor 1 receptor	Serine/threonine-protein kinase 24	{'weight': 1}
Macrophage colony-stimulating factor 1 receptor	Cyclin-dependent kinase 17	{'weight': 1}
Macrophage colony-stimulating factor 1 receptor	Glycogen synthase kinase-3 beta	{'weight': 1}
Macrophage colony-stimulating factor 1 receptor	Serine/threonine-protein kinase tousled-like 2	{'weight': 1}
Macrophage colony-stimulating factor 1 receptor	Serine/threonine-protein kinase 38-like	{'weight': 1}
Macrophage colony-stimulating factor 1 receptor	Mitogen-activated protein kinase kinase kinase 15	{'weight': 1}
Macrophage colony-stimulating factor 1 receptor	3-phosphoinositide-dependent protein kinase 1	{'weight': 1}
Macrophage colony-stimulating factor 1 receptor	Receptor-interacting serine/threonine-protein kinase 4	{'weight': 1}
Macrophage colony-stimulating factor 1 receptor	Serine/threonine-protein kinase TNNI3K	{'weight': 1}
Macrophage colony-stimulating factor 1 receptor	Serine/threonine-protein kinase 33	{'weight': 1}
Macrophage colony-stimulating factor 1 receptor	CLIP-associating protein 1	{'weight': 1}
Macrophage colony-stimulating factor 1 receptor	Serine/threonine-protein kinase pim-3	{'weight': 1}
Macrophage colony-stimulating factor 1 receptor	Serine/threonine-protein kinase NIM1	{'weight': 1}
Macrophage colony-stimulating factor 1 receptor	Mitogen-activated protein kinase kinase kinase 13	{'weight': 1}
Macrophage colony-stimulating factor 1 receptor	Serine/threonine-protein kinase DCLK3	{'weight': 1}
Macrophage colony-stimulating factor 1 receptor	Protein-tyrosine kinase 6	{'weight': 1}
Macrophage colony-stimulating factor 1 receptor	Ephrin type-A receptor 4	{'weight': 1}
Macrophage colony-stimulating factor 1 receptor	Aurora kinase A	{'weight': 1}
Macrophage colony-stimulating factor 1 receptor	Receptor-type tyrosine-protein kinase FLT3	{'weight': 1}
Macrophage colony-stimulating factor 1 receptor	Phosphatidylinositol 4-phosphate 3-kinase C2 domain-containing subunit gamma	{'weight': 1}
Macrophage colony-stimulating factor 1 receptor	Tyrosine-protein kinase BTK	{'weight': 1}
Macrophage colony-stimulating factor 1 receptor	Vesicle monoamine transporter type 2	{'weight': 1}
Macrophage colony-stimulating factor 1 receptor	Ephrin type-A receptor 2	{'weight': 1}
Macrophage colony-stimulating factor 1 receptor	Cyclin-dependent kinase 15	{'weight': 1}
Macrophage colony-stimulating factor 1 receptor	Mitogen-activated protein kinase kinase kinase kinase 4	{'weight': 1}
Macrophage colony-stimulating factor 1 receptor	Testis-specific serine/threonine-protein kinase 1	{'weight': 1}
Macrophage colony-stimulating factor 1 receptor	Epithelial discoidin domain-containing receptor 1	{'weight': 2}
Macrophage colony-stimulating factor 1 receptor	Protein-tyrosine kinase 2-beta	{'weight': 1}
Macrophage colony-stimulating factor 1 receptor	Ribosomal protein S6 kinase alpha-1	{'weight': 1}
Macrophage colony-stimulating factor 1 receptor	Mitogen-activated protein kinase kinase kinase 12	{'weight': 1}
Macrophage colony-stimulating factor 1 receptor	STE20-like serine/threonine-protein kinase	{'weight': 1}
Macrophage colony-stimulating factor 1 receptor	Aurora kinase B	{'weight': 1}
Macrophage colony-stimulating factor 1 receptor	Bone morphogenetic protein receptor type-2	{'weight': 1}
Macrophage colony-stimulating factor 1 receptor	Serine/threonine-protein kinase PAK 4	{'weight': 1}
Macrophage colony-stimulating factor 1 receptor	Mitogen-activated protein kinase kinase kinase 10	{'weight': 1}
Macrophage colony-stimulating factor 1 receptor	Serine/threonine-protein kinase RIO2	{'weight': 1}
Macrophage colony-stimulating factor 1 receptor	Vascular endothelial growth factor receptor 3	{'weight': 1}
Platelet-derived growth factor receptor alpha	Atypical kinase COQ8B, mitochondrial	{'weight': 1}
Platelet-derived growth factor receptor alpha	Cyclin-dependent kinase 16	{'weight': 1}
Platelet-derived growth factor receptor alpha	Serine/threonine-protein kinase 26	{'weight': 1}
Platelet-derived growth factor receptor alpha	Serine/threonine-protein kinase 10	{'weight': 1}
Platelet-derived growth factor receptor alpha	Tyrosine-protein kinase receptor TYRO3	{'weight': 1}
Platelet-derived growth factor receptor alpha	Calcium/calmodulin-dependent protein kinase type 1G	{'weight': 1}
Platelet-derived growth factor receptor alpha	Tyrosine-protein kinase JAK1	{'weight': 1}
Platelet-derived growth factor receptor alpha	BMP-2-inducible protein kinase	{'weight': 1}
Platelet-derived growth factor receptor alpha	Protein kinase C theta type	{'weight': 1}
Platelet-derived growth factor receptor alpha	Dual specificity testis-specific protein kinase 1	{'weight': 1}
Platelet-derived growth factor receptor alpha	Calcium/calmodulin-dependent protein kinase type II subunit beta	{'weight': 1}
Platelet-derived growth factor receptor alpha	Serine/threonine-protein kinase Nek9	{'weight': 1}
Platelet-derived growth factor receptor alpha	Fibroblast growth factor receptor 3	{'weight': 2}
Platelet-derived growth factor receptor alpha	Ephrin type-A receptor 3	{'weight': 1}
Platelet-derived growth factor receptor alpha	Serine/threonine-protein kinase TBK1	{'weight': 1}
Platelet-derived growth factor receptor alpha	Equilibrative nucleoside transporter 1	{'weight': 1}
Platelet-derived growth factor receptor alpha	Ribosomal protein S6 kinase alpha-6	{'weight': 1}
Platelet-derived growth factor receptor alpha	Interleukin-1 receptor-associated kinase 1	{'weight': 1}
Platelet-derived growth factor receptor alpha	Serine/threonine-protein kinase DCLK1	{'weight': 1}
Platelet-derived growth factor receptor alpha	Serine/threonine-protein kinase PAK 1	{'weight': 1}
Platelet-derived growth factor receptor alpha	Dual specificity tyrosine-phosphorylation-regulated kinase 1A	{'weight': 1}
Platelet-derived growth factor receptor alpha	Insulin receptor-related protein	{'weight': 1}
Platelet-derived growth factor receptor alpha	Inhibitor of nuclear factor kappa-B kinase subunit beta	{'weight': 1}
Platelet-derived growth factor receptor alpha	Serine/threonine-protein kinase TAO2	{'weight': 1}
Platelet-derived growth factor receptor alpha	Leukocyte tyrosine kinase receptor	{'weight': 1}
Platelet-derived growth factor receptor alpha	Tyrosine-protein kinase SYK	{'weight': 1}
Platelet-derived growth factor receptor alpha	NUAK family SNF1-like kinase 1	{'weight': 1}
Platelet-derived growth factor receptor alpha	Calcium/calmodulin-dependent protein kinase type II subunit gamma	{'weight': 1}
Platelet-derived growth factor receptor alpha	Ephrin type-A receptor 5	{'weight': 1}
Platelet-derived growth factor receptor alpha	Adenosine receptor A3	{'weight': 1}
Platelet-derived growth factor receptor alpha	Serine/threonine-protein kinase 32A	{'weight': 1}
Platelet-derived growth factor receptor alpha	Interferon-induced, double-stranded RNA-activated protein kinase	{'weight': 1}
Platelet-derived growth factor receptor alpha	Activin receptor type-1	{'weight': 1}
Platelet-derived growth factor receptor alpha	Serine/threonine-protein kinase Nek1	{'weight': 1}
Platelet-derived growth factor receptor alpha	Serine/threonine-protein kinase Chk2	{'weight': 1}
Platelet-derived growth factor receptor alpha	Serine/threonine-protein kinase PAK 5	{'weight': 1}
Platelet-derived growth factor receptor alpha	Serine/threonine-protein kinase TAO1	{'weight': 1}
Platelet-derived growth factor receptor alpha	Tyrosine-protein kinase ITK/TSK	{'weight': 1}
Platelet-derived growth factor receptor alpha	cAMP-dependent protein kinase catalytic subunit alpha	{'weight': 1}
Platelet-derived growth factor receptor alpha	Serine/threonine-protein kinase PLK4	{'weight': 1}
Platelet-derived growth factor receptor alpha	Mitogen-activated protein kinase kinase kinase kinase 1	{'weight': 1}
Platelet-derived growth factor receptor alpha	Mitogen-activated protein kinase kinase kinase MLT	{'weight': 1}
Platelet-derived growth factor receptor alpha	Cytoplasmic tyrosine-protein kinase BMX	{'weight': 1}
Platelet-derived growth factor receptor alpha	Mitogen-activated protein kinase kinase kinase 2	{'weight': 1}
Platelet-derived growth factor receptor alpha	Calcium/calmodulin-dependent protein kinase kinase 2	{'weight': 1}
Platelet-derived growth factor receptor alpha	Dual specificity mitogen-activated protein kinase kinase 2	{'weight': 1}
Platelet-derived growth factor receptor alpha	cAMP-dependent protein kinase catalytic subunit beta	{'weight': 1}
Platelet-derived growth factor receptor alpha	cGMP-dependent protein kinase 2	{'weight': 1}
Platelet-derived growth factor receptor alpha	Leucine-rich repeat serine/threonine-protein kinase 2	{'weight': 1}
Platelet-derived growth factor receptor alpha	Serine/threonine-protein kinase Nek5	{'weight': 1}
Platelet-derived growth factor receptor alpha	Citron Rho-interacting kinase	{'weight': 1}
Platelet-derived growth factor receptor alpha	5'-AMP-activated protein kinase subunit beta-1	{'weight': 1}
Platelet-derived growth factor receptor alpha	Protein kinase C gamma type	{'weight': 1}
Platelet-derived growth factor receptor alpha	Dual specificity protein kinase CLK1	{'weight': 1}
Platelet-derived growth factor receptor alpha	Cyclin-dependent kinase-like 1	{'weight': 1}
Platelet-derived growth factor receptor alpha	Cathepsin S	{'weight': 1}
Platelet-derived growth factor receptor alpha	Calcium/calmodulin-dependent protein kinase type II subunit alpha	{'weight': 1}
Platelet-derived growth factor receptor alpha	Ephrin type-A receptor 1	{'weight': 1}
Platelet-derived growth factor receptor alpha	Dual specificity protein kinase CLK4	{'weight': 1}
Platelet-derived growth factor receptor alpha	Serine/threonine-protein kinase ULK3	{'weight': 1}
Platelet-derived growth factor receptor alpha	Ephrin type-A receptor 8	{'weight': 1}
Platelet-derived growth factor receptor alpha	Interleukin-1 receptor-associated kinase 4	{'weight': 1}
Platelet-derived growth factor receptor alpha	Tyrosine-protein kinase Fyn	{'weight': 1}
Platelet-derived growth factor receptor alpha	5'-AMP-activated protein kinase subunit gamma-2	{'weight': 1}
Platelet-derived growth factor receptor alpha	Muscle, skeletal receptor tyrosine-protein kinase	{'weight': 1}
Platelet-derived growth factor receptor alpha	Membrane-associated tyrosine- and threonine-specific cdc2-inhibitory kinase	{'weight': 1}
Platelet-derived growth factor receptor alpha	5'-AMP-activated protein kinase subunit gamma-3	{'weight': 1}
Platelet-derived growth factor receptor alpha	Phosphatidylinositol 4,5-bisphosphate 3-kinase catalytic subunit gamma isoform	{'weight': 1}
Platelet-derived growth factor receptor alpha	Tyrosine-protein kinase Yes	{'weight': 1}
Platelet-derived growth factor receptor alpha	Tyrosine-protein kinase Fgr	{'weight': 1}
Platelet-derived growth factor receptor alpha	SNF-related serine/threonine-protein kinase	{'weight': 1}
Platelet-derived growth factor receptor alpha	RAF proto-oncogene serine/threonine-protein kinase	{'weight': 1}
Platelet-derived growth factor receptor alpha	Homeodomain-interacting protein kinase 3	{'weight': 1}
Platelet-derived growth factor receptor alpha	Serine/threonine-protein kinase TAO3	{'weight': 1}
Platelet-derived growth factor receptor alpha	Macrophage-stimulating protein receptor	{'weight': 1}
Platelet-derived growth factor receptor alpha	Tyrosine-protein kinase JAK2	{'weight': 1}
Platelet-derived growth factor receptor alpha	Dual specificity protein kinase CLK3	{'weight': 1}
Platelet-derived growth factor receptor alpha	Serine/threonine-protein kinase MARK2	{'weight': 1}
Platelet-derived growth factor receptor alpha	Hepatocyte growth factor receptor	{'weight': 1}
Platelet-derived growth factor receptor alpha	Eukaryotic translation initiation factor 2-alpha kinase 1	{'weight': 1}
Platelet-derived growth factor receptor alpha	Calcium/calmodulin-dependent protein kinase kinase 1	{'weight': 1}
Platelet-derived growth factor receptor alpha	Serine/threonine-protein kinase PLK1	{'weight': 1}
Platelet-derived growth factor receptor alpha	TGF-beta receptor type-1	{'weight': 1}
Platelet-derived growth factor receptor alpha	STE20/SPS1-related proline-alanine-rich protein kinase	{'weight': 1}
Platelet-derived growth factor receptor alpha	Tyrosine-protein kinase Lyn	{'weight': 2}
Platelet-derived growth factor receptor alpha	BDNF/NT-3 growth factors receptor	{'weight': 1}
Platelet-derived growth factor receptor alpha	Tyrosine-protein kinase TXK	{'weight': 1}
Platelet-derived growth factor receptor alpha	5'-AMP-activated protein kinase subunit beta-2	{'weight': 1}
Platelet-derived growth factor receptor alpha	Atypical kinase COQ8A, mitochondrial	{'weight': 1}
Platelet-derived growth factor receptor alpha	Dual specificity mitogen-activated protein kinase kinase 5	{'weight': 1}
Platelet-derived growth factor receptor alpha	Mitogen-activated protein kinase kinase kinase 4	{'weight': 1}
Platelet-derived growth factor receptor alpha	Mitogen-activated protein kinase 4	{'weight': 1}
Platelet-derived growth factor receptor alpha	cGMP-specific 3',5'-cyclic phosphodiesterase	{'weight': 1}
Platelet-derived growth factor receptor alpha	Maternal embryonic leucine zipper kinase	{'weight': 1}
Platelet-derived growth factor receptor alpha	Receptor tyrosine-protein kinase erbB-4	{'weight': 1}
Platelet-derived growth factor receptor alpha	Misshapen-like kinase 1	{'weight': 1}
Platelet-derived growth factor receptor alpha	Protein kinase C iota type	{'weight': 1}
Platelet-derived growth factor receptor alpha	Serine/threonine-protein kinase PLK2	{'weight': 1}
Platelet-derived growth factor receptor alpha	Tyrosine-protein kinase Blk	{'weight': 1}
Platelet-derived growth factor receptor alpha	Serine/threonine-protein kinase MARK1	{'weight': 1}
Platelet-derived growth factor receptor alpha	Serine/threonine-protein kinase pim-1	{'weight': 1}
Platelet-derived growth factor receptor alpha	Focal adhesion kinase 1	{'weight': 1}
Platelet-derived growth factor receptor alpha	Serine/threonine-protein kinase 16	{'weight': 1}
Platelet-derived growth factor receptor alpha	Tyrosine-protein kinase ABL1	{'weight': 2}
Platelet-derived growth factor receptor alpha	Serine/threonine-protein kinase RIO3	{'weight': 1}
Platelet-derived growth factor receptor alpha	Fibroblast growth factor receptor 2	{'weight': 2}
Platelet-derived growth factor receptor alpha	Non-receptor tyrosine-protein kinase TNK1	{'weight': 1}
Platelet-derived growth factor receptor alpha	Ephrin type-B receptor 6	{'weight': 1}
Platelet-derived growth factor receptor alpha	Tyrosine-protein kinase Fer	{'weight': 1}
Platelet-derived growth factor receptor alpha	Myosin light chain kinase 3	{'weight': 1}
Platelet-derived growth factor receptor alpha	Serine/threonine-protein kinase 35	{'weight': 1}
Platelet-derived growth factor receptor alpha	Phosphatidylinositol 4,5-bisphosphate 3-kinase catalytic subunit delta isoform	{'weight': 1}
Platelet-derived growth factor receptor alpha	Activated CDC42 kinase 1	{'weight': 1}
Platelet-derived growth factor receptor alpha	Serine/threonine-protein kinase PAK 2	{'weight': 1}
Platelet-derived growth factor receptor alpha	Arachidonate 5-lipoxygenase	{'weight': 1}
Platelet-derived growth factor receptor alpha	Dual specificity protein kinase TTK	{'weight': 1}
Platelet-derived growth factor receptor alpha	Tyrosine-protein kinase Lck	{'weight': 2}
Platelet-derived growth factor receptor alpha	Serine/threonine-protein kinase ULK2	{'weight': 1}
Platelet-derived growth factor receptor alpha	Insulin receptor	{'weight': 1}
Platelet-derived growth factor receptor alpha	Mitogen-activated protein kinase kinase kinase 3	{'weight': 1}
Platelet-derived growth factor receptor alpha	Myosin light chain kinase family member 4	{'weight': 1}
Platelet-derived growth factor receptor alpha	Serine/threonine-protein kinase SIK1	{'weight': 1}
Platelet-derived growth factor receptor alpha	Phosphatidylinositol 4-phosphate 3-kinase C2 domain-containing subunit beta	{'weight': 1}
Platelet-derived growth factor receptor alpha	Angiopoietin-1 receptor	{'weight': 1}
Platelet-derived growth factor receptor alpha	Tyrosine-protein kinase CSK	{'weight': 1}
Platelet-derived growth factor receptor alpha	Ribosomal protein S6 kinase alpha-3	{'weight': 1}
Platelet-derived growth factor receptor alpha	Proto-oncogene tyrosine-protein kinase ROS	{'weight': 1}
Platelet-derived growth factor receptor alpha	Serine/threonine-protein kinase mTOR	{'weight': 1}
Platelet-derived growth factor receptor alpha	Myosin-IIIa	{'weight': 1}
Platelet-derived growth factor receptor alpha	Phosphatidylinositol 5-phosphate 4-kinase type-2 beta	{'weight': 1}
Platelet-derived growth factor receptor alpha	Serine/threonine-protein kinase Chk1	{'weight': 1}
Platelet-derived growth factor receptor alpha	Serine/threonine-protein kinase Nek4	{'weight': 1}
Platelet-derived growth factor receptor alpha	Serine/threonine-protein kinase RIO1	{'weight': 1}
Platelet-derived growth factor receptor alpha	Serine/threonine-protein kinase 3	{'weight': 1}
Platelet-derived growth factor receptor alpha	Receptor-interacting serine/threonine-protein kinase 1	{'weight': 1}
Platelet-derived growth factor receptor alpha	Death-associated protein kinase 2	{'weight': 1}
Platelet-derived growth factor receptor alpha	Tyrosine-protein kinase ZAP-70	{'weight': 1}
Platelet-derived growth factor receptor alpha	Calcium/calmodulin-dependent protein kinase type 1	{'weight': 1}
Platelet-derived growth factor receptor alpha	Mitogen-activated protein kinase kinase kinase 1	{'weight': 1}
Platelet-derived growth factor receptor alpha	Serine/threonine-protein kinase tousled-like 1	{'weight': 1}
Platelet-derived growth factor receptor alpha	MAP kinase-interacting serine/threonine-protein kinase 2	{'weight': 1}
Platelet-derived growth factor receptor alpha	Serine/threonine-protein kinase PAK 3	{'weight': 1}
Platelet-derived growth factor receptor alpha	Dual specificity protein kinase CLK2	{'weight': 1}
Platelet-derived growth factor receptor alpha	TRAF2 and NCK-interacting protein kinase	{'weight': 1}
Platelet-derived growth factor receptor alpha	Wee1-like protein kinase	{'weight': 1}
Platelet-derived growth factor receptor alpha	Myosin light chain kinase 2, skeletal/cardiac muscle	{'weight': 1}
Platelet-derived growth factor receptor alpha	Discoidin domain-containing receptor 2	{'weight': 1}
Platelet-derived growth factor receptor alpha	Serine/threonine-protein kinase PLK3	{'weight': 1}
Platelet-derived growth factor receptor alpha	Ephrin type-B receptor 4	{'weight': 1}
Platelet-derived growth factor receptor alpha	Mitogen-activated protein kinase kinase kinase 9	{'weight': 1}
Platelet-derived growth factor receptor alpha	Serine/threonine-protein kinase 17B	{'weight': 1}
Platelet-derived growth factor receptor alpha	Myosin light chain kinase, smooth muscle	{'weight': 1}
Platelet-derived growth factor receptor alpha	Glycogen synthase kinase-3 alpha	{'weight': 1}
Platelet-derived growth factor receptor alpha	Fatty-acid amide hydrolase 1	{'weight': 1}
Platelet-derived growth factor receptor alpha	Microtubule-associated serine/threonine-protein kinase 1	{'weight': 1}
Platelet-derived growth factor receptor alpha	Mitogen-activated protein kinase 13	{'weight': 1}
Platelet-derived growth factor receptor alpha	Ankyrin repeat and protein kinase domain-containing protein 1	{'weight': 1}
Platelet-derived growth factor receptor alpha	Serine/threonine-protein kinase Nek2	{'weight': 1}
Platelet-derived growth factor receptor alpha	Aurora kinase C	{'weight': 1}
Platelet-derived growth factor receptor alpha	Serine/threonine-protein kinase DCLK2	{'weight': 1}
Platelet-derived growth factor receptor alpha	Rho-associated protein kinase 2	{'weight': 1}
Platelet-derived growth factor receptor alpha	Epidermal growth factor receptor	{'weight': 1}
Platelet-derived growth factor receptor alpha	eIF-2-alpha kinase GCN2	{'weight': 1}
Platelet-derived growth factor receptor alpha	Casein kinase I isoform alpha	{'weight': 1}
Platelet-derived growth factor receptor alpha	Kappa-casein	{'weight': 1}
Platelet-derived growth factor receptor alpha	Mitogen-activated protein kinase 10	{'weight': 1}
Platelet-derived growth factor receptor alpha	Serine/threonine-protein kinase SIK2	{'weight': 1}
Platelet-derived growth factor receptor alpha	Mitogen-activated protein kinase 14	{'weight': 1}
Platelet-derived growth factor receptor alpha	Mitogen-activated protein kinase kinase kinase 6	{'weight': 1}
Platelet-derived growth factor receptor alpha	Serine/threonine-protein kinase ICK	{'weight': 1}
Platelet-derived growth factor receptor alpha	Tyrosine-protein kinase Mer	{'weight': 1}
Platelet-derived growth factor receptor alpha	LIM domain kinase 1	{'weight': 1}
Platelet-derived growth factor receptor alpha	Calcium-dependent protein kinase 1	{'weight': 1}
Platelet-derived growth factor receptor alpha	Casein kinase II subunit alpha	{'weight': 1}
Platelet-derived growth factor receptor alpha	Phosphatidylinositol 4-kinase beta	{'weight': 1}
Platelet-derived growth factor receptor alpha	Serine/threonine-protein kinase Nek11	{'weight': 1}
Platelet-derived growth factor receptor alpha	Serine/threonine-protein kinase ULK1	{'weight': 1}
Platelet-derived growth factor receptor alpha	ALK tyrosine kinase receptor	{'weight': 1}
Platelet-derived growth factor receptor alpha	Cyclin-G-associated kinase	{'weight': 1}
Platelet-derived growth factor receptor alpha	Peripheral plasma membrane protein CASK	{'weight': 1}
Platelet-derived growth factor receptor alpha	Serine/threonine-protein kinase N1	{'weight': 1}
Platelet-derived growth factor receptor alpha	Serine/threonine-protein kinase 17A	{'weight': 1}
Platelet-derived growth factor receptor alpha	Protein kinase C delta type	{'weight': 1}
Platelet-derived growth factor receptor alpha	Phosphatidylinositol 5-phosphate 4-kinase type-2 gamma	{'weight': 1}
Platelet-derived growth factor receptor alpha	5'-AMP-activated protein kinase catalytic subunit alpha-2	{'weight': 1}
Platelet-derived growth factor receptor alpha	Non-receptor tyrosine-protein kinase TYK2	{'weight': 1}
Platelet-derived growth factor receptor alpha	Serine/threonine-protein kinase PAK 6	{'weight': 1}
Platelet-derived growth factor receptor alpha	Ephrin type-B receptor 1	{'weight': 1}
Platelet-derived growth factor receptor alpha	Serine/threonine-protein kinase PknB	{'weight': 1}
Platelet-derived growth factor receptor alpha	Tyrosine-protein kinase receptor Tie-1	{'weight': 1}
Platelet-derived growth factor receptor alpha	Mitogen-activated protein kinase kinase kinase kinase 3	{'weight': 1}
Platelet-derived growth factor receptor alpha	Tyrosine-protein kinase JAK3	{'weight': 1}
Platelet-derived growth factor receptor alpha	NUAK family SNF1-like kinase 2	{'weight': 1}
Platelet-derived growth factor receptor alpha	Calcium/calmodulin-dependent protein kinase type II subunit delta	{'weight': 1}
Platelet-derived growth factor receptor alpha	Vascular endothelial growth factor receptor 1	{'weight': 2}
Platelet-derived growth factor receptor alpha	Proto-oncogene tyrosine-protein kinase receptor Ret	{'weight': 1}
Platelet-derived growth factor receptor alpha	UDP-glucuronosyltransferase 1-1	{'weight': 1}
Platelet-derived growth factor receptor alpha	Ephrin type-B receptor 2	{'weight': 1}
Platelet-derived growth factor receptor alpha	Cyclin-dependent kinase 4	{'weight': 1}
Platelet-derived growth factor receptor alpha	Serine/threonine-protein kinase PRP4 homolog	{'weight': 1}
Platelet-derived growth factor receptor alpha	Uncharacterized serine/threonine-protein kinase SBK3	{'weight': 1}
Platelet-derived growth factor receptor alpha	Calcium/calmodulin-dependent protein kinase type 1D	{'weight': 1}
Platelet-derived growth factor receptor alpha	Receptor tyrosine-protein kinase erbB-2	{'weight': 1}
Platelet-derived growth factor receptor alpha	Platelet-derived growth factor receptor beta	{'weight': 3}
Platelet-derived growth factor receptor alpha	Proto-oncogene tyrosine-protein kinase Src	{'weight': 2}
Platelet-derived growth factor receptor alpha	Abelson tyrosine-protein kinase 2	{'weight': 1}
Platelet-derived growth factor receptor alpha	Serine/threonine-protein kinase SIK3	{'weight': 1}
Platelet-derived growth factor receptor alpha	Serine/threonine-protein kinase Nek3	{'weight': 1}
Platelet-derived growth factor receptor alpha	Megakaryocyte-associated tyrosine-protein kinase	{'weight': 1}
Platelet-derived growth factor receptor alpha	5'-AMP-activated protein kinase subunit gamma-1	{'weight': 1}
Platelet-derived growth factor receptor alpha	Mitogen-activated protein kinase kinase kinase 19	{'weight': 1}
Platelet-derived growth factor receptor alpha	NT-3 growth factor receptor	{'weight': 1}
Platelet-derived growth factor receptor alpha	MAP kinase-interacting serine/threonine-protein kinase 1	{'weight': 1}
Platelet-derived growth factor receptor alpha	Ephrin type-A receptor 6	{'weight': 1}
Platelet-derived growth factor receptor alpha	Mitogen-activated protein kinase 9	{'weight': 1}
Platelet-derived growth factor receptor alpha	AP2-associated protein kinase 1	{'weight': 1}
Platelet-derived growth factor receptor alpha	Mitogen-activated protein kinase kinase kinase kinase 2	{'weight': 1}
Platelet-derived growth factor receptor alpha	5'-AMP-activated protein kinase catalytic subunit alpha-1	{'weight': 1}
Platelet-derived growth factor receptor alpha	Bone morphogenetic protein receptor type-1B	{'weight': 1}
Platelet-derived growth factor receptor alpha	Tyrosine-protein kinase Fes/Fps	{'weight': 1}
Platelet-derived growth factor receptor alpha	MAP/microtubule affinity-regulating kinase 4	{'weight': 1}
Platelet-derived growth factor receptor alpha	Mitogen-activated protein kinase 15	{'weight': 1}
Platelet-derived growth factor receptor alpha	Vascular endothelial growth factor receptor 2	{'weight': 2}
Platelet-derived growth factor receptor alpha	Cyclin-dependent kinase-like 2	{'weight': 1}
Platelet-derived growth factor receptor alpha	Casein kinase II subunit alpha'	{'weight': 1}
Platelet-derived growth factor receptor alpha	Cathepsin L1	{'weight': 1}
Platelet-derived growth factor receptor alpha	Dual specificity tyrosine-phosphorylation-regulated kinase 1B	{'weight': 1}
Platelet-derived growth factor receptor alpha	TGF-beta receptor type-2	{'weight': 1}
Platelet-derived growth factor receptor alpha	Mitogen-activated protein kinase kinase kinase kinase 5	{'weight': 1}
Platelet-derived growth factor receptor alpha	Interleukin-1 receptor-associated kinase 3	{'weight': 1}
Platelet-derived growth factor receptor alpha	Serine/threonine-protein kinase B-raf	{'weight': 1}
Platelet-derived growth factor receptor alpha	Tyrosine-protein kinase FRK	{'weight': 1}
Platelet-derived growth factor receptor alpha	Homeodomain-interacting protein kinase 2	{'weight': 1}
Platelet-derived growth factor receptor alpha	LIM domain kinase 2	{'weight': 1}
Platelet-derived growth factor receptor alpha	Serine/threonine-protein kinase/endoribonuclease IRE1	{'weight': 1}
Platelet-derived growth factor receptor alpha	Mitogen-activated protein kinase kinase kinase 11	{'weight': 1}
Platelet-derived growth factor receptor alpha	MAP kinase-activated protein kinase 5	{'weight': 1}
Platelet-derived growth factor receptor alpha	Receptor-interacting serine/threonine-protein kinase 2	{'weight': 1}
Platelet-derived growth factor receptor alpha	Mitogen-activated protein kinase 7	{'weight': 1}
Platelet-derived growth factor receptor alpha	Death-associated protein kinase 3	{'weight': 1}
Platelet-derived growth factor receptor alpha	Serine/threonine-protein kinase OSR1	{'weight': 1}
Platelet-derived growth factor receptor alpha	Ephrin type-A receptor 7	{'weight': 1}
Platelet-derived growth factor receptor alpha	Serine/threonine-protein kinase LATS1	{'weight': 1}
Platelet-derived growth factor receptor alpha	Dual specificity mitogen-activated protein kinase kinase 6	{'weight': 1}
Platelet-derived growth factor receptor alpha	Serine/threonine-protein kinase Sgk3	{'weight': 1}
Platelet-derived growth factor receptor alpha	MAP/microtubule affinity-regulating kinase 3	{'weight': 1}
Platelet-derived growth factor receptor alpha	Serine/threonine-protein kinase N2	{'weight': 1}
Platelet-derived growth factor receptor alpha	Serine/threonine-protein kinase 36	{'weight': 1}
Platelet-derived growth factor receptor alpha	Inhibitor of nuclear factor kappa-B kinase subunit epsilon	{'weight': 1}
Platelet-derived growth factor receptor alpha	Death-associated protein kinase 1	{'weight': 1}
Platelet-derived growth factor receptor alpha	Phosphorylase b kinase gamma catalytic chain, skeletal muscle/heart isoform	{'weight': 1}
Platelet-derived growth factor receptor alpha	Tyrosine-protein kinase HCK	{'weight': 1}
Platelet-derived growth factor receptor alpha	Fibroblast growth factor receptor 1	{'weight': 2}
Platelet-derived growth factor receptor alpha	Dual specificity mitogen-activated protein kinase kinase 3	{'weight': 1}
Platelet-derived growth factor receptor alpha	Serine/threonine-protein kinase MRCK gamma	{'weight': 1}
Platelet-derived growth factor receptor alpha	Protein kinase C epsilon type	{'weight': 1}
Platelet-derived growth factor receptor alpha	Tyrosine-protein kinase Tec	{'weight': 1}
Platelet-derived growth factor receptor alpha	Tyrosine-protein kinase Srms	{'weight': 1}
Platelet-derived growth factor receptor alpha	Cyclin-dependent kinase 1	{'weight': 1}
Platelet-derived growth factor receptor alpha	Tyrosine-protein kinase receptor UFO	{'weight': 1}
Platelet-derived growth factor receptor alpha	Activin receptor type-1B	{'weight': 1}
Platelet-derived growth factor receptor alpha	Serine/threonine-protein kinase 38	{'weight': 1}
Platelet-derived growth factor receptor alpha	Serine/threonine-protein kinase SBK1	{'weight': 1}
Platelet-derived growth factor receptor alpha	Serine/threonine-protein kinase D1	{'weight': 1}
Platelet-derived growth factor receptor alpha	Serine/threonine-protein kinase 24	{'weight': 1}
Platelet-derived growth factor receptor alpha	Cyclin-dependent kinase 17	{'weight': 1}
Platelet-derived growth factor receptor alpha	Glycogen synthase kinase-3 beta	{'weight': 1}
Platelet-derived growth factor receptor alpha	Serine/threonine-protein kinase tousled-like 2	{'weight': 1}
Platelet-derived growth factor receptor alpha	Serine/threonine-protein kinase 38-like	{'weight': 1}
Platelet-derived growth factor receptor alpha	Mitogen-activated protein kinase kinase kinase 15	{'weight': 1}
Platelet-derived growth factor receptor alpha	3-phosphoinositide-dependent protein kinase 1	{'weight': 1}
Platelet-derived growth factor receptor alpha	Receptor-interacting serine/threonine-protein kinase 4	{'weight': 1}
Platelet-derived growth factor receptor alpha	Serine/threonine-protein kinase TNNI3K	{'weight': 1}
Platelet-derived growth factor receptor alpha	Serine/threonine-protein kinase 33	{'weight': 1}
Platelet-derived growth factor receptor alpha	CLIP-associating protein 1	{'weight': 1}
Platelet-derived growth factor receptor alpha	Serine/threonine-protein kinase pim-3	{'weight': 1}
Platelet-derived growth factor receptor alpha	Serine/threonine-protein kinase NIM1	{'weight': 1}
Platelet-derived growth factor receptor alpha	Mitogen-activated protein kinase kinase kinase 13	{'weight': 1}
Platelet-derived growth factor receptor alpha	Serine/threonine-protein kinase DCLK3	{'weight': 1}
Platelet-derived growth factor receptor alpha	Protein-tyrosine kinase 6	{'weight': 1}
Platelet-derived growth factor receptor alpha	Ephrin type-A receptor 4	{'weight': 1}
Platelet-derived growth factor receptor alpha	Aurora kinase A	{'weight': 1}
Platelet-derived growth factor receptor alpha	Receptor-type tyrosine-protein kinase FLT3	{'weight': 2}
Platelet-derived growth factor receptor alpha	Phosphatidylinositol 4-phosphate 3-kinase C2 domain-containing subunit gamma	{'weight': 1}
Platelet-derived growth factor receptor alpha	Tyrosine-protein kinase BTK	{'weight': 1}
Platelet-derived growth factor receptor alpha	Vesicle monoamine transporter type 2	{'weight': 1}
Platelet-derived growth factor receptor alpha	Ephrin type-A receptor 2	{'weight': 1}
Platelet-derived growth factor receptor alpha	Cyclin-dependent kinase 15	{'weight': 1}
Platelet-derived growth factor receptor alpha	Mitogen-activated protein kinase kinase kinase kinase 4	{'weight': 1}
Platelet-derived growth factor receptor alpha	Testis-specific serine/threonine-protein kinase 1	{'weight': 1}
Platelet-derived growth factor receptor alpha	Epithelial discoidin domain-containing receptor 1	{'weight': 2}
Platelet-derived growth factor receptor alpha	Protein-tyrosine kinase 2-beta	{'weight': 1}
Platelet-derived growth factor receptor alpha	Ribosomal protein S6 kinase alpha-1	{'weight': 1}
Platelet-derived growth factor receptor alpha	Mitogen-activated protein kinase kinase kinase 12	{'weight': 1}
Platelet-derived growth factor receptor alpha	STE20-like serine/threonine-protein kinase	{'weight': 1}
Platelet-derived growth factor receptor alpha	Aurora kinase B	{'weight': 1}
Platelet-derived growth factor receptor alpha	Bone morphogenetic protein receptor type-2	{'weight': 1}
Platelet-derived growth factor receptor alpha	Serine/threonine-protein kinase PAK 4	{'weight': 1}
Platelet-derived growth factor receptor alpha	Mitogen-activated protein kinase kinase kinase 10	{'weight': 1}
Platelet-derived growth factor receptor alpha	Serine/threonine-protein kinase RIO2	{'weight': 1}
Platelet-derived growth factor receptor alpha	Vascular endothelial growth factor receptor 3	{'weight': 2}
Epithelial discoidin domain-containing receptor 1	Atypical kinase COQ8B, mitochondrial	{'weight': 1}
Epithelial discoidin domain-containing receptor 1	Cyclin-dependent kinase 16	{'weight': 1}
Epithelial discoidin domain-containing receptor 1	Serine/threonine-protein kinase 26	{'weight': 1}
Epithelial discoidin domain-containing receptor 1	Serine/threonine-protein kinase 10	{'weight': 1}
Epithelial discoidin domain-containing receptor 1	Tyrosine-protein kinase receptor TYRO3	{'weight': 1}
Epithelial discoidin domain-containing receptor 1	Calcium/calmodulin-dependent protein kinase type 1G	{'weight': 1}
Epithelial discoidin domain-containing receptor 1	Tyrosine-protein kinase JAK1	{'weight': 1}
Epithelial discoidin domain-containing receptor 1	BMP-2-inducible protein kinase	{'weight': 1}
Epithelial discoidin domain-containing receptor 1	Protein kinase C theta type	{'weight': 1}
Epithelial discoidin domain-containing receptor 1	Dual specificity testis-specific protein kinase 1	{'weight': 1}
Epithelial discoidin domain-containing receptor 1	Calcium/calmodulin-dependent protein kinase type II subunit beta	{'weight': 1}
Epithelial discoidin domain-containing receptor 1	Serine/threonine-protein kinase Nek9	{'weight': 1}
Epithelial discoidin domain-containing receptor 1	Fibroblast growth factor receptor 3	{'weight': 1}
Epithelial discoidin domain-containing receptor 1	Ephrin type-A receptor 3	{'weight': 1}
Epithelial discoidin domain-containing receptor 1	Serine/threonine-protein kinase TBK1	{'weight': 1}
Epithelial discoidin domain-containing receptor 1	Equilibrative nucleoside transporter 1	{'weight': 1}
Epithelial discoidin domain-containing receptor 1	Ribosomal protein S6 kinase alpha-6	{'weight': 1}
Epithelial discoidin domain-containing receptor 1	Interleukin-1 receptor-associated kinase 1	{'weight': 1}
Epithelial discoidin domain-containing receptor 1	Serine/threonine-protein kinase DCLK1	{'weight': 1}
Epithelial discoidin domain-containing receptor 1	Serine/threonine-protein kinase PAK 1	{'weight': 1}
Epithelial discoidin domain-containing receptor 1	Dual specificity tyrosine-phosphorylation-regulated kinase 1A	{'weight': 1}
Epithelial discoidin domain-containing receptor 1	Insulin receptor-related protein	{'weight': 1}
Epithelial discoidin domain-containing receptor 1	Inhibitor of nuclear factor kappa-B kinase subunit beta	{'weight': 1}
Epithelial discoidin domain-containing receptor 1	Serine/threonine-protein kinase TAO2	{'weight': 1}
Epithelial discoidin domain-containing receptor 1	Leukocyte tyrosine kinase receptor	{'weight': 1}
Epithelial discoidin domain-containing receptor 1	Tyrosine-protein kinase SYK	{'weight': 1}
Epithelial discoidin domain-containing receptor 1	NUAK family SNF1-like kinase 1	{'weight': 1}
Epithelial discoidin domain-containing receptor 1	Calcium/calmodulin-dependent protein kinase type II subunit gamma	{'weight': 1}
Epithelial discoidin domain-containing receptor 1	Ephrin type-A receptor 5	{'weight': 1}
Epithelial discoidin domain-containing receptor 1	Adenosine receptor A3	{'weight': 1}
Epithelial discoidin domain-containing receptor 1	Serine/threonine-protein kinase 32A	{'weight': 1}
Epithelial discoidin domain-containing receptor 1	Interferon-induced, double-stranded RNA-activated protein kinase	{'weight': 1}
Epithelial discoidin domain-containing receptor 1	Activin receptor type-1	{'weight': 1}
Epithelial discoidin domain-containing receptor 1	Serine/threonine-protein kinase Nek1	{'weight': 1}
Epithelial discoidin domain-containing receptor 1	Serine/threonine-protein kinase Chk2	{'weight': 1}
Epithelial discoidin domain-containing receptor 1	Serine/threonine-protein kinase PAK 5	{'weight': 1}
Epithelial discoidin domain-containing receptor 1	Serine/threonine-protein kinase TAO1	{'weight': 1}
Epithelial discoidin domain-containing receptor 1	Tyrosine-protein kinase ITK/TSK	{'weight': 1}
Epithelial discoidin domain-containing receptor 1	cAMP-dependent protein kinase catalytic subunit alpha	{'weight': 1}
Epithelial discoidin domain-containing receptor 1	Serine/threonine-protein kinase PLK4	{'weight': 1}
Epithelial discoidin domain-containing receptor 1	Mitogen-activated protein kinase kinase kinase kinase 1	{'weight': 1}
Epithelial discoidin domain-containing receptor 1	Mitogen-activated protein kinase kinase kinase MLT	{'weight': 1}
Epithelial discoidin domain-containing receptor 1	Cytoplasmic tyrosine-protein kinase BMX	{'weight': 1}
Epithelial discoidin domain-containing receptor 1	Mitogen-activated protein kinase kinase kinase 2	{'weight': 1}
Epithelial discoidin domain-containing receptor 1	Calcium/calmodulin-dependent protein kinase kinase 2	{'weight': 1}
Epithelial discoidin domain-containing receptor 1	Dual specificity mitogen-activated protein kinase kinase 2	{'weight': 1}
Epithelial discoidin domain-containing receptor 1	cAMP-dependent protein kinase catalytic subunit beta	{'weight': 1}
Epithelial discoidin domain-containing receptor 1	cGMP-dependent protein kinase 2	{'weight': 1}
Epithelial discoidin domain-containing receptor 1	Leucine-rich repeat serine/threonine-protein kinase 2	{'weight': 1}
Epithelial discoidin domain-containing receptor 1	Serine/threonine-protein kinase Nek5	{'weight': 1}
Epithelial discoidin domain-containing receptor 1	Citron Rho-interacting kinase	{'weight': 1}
Epithelial discoidin domain-containing receptor 1	5'-AMP-activated protein kinase subunit beta-1	{'weight': 1}
Epithelial discoidin domain-containing receptor 1	Protein kinase C gamma type	{'weight': 1}
Epithelial discoidin domain-containing receptor 1	Dual specificity protein kinase CLK1	{'weight': 1}
Epithelial discoidin domain-containing receptor 1	Cyclin-dependent kinase-like 1	{'weight': 1}
Epithelial discoidin domain-containing receptor 1	Cathepsin S	{'weight': 1}
Epithelial discoidin domain-containing receptor 1	Calcium/calmodulin-dependent protein kinase type II subunit alpha	{'weight': 1}
Epithelial discoidin domain-containing receptor 1	Ephrin type-A receptor 1	{'weight': 1}
Epithelial discoidin domain-containing receptor 1	Dual specificity protein kinase CLK4	{'weight': 1}
Epithelial discoidin domain-containing receptor 1	Serine/threonine-protein kinase ULK3	{'weight': 1}
Epithelial discoidin domain-containing receptor 1	Ephrin type-A receptor 8	{'weight': 1}
Epithelial discoidin domain-containing receptor 1	Interleukin-1 receptor-associated kinase 4	{'weight': 1}
Epithelial discoidin domain-containing receptor 1	Tyrosine-protein kinase Fyn	{'weight': 1}
Epithelial discoidin domain-containing receptor 1	5'-AMP-activated protein kinase subunit gamma-2	{'weight': 1}
Epithelial discoidin domain-containing receptor 1	Muscle, skeletal receptor tyrosine-protein kinase	{'weight': 1}
Epithelial discoidin domain-containing receptor 1	Membrane-associated tyrosine- and threonine-specific cdc2-inhibitory kinase	{'weight': 1}
Epithelial discoidin domain-containing receptor 1	5'-AMP-activated protein kinase subunit gamma-3	{'weight': 1}
Epithelial discoidin domain-containing receptor 1	Phosphatidylinositol 4,5-bisphosphate 3-kinase catalytic subunit gamma isoform	{'weight': 1}
Epithelial discoidin domain-containing receptor 1	Tyrosine-protein kinase Yes	{'weight': 1}
Epithelial discoidin domain-containing receptor 1	Tyrosine-protein kinase Fgr	{'weight': 1}
Epithelial discoidin domain-containing receptor 1	SNF-related serine/threonine-protein kinase	{'weight': 1}
Epithelial discoidin domain-containing receptor 1	RAF proto-oncogene serine/threonine-protein kinase	{'weight': 1}
Epithelial discoidin domain-containing receptor 1	Homeodomain-interacting protein kinase 3	{'weight': 1}
Epithelial discoidin domain-containing receptor 1	Serine/threonine-protein kinase TAO3	{'weight': 1}
Epithelial discoidin domain-containing receptor 1	Macrophage-stimulating protein receptor	{'weight': 1}
Epithelial discoidin domain-containing receptor 1	Tyrosine-protein kinase JAK2	{'weight': 1}
Epithelial discoidin domain-containing receptor 1	Dual specificity protein kinase CLK3	{'weight': 1}
Epithelial discoidin domain-containing receptor 1	Serine/threonine-protein kinase MARK2	{'weight': 1}
Epithelial discoidin domain-containing receptor 1	Hepatocyte growth factor receptor	{'weight': 1}
Epithelial discoidin domain-containing receptor 1	Eukaryotic translation initiation factor 2-alpha kinase 1	{'weight': 1}
Epithelial discoidin domain-containing receptor 1	Calcium/calmodulin-dependent protein kinase kinase 1	{'weight': 1}
Epithelial discoidin domain-containing receptor 1	Serine/threonine-protein kinase PLK1	{'weight': 1}
Epithelial discoidin domain-containing receptor 1	TGF-beta receptor type-1	{'weight': 1}
Epithelial discoidin domain-containing receptor 1	STE20/SPS1-related proline-alanine-rich protein kinase	{'weight': 1}
Epithelial discoidin domain-containing receptor 1	Tyrosine-protein kinase Lyn	{'weight': 1}
Epithelial discoidin domain-containing receptor 1	BDNF/NT-3 growth factors receptor	{'weight': 1}
Epithelial discoidin domain-containing receptor 1	Tyrosine-protein kinase TXK	{'weight': 1}
Epithelial discoidin domain-containing receptor 1	5'-AMP-activated protein kinase subunit beta-2	{'weight': 1}
Epithelial discoidin domain-containing receptor 1	Atypical kinase COQ8A, mitochondrial	{'weight': 1}
Epithelial discoidin domain-containing receptor 1	Dual specificity mitogen-activated protein kinase kinase 5	{'weight': 1}
Epithelial discoidin domain-containing receptor 1	Mitogen-activated protein kinase kinase kinase 4	{'weight': 1}
Epithelial discoidin domain-containing receptor 1	Mitogen-activated protein kinase 4	{'weight': 1}
Epithelial discoidin domain-containing receptor 1	cGMP-specific 3',5'-cyclic phosphodiesterase	{'weight': 1}
Epithelial discoidin domain-containing receptor 1	Maternal embryonic leucine zipper kinase	{'weight': 1}
Epithelial discoidin domain-containing receptor 1	Receptor tyrosine-protein kinase erbB-4	{'weight': 1}
Epithelial discoidin domain-containing receptor 1	Misshapen-like kinase 1	{'weight': 1}
Epithelial discoidin domain-containing receptor 1	Protein kinase C iota type	{'weight': 1}
Epithelial discoidin domain-containing receptor 1	Serine/threonine-protein kinase PLK2	{'weight': 1}
Epithelial discoidin domain-containing receptor 1	Tyrosine-protein kinase Blk	{'weight': 1}
Epithelial discoidin domain-containing receptor 1	Serine/threonine-protein kinase MARK1	{'weight': 1}
Epithelial discoidin domain-containing receptor 1	Serine/threonine-protein kinase pim-1	{'weight': 1}
Epithelial discoidin domain-containing receptor 1	Focal adhesion kinase 1	{'weight': 1}
Epithelial discoidin domain-containing receptor 1	Serine/threonine-protein kinase 16	{'weight': 1}
Epithelial discoidin domain-containing receptor 1	Tyrosine-protein kinase ABL1	{'weight': 2}
Epithelial discoidin domain-containing receptor 1	Serine/threonine-protein kinase RIO3	{'weight': 1}
Epithelial discoidin domain-containing receptor 1	Fibroblast growth factor receptor 2	{'weight': 1}
Epithelial discoidin domain-containing receptor 1	Non-receptor tyrosine-protein kinase TNK1	{'weight': 1}
Epithelial discoidin domain-containing receptor 1	Ephrin type-B receptor 6	{'weight': 1}
Epithelial discoidin domain-containing receptor 1	Tyrosine-protein kinase Fer	{'weight': 1}
Epithelial discoidin domain-containing receptor 1	Myosin light chain kinase 3	{'weight': 1}
Epithelial discoidin domain-containing receptor 1	Serine/threonine-protein kinase 35	{'weight': 1}
Epithelial discoidin domain-containing receptor 1	Phosphatidylinositol 4,5-bisphosphate 3-kinase catalytic subunit delta isoform	{'weight': 1}
Epithelial discoidin domain-containing receptor 1	Activated CDC42 kinase 1	{'weight': 1}
Epithelial discoidin domain-containing receptor 1	Serine/threonine-protein kinase PAK 2	{'weight': 1}
Epithelial discoidin domain-containing receptor 1	Arachidonate 5-lipoxygenase	{'weight': 1}
Epithelial discoidin domain-containing receptor 1	Dual specificity protein kinase TTK	{'weight': 1}
Epithelial discoidin domain-containing receptor 1	Tyrosine-protein kinase Lck	{'weight': 1}
Epithelial discoidin domain-containing receptor 1	Serine/threonine-protein kinase ULK2	{'weight': 1}
Epithelial discoidin domain-containing receptor 1	Insulin receptor	{'weight': 1}
Epithelial discoidin domain-containing receptor 1	Mitogen-activated protein kinase kinase kinase 3	{'weight': 1}
Epithelial discoidin domain-containing receptor 1	Myosin light chain kinase family member 4	{'weight': 1}
Epithelial discoidin domain-containing receptor 1	Serine/threonine-protein kinase SIK1	{'weight': 1}
Epithelial discoidin domain-containing receptor 1	Phosphatidylinositol 4-phosphate 3-kinase C2 domain-containing subunit beta	{'weight': 1}
Epithelial discoidin domain-containing receptor 1	Angiopoietin-1 receptor	{'weight': 1}
Epithelial discoidin domain-containing receptor 1	Tyrosine-protein kinase CSK	{'weight': 1}
Epithelial discoidin domain-containing receptor 1	Ribosomal protein S6 kinase alpha-3	{'weight': 1}
Epithelial discoidin domain-containing receptor 1	Proto-oncogene tyrosine-protein kinase ROS	{'weight': 1}
Epithelial discoidin domain-containing receptor 1	Serine/threonine-protein kinase mTOR	{'weight': 1}
Epithelial discoidin domain-containing receptor 1	Myosin-IIIa	{'weight': 1}
Epithelial discoidin domain-containing receptor 1	Phosphatidylinositol 5-phosphate 4-kinase type-2 beta	{'weight': 1}
Epithelial discoidin domain-containing receptor 1	Serine/threonine-protein kinase Chk1	{'weight': 1}
Epithelial discoidin domain-containing receptor 1	Serine/threonine-protein kinase Nek4	{'weight': 1}
Epithelial discoidin domain-containing receptor 1	Serine/threonine-protein kinase RIO1	{'weight': 1}
Epithelial discoidin domain-containing receptor 1	Serine/threonine-protein kinase 3	{'weight': 1}
Epithelial discoidin domain-containing receptor 1	Receptor-interacting serine/threonine-protein kinase 1	{'weight': 1}
Epithelial discoidin domain-containing receptor 1	Death-associated protein kinase 2	{'weight': 1}
Epithelial discoidin domain-containing receptor 1	Tyrosine-protein kinase ZAP-70	{'weight': 1}
Epithelial discoidin domain-containing receptor 1	Calcium/calmodulin-dependent protein kinase type 1	{'weight': 1}
Epithelial discoidin domain-containing receptor 1	Mitogen-activated protein kinase kinase kinase 1	{'weight': 1}
Epithelial discoidin domain-containing receptor 1	Serine/threonine-protein kinase tousled-like 1	{'weight': 1}
Epithelial discoidin domain-containing receptor 1	MAP kinase-interacting serine/threonine-protein kinase 2	{'weight': 1}
Epithelial discoidin domain-containing receptor 1	Serine/threonine-protein kinase PAK 3	{'weight': 1}
Epithelial discoidin domain-containing receptor 1	Dual specificity protein kinase CLK2	{'weight': 1}
Epithelial discoidin domain-containing receptor 1	TRAF2 and NCK-interacting protein kinase	{'weight': 1}
Epithelial discoidin domain-containing receptor 1	Wee1-like protein kinase	{'weight': 1}
Epithelial discoidin domain-containing receptor 1	Myosin light chain kinase 2, skeletal/cardiac muscle	{'weight': 1}
Epithelial discoidin domain-containing receptor 1	Discoidin domain-containing receptor 2	{'weight': 1}
Epithelial discoidin domain-containing receptor 1	Serine/threonine-protein kinase PLK3	{'weight': 1}
Epithelial discoidin domain-containing receptor 1	Ephrin type-B receptor 4	{'weight': 1}
Epithelial discoidin domain-containing receptor 1	Mitogen-activated protein kinase kinase kinase 9	{'weight': 1}
Epithelial discoidin domain-containing receptor 1	Serine/threonine-protein kinase 17B	{'weight': 1}
Epithelial discoidin domain-containing receptor 1	Myosin light chain kinase, smooth muscle	{'weight': 1}
Epithelial discoidin domain-containing receptor 1	Glycogen synthase kinase-3 alpha	{'weight': 1}
Epithelial discoidin domain-containing receptor 1	Fatty-acid amide hydrolase 1	{'weight': 1}
Epithelial discoidin domain-containing receptor 1	Microtubule-associated serine/threonine-protein kinase 1	{'weight': 1}
Epithelial discoidin domain-containing receptor 1	Mitogen-activated protein kinase 13	{'weight': 1}
Epithelial discoidin domain-containing receptor 1	Ankyrin repeat and protein kinase domain-containing protein 1	{'weight': 1}
Epithelial discoidin domain-containing receptor 1	Serine/threonine-protein kinase Nek2	{'weight': 1}
Epithelial discoidin domain-containing receptor 1	Aurora kinase C	{'weight': 1}
Epithelial discoidin domain-containing receptor 1	Serine/threonine-protein kinase DCLK2	{'weight': 1}
Epithelial discoidin domain-containing receptor 1	Rho-associated protein kinase 2	{'weight': 1}
Epithelial discoidin domain-containing receptor 1	Epidermal growth factor receptor	{'weight': 1}
Epithelial discoidin domain-containing receptor 1	eIF-2-alpha kinase GCN2	{'weight': 1}
Epithelial discoidin domain-containing receptor 1	Casein kinase I isoform alpha	{'weight': 1}
Epithelial discoidin domain-containing receptor 1	Kappa-casein	{'weight': 1}
Epithelial discoidin domain-containing receptor 1	Mitogen-activated protein kinase 10	{'weight': 1}
Epithelial discoidin domain-containing receptor 1	Serine/threonine-protein kinase SIK2	{'weight': 1}
Epithelial discoidin domain-containing receptor 1	Mitogen-activated protein kinase 14	{'weight': 1}
Epithelial discoidin domain-containing receptor 1	Mitogen-activated protein kinase kinase kinase 6	{'weight': 1}
Epithelial discoidin domain-containing receptor 1	Serine/threonine-protein kinase ICK	{'weight': 1}
Epithelial discoidin domain-containing receptor 1	Tyrosine-protein kinase Mer	{'weight': 1}
Epithelial discoidin domain-containing receptor 1	LIM domain kinase 1	{'weight': 1}
Epithelial discoidin domain-containing receptor 1	Calcium-dependent protein kinase 1	{'weight': 1}
Epithelial discoidin domain-containing receptor 1	Casein kinase II subunit alpha	{'weight': 1}
Epithelial discoidin domain-containing receptor 1	Phosphatidylinositol 4-kinase beta	{'weight': 1}
Epithelial discoidin domain-containing receptor 1	Serine/threonine-protein kinase Nek11	{'weight': 1}
Epithelial discoidin domain-containing receptor 1	Serine/threonine-protein kinase ULK1	{'weight': 1}
Epithelial discoidin domain-containing receptor 1	ALK tyrosine kinase receptor	{'weight': 1}
Epithelial discoidin domain-containing receptor 1	Cyclin-G-associated kinase	{'weight': 1}
Epithelial discoidin domain-containing receptor 1	Peripheral plasma membrane protein CASK	{'weight': 1}
Epithelial discoidin domain-containing receptor 1	Serine/threonine-protein kinase N1	{'weight': 1}
Epithelial discoidin domain-containing receptor 1	Serine/threonine-protein kinase 17A	{'weight': 1}
Epithelial discoidin domain-containing receptor 1	Protein kinase C delta type	{'weight': 1}
Epithelial discoidin domain-containing receptor 1	Phosphatidylinositol 5-phosphate 4-kinase type-2 gamma	{'weight': 1}
Epithelial discoidin domain-containing receptor 1	5'-AMP-activated protein kinase catalytic subunit alpha-2	{'weight': 1}
Epithelial discoidin domain-containing receptor 1	Non-receptor tyrosine-protein kinase TYK2	{'weight': 1}
Epithelial discoidin domain-containing receptor 1	Serine/threonine-protein kinase PAK 6	{'weight': 1}
Epithelial discoidin domain-containing receptor 1	Ephrin type-B receptor 1	{'weight': 1}
Epithelial discoidin domain-containing receptor 1	Serine/threonine-protein kinase PknB	{'weight': 1}
Epithelial discoidin domain-containing receptor 1	Tyrosine-protein kinase receptor Tie-1	{'weight': 1}
Epithelial discoidin domain-containing receptor 1	Mitogen-activated protein kinase kinase kinase kinase 3	{'weight': 1}
Epithelial discoidin domain-containing receptor 1	Tyrosine-protein kinase JAK3	{'weight': 1}
Epithelial discoidin domain-containing receptor 1	NUAK family SNF1-like kinase 2	{'weight': 1}
Epithelial discoidin domain-containing receptor 1	Calcium/calmodulin-dependent protein kinase type II subunit delta	{'weight': 1}
Epithelial discoidin domain-containing receptor 1	Vascular endothelial growth factor receptor 1	{'weight': 1}
Epithelial discoidin domain-containing receptor 1	Proto-oncogene tyrosine-protein kinase receptor Ret	{'weight': 1}
Epithelial discoidin domain-containing receptor 1	UDP-glucuronosyltransferase 1-1	{'weight': 1}
Epithelial discoidin domain-containing receptor 1	Ephrin type-B receptor 2	{'weight': 1}
Epithelial discoidin domain-containing receptor 1	Cyclin-dependent kinase 4	{'weight': 1}
Epithelial discoidin domain-containing receptor 1	Serine/threonine-protein kinase PRP4 homolog	{'weight': 1}
Epithelial discoidin domain-containing receptor 1	Uncharacterized serine/threonine-protein kinase SBK3	{'weight': 1}
Epithelial discoidin domain-containing receptor 1	Calcium/calmodulin-dependent protein kinase type 1D	{'weight': 1}
Epithelial discoidin domain-containing receptor 1	Receptor tyrosine-protein kinase erbB-2	{'weight': 1}
Epithelial discoidin domain-containing receptor 1	Platelet-derived growth factor receptor beta	{'weight': 2}
Epithelial discoidin domain-containing receptor 1	Proto-oncogene tyrosine-protein kinase Src	{'weight': 1}
Epithelial discoidin domain-containing receptor 1	Abelson tyrosine-protein kinase 2	{'weight': 1}
Epithelial discoidin domain-containing receptor 1	Serine/threonine-protein kinase SIK3	{'weight': 1}
Epithelial discoidin domain-containing receptor 1	Serine/threonine-protein kinase Nek3	{'weight': 1}
Epithelial discoidin domain-containing receptor 1	Megakaryocyte-associated tyrosine-protein kinase	{'weight': 1}
Epithelial discoidin domain-containing receptor 1	5'-AMP-activated protein kinase subunit gamma-1	{'weight': 1}
Epithelial discoidin domain-containing receptor 1	Mitogen-activated protein kinase kinase kinase 19	{'weight': 1}
Epithelial discoidin domain-containing receptor 1	NT-3 growth factor receptor	{'weight': 1}
Epithelial discoidin domain-containing receptor 1	MAP kinase-interacting serine/threonine-protein kinase 1	{'weight': 1}
Epithelial discoidin domain-containing receptor 1	Ephrin type-A receptor 6	{'weight': 1}
Epithelial discoidin domain-containing receptor 1	Mitogen-activated protein kinase 9	{'weight': 1}
Epithelial discoidin domain-containing receptor 1	AP2-associated protein kinase 1	{'weight': 1}
Epithelial discoidin domain-containing receptor 1	Mitogen-activated protein kinase kinase kinase kinase 2	{'weight': 1}
Epithelial discoidin domain-containing receptor 1	5'-AMP-activated protein kinase catalytic subunit alpha-1	{'weight': 1}
Epithelial discoidin domain-containing receptor 1	Bone morphogenetic protein receptor type-1B	{'weight': 1}
Epithelial discoidin domain-containing receptor 1	Tyrosine-protein kinase Fes/Fps	{'weight': 1}
Epithelial discoidin domain-containing receptor 1	MAP/microtubule affinity-regulating kinase 4	{'weight': 1}
Epithelial discoidin domain-containing receptor 1	Mitogen-activated protein kinase 15	{'weight': 1}
Epithelial discoidin domain-containing receptor 1	Cyclin-dependent kinase-like 2	{'weight': 1}
Epithelial discoidin domain-containing receptor 1	Vascular endothelial growth factor receptor 2	{'weight': 1}
Epithelial discoidin domain-containing receptor 1	Casein kinase II subunit alpha'	{'weight': 1}
Epithelial discoidin domain-containing receptor 1	Cathepsin L1	{'weight': 1}
Epithelial discoidin domain-containing receptor 1	Dual specificity tyrosine-phosphorylation-regulated kinase 1B	{'weight': 1}
Epithelial discoidin domain-containing receptor 1	TGF-beta receptor type-2	{'weight': 1}
Epithelial discoidin domain-containing receptor 1	Mitogen-activated protein kinase kinase kinase kinase 5	{'weight': 1}
Epithelial discoidin domain-containing receptor 1	Interleukin-1 receptor-associated kinase 3	{'weight': 1}
Epithelial discoidin domain-containing receptor 1	Serine/threonine-protein kinase B-raf	{'weight': 1}
Epithelial discoidin domain-containing receptor 1	Tyrosine-protein kinase FRK	{'weight': 1}
Epithelial discoidin domain-containing receptor 1	Homeodomain-interacting protein kinase 2	{'weight': 1}
Epithelial discoidin domain-containing receptor 1	LIM domain kinase 2	{'weight': 1}
Epithelial discoidin domain-containing receptor 1	Serine/threonine-protein kinase/endoribonuclease IRE1	{'weight': 1}
Epithelial discoidin domain-containing receptor 1	Mitogen-activated protein kinase kinase kinase 11	{'weight': 1}
Epithelial discoidin domain-containing receptor 1	MAP kinase-activated protein kinase 5	{'weight': 1}
Epithelial discoidin domain-containing receptor 1	Receptor-interacting serine/threonine-protein kinase 2	{'weight': 1}
Epithelial discoidin domain-containing receptor 1	Mitogen-activated protein kinase 7	{'weight': 1}
Epithelial discoidin domain-containing receptor 1	Death-associated protein kinase 3	{'weight': 1}
Epithelial discoidin domain-containing receptor 1	Serine/threonine-protein kinase OSR1	{'weight': 1}
Epithelial discoidin domain-containing receptor 1	Ephrin type-A receptor 7	{'weight': 1}
Epithelial discoidin domain-containing receptor 1	Serine/threonine-protein kinase LATS1	{'weight': 1}
Epithelial discoidin domain-containing receptor 1	Dual specificity mitogen-activated protein kinase kinase 6	{'weight': 1}
Epithelial discoidin domain-containing receptor 1	Serine/threonine-protein kinase Sgk3	{'weight': 1}
Epithelial discoidin domain-containing receptor 1	MAP/microtubule affinity-regulating kinase 3	{'weight': 1}
Epithelial discoidin domain-containing receptor 1	Serine/threonine-protein kinase N2	{'weight': 1}
Epithelial discoidin domain-containing receptor 1	Serine/threonine-protein kinase 36	{'weight': 1}
Epithelial discoidin domain-containing receptor 1	Inhibitor of nuclear factor kappa-B kinase subunit epsilon	{'weight': 1}
Epithelial discoidin domain-containing receptor 1	Death-associated protein kinase 1	{'weight': 1}
Epithelial discoidin domain-containing receptor 1	Phosphorylase b kinase gamma catalytic chain, skeletal muscle/heart isoform	{'weight': 1}
Epithelial discoidin domain-containing receptor 1	Tyrosine-protein kinase HCK	{'weight': 1}
Epithelial discoidin domain-containing receptor 1	Fibroblast growth factor receptor 1	{'weight': 1}
Epithelial discoidin domain-containing receptor 1	Dual specificity mitogen-activated protein kinase kinase 3	{'weight': 1}
Epithelial discoidin domain-containing receptor 1	Serine/threonine-protein kinase MRCK gamma	{'weight': 1}
Epithelial discoidin domain-containing receptor 1	Protein kinase C epsilon type	{'weight': 1}
Epithelial discoidin domain-containing receptor 1	Tyrosine-protein kinase Tec	{'weight': 1}
Epithelial discoidin domain-containing receptor 1	Tyrosine-protein kinase Srms	{'weight': 1}
Epithelial discoidin domain-containing receptor 1	Cyclin-dependent kinase 1	{'weight': 1}
Epithelial discoidin domain-containing receptor 1	Tyrosine-protein kinase receptor UFO	{'weight': 1}
Epithelial discoidin domain-containing receptor 1	Activin receptor type-1B	{'weight': 1}
Epithelial discoidin domain-containing receptor 1	Serine/threonine-protein kinase 38	{'weight': 1}
Epithelial discoidin domain-containing receptor 1	Serine/threonine-protein kinase SBK1	{'weight': 1}
Epithelial discoidin domain-containing receptor 1	Serine/threonine-protein kinase D1	{'weight': 1}
Epithelial discoidin domain-containing receptor 1	Serine/threonine-protein kinase 24	{'weight': 1}
Epithelial discoidin domain-containing receptor 1	Cyclin-dependent kinase 17	{'weight': 1}
Epithelial discoidin domain-containing receptor 1	Glycogen synthase kinase-3 beta	{'weight': 1}
Epithelial discoidin domain-containing receptor 1	Serine/threonine-protein kinase tousled-like 2	{'weight': 1}
Epithelial discoidin domain-containing receptor 1	Serine/threonine-protein kinase 38-like	{'weight': 1}
Epithelial discoidin domain-containing receptor 1	Mitogen-activated protein kinase kinase kinase 15	{'weight': 1}
Epithelial discoidin domain-containing receptor 1	3-phosphoinositide-dependent protein kinase 1	{'weight': 1}
Epithelial discoidin domain-containing receptor 1	Receptor-interacting serine/threonine-protein kinase 4	{'weight': 1}
Epithelial discoidin domain-containing receptor 1	Serine/threonine-protein kinase TNNI3K	{'weight': 1}
Epithelial discoidin domain-containing receptor 1	Serine/threonine-protein kinase 33	{'weight': 1}
Epithelial discoidin domain-containing receptor 1	CLIP-associating protein 1	{'weight': 1}
Epithelial discoidin domain-containing receptor 1	Serine/threonine-protein kinase pim-3	{'weight': 1}
Epithelial discoidin domain-containing receptor 1	Serine/threonine-protein kinase NIM1	{'weight': 1}
Epithelial discoidin domain-containing receptor 1	Mitogen-activated protein kinase kinase kinase 13	{'weight': 1}
Epithelial discoidin domain-containing receptor 1	Serine/threonine-protein kinase DCLK3	{'weight': 1}
Epithelial discoidin domain-containing receptor 1	Protein-tyrosine kinase 6	{'weight': 1}
Epithelial discoidin domain-containing receptor 1	Ephrin type-A receptor 4	{'weight': 1}
Epithelial discoidin domain-containing receptor 1	Aurora kinase A	{'weight': 1}
Epithelial discoidin domain-containing receptor 1	Receptor-type tyrosine-protein kinase FLT3	{'weight': 1}
Epithelial discoidin domain-containing receptor 1	Phosphatidylinositol 4-phosphate 3-kinase C2 domain-containing subunit gamma	{'weight': 1}
Epithelial discoidin domain-containing receptor 1	Tyrosine-protein kinase BTK	{'weight': 1}
Epithelial discoidin domain-containing receptor 1	Vesicle monoamine transporter type 2	{'weight': 1}
Epithelial discoidin domain-containing receptor 1	Ephrin type-A receptor 2	{'weight': 1}
Epithelial discoidin domain-containing receptor 1	Cyclin-dependent kinase 15	{'weight': 1}
Epithelial discoidin domain-containing receptor 1	Mitogen-activated protein kinase kinase kinase kinase 4	{'weight': 1}
Epithelial discoidin domain-containing receptor 1	Testis-specific serine/threonine-protein kinase 1	{'weight': 1}
Epithelial discoidin domain-containing receptor 1	Protein-tyrosine kinase 2-beta	{'weight': 1}
Epithelial discoidin domain-containing receptor 1	Ribosomal protein S6 kinase alpha-1	{'weight': 1}
Epithelial discoidin domain-containing receptor 1	Mitogen-activated protein kinase kinase kinase 12	{'weight': 1}
Epithelial discoidin domain-containing receptor 1	STE20-like serine/threonine-protein kinase	{'weight': 1}
Epithelial discoidin domain-containing receptor 1	Aurora kinase B	{'weight': 1}
Epithelial discoidin domain-containing receptor 1	Bone morphogenetic protein receptor type-2	{'weight': 1}
Epithelial discoidin domain-containing receptor 1	Serine/threonine-protein kinase PAK 4	{'weight': 1}
Epithelial discoidin domain-containing receptor 1	Mitogen-activated protein kinase kinase kinase 10	{'weight': 1}
Epithelial discoidin domain-containing receptor 1	Serine/threonine-protein kinase RIO2	{'weight': 1}
Epithelial discoidin domain-containing receptor 1	Vascular endothelial growth factor receptor 3	{'weight': 1}
Tyrosine-protein kinase ABL1	Atypical kinase COQ8B, mitochondrial	{'weight': 1}
Tyrosine-protein kinase ABL1	Cyclin-dependent kinase 16	{'weight': 1}
Tyrosine-protein kinase ABL1	Serine/threonine-protein kinase 26	{'weight': 1}
Tyrosine-protein kinase ABL1	Serine/threonine-protein kinase 10	{'weight': 1}
Tyrosine-protein kinase ABL1	Tyrosine-protein kinase receptor TYRO3	{'weight': 1}
Tyrosine-protein kinase ABL1	Calcium/calmodulin-dependent protein kinase type 1G	{'weight': 1}
Tyrosine-protein kinase ABL1	Tyrosine-protein kinase JAK1	{'weight': 1}
Tyrosine-protein kinase ABL1	BMP-2-inducible protein kinase	{'weight': 1}
Tyrosine-protein kinase ABL1	Protein kinase C theta type	{'weight': 1}
Tyrosine-protein kinase ABL1	Dual specificity testis-specific protein kinase 1	{'weight': 1}
Tyrosine-protein kinase ABL1	Calcium/calmodulin-dependent protein kinase type II subunit beta	{'weight': 1}
Tyrosine-protein kinase ABL1	Serine/threonine-protein kinase Nek9	{'weight': 1}
Tyrosine-protein kinase ABL1	Fibroblast growth factor receptor 3	{'weight': 1}
Tyrosine-protein kinase ABL1	Ephrin type-A receptor 3	{'weight': 1}
Tyrosine-protein kinase ABL1	Serine/threonine-protein kinase TBK1	{'weight': 1}
Tyrosine-protein kinase ABL1	Equilibrative nucleoside transporter 1	{'weight': 1}
Tyrosine-protein kinase ABL1	Ribosomal protein S6 kinase alpha-6	{'weight': 1}
Tyrosine-protein kinase ABL1	Interleukin-1 receptor-associated kinase 1	{'weight': 1}
Tyrosine-protein kinase ABL1	Serine/threonine-protein kinase DCLK1	{'weight': 1}
Tyrosine-protein kinase ABL1	Serine/threonine-protein kinase PAK 1	{'weight': 1}
Tyrosine-protein kinase ABL1	Dual specificity tyrosine-phosphorylation-regulated kinase 1A	{'weight': 1}
Tyrosine-protein kinase ABL1	Insulin receptor-related protein	{'weight': 1}
Tyrosine-protein kinase ABL1	Inhibitor of nuclear factor kappa-B kinase subunit beta	{'weight': 1}
Tyrosine-protein kinase ABL1	Serine/threonine-protein kinase TAO2	{'weight': 1}
Tyrosine-protein kinase ABL1	Leukocyte tyrosine kinase receptor	{'weight': 1}
Tyrosine-protein kinase ABL1	Tyrosine-protein kinase SYK	{'weight': 1}
Tyrosine-protein kinase ABL1	NUAK family SNF1-like kinase 1	{'weight': 1}
Tyrosine-protein kinase ABL1	Calcium/calmodulin-dependent protein kinase type II subunit gamma	{'weight': 1}
Tyrosine-protein kinase ABL1	Ephrin type-A receptor 5	{'weight': 1}
Tyrosine-protein kinase ABL1	Adenosine receptor A3	{'weight': 1}
Tyrosine-protein kinase ABL1	Serine/threonine-protein kinase 32A	{'weight': 1}
Tyrosine-protein kinase ABL1	Interferon-induced, double-stranded RNA-activated protein kinase	{'weight': 1}
Tyrosine-protein kinase ABL1	Activin receptor type-1	{'weight': 1}
Tyrosine-protein kinase ABL1	Serine/threonine-protein kinase Nek1	{'weight': 1}
Tyrosine-protein kinase ABL1	Serine/threonine-protein kinase Chk2	{'weight': 1}
Tyrosine-protein kinase ABL1	Serine/threonine-protein kinase PAK 5	{'weight': 1}
Tyrosine-protein kinase ABL1	Serine/threonine-protein kinase TAO1	{'weight': 1}
Tyrosine-protein kinase ABL1	Tyrosine-protein kinase ITK/TSK	{'weight': 1}
Tyrosine-protein kinase ABL1	cAMP-dependent protein kinase catalytic subunit alpha	{'weight': 1}
Tyrosine-protein kinase ABL1	Serine/threonine-protein kinase PLK4	{'weight': 1}
Tyrosine-protein kinase ABL1	Mitogen-activated protein kinase kinase kinase kinase 1	{'weight': 1}
Tyrosine-protein kinase ABL1	Mitogen-activated protein kinase kinase kinase MLT	{'weight': 1}
Tyrosine-protein kinase ABL1	Cytoplasmic tyrosine-protein kinase BMX	{'weight': 1}
Tyrosine-protein kinase ABL1	Mitogen-activated protein kinase kinase kinase 2	{'weight': 1}
Tyrosine-protein kinase ABL1	Calcium/calmodulin-dependent protein kinase kinase 2	{'weight': 1}
Tyrosine-protein kinase ABL1	Dual specificity mitogen-activated protein kinase kinase 2	{'weight': 1}
Tyrosine-protein kinase ABL1	cAMP-dependent protein kinase catalytic subunit beta	{'weight': 1}
Tyrosine-protein kinase ABL1	cGMP-dependent protein kinase 2	{'weight': 1}
Tyrosine-protein kinase ABL1	Leucine-rich repeat serine/threonine-protein kinase 2	{'weight': 1}
Tyrosine-protein kinase ABL1	Serine/threonine-protein kinase Nek5	{'weight': 1}
Tyrosine-protein kinase ABL1	Citron Rho-interacting kinase	{'weight': 1}
Tyrosine-protein kinase ABL1	5'-AMP-activated protein kinase subunit beta-1	{'weight': 1}
Tyrosine-protein kinase ABL1	Protein kinase C gamma type	{'weight': 1}
Tyrosine-protein kinase ABL1	Dual specificity protein kinase CLK1	{'weight': 1}
Tyrosine-protein kinase ABL1	Cyclin-dependent kinase-like 1	{'weight': 1}
Tyrosine-protein kinase ABL1	Cathepsin S	{'weight': 1}
Tyrosine-protein kinase ABL1	Calcium/calmodulin-dependent protein kinase type II subunit alpha	{'weight': 1}
Tyrosine-protein kinase ABL1	Ephrin type-A receptor 1	{'weight': 1}
Tyrosine-protein kinase ABL1	Dual specificity protein kinase CLK4	{'weight': 1}
Tyrosine-protein kinase ABL1	Serine/threonine-protein kinase ULK3	{'weight': 1}
Tyrosine-protein kinase ABL1	Ephrin type-A receptor 8	{'weight': 1}
Tyrosine-protein kinase ABL1	Interleukin-1 receptor-associated kinase 4	{'weight': 1}
Tyrosine-protein kinase ABL1	Tyrosine-protein kinase Fyn	{'weight': 1}
Tyrosine-protein kinase ABL1	5'-AMP-activated protein kinase subunit gamma-2	{'weight': 1}
Tyrosine-protein kinase ABL1	Muscle, skeletal receptor tyrosine-protein kinase	{'weight': 1}
Tyrosine-protein kinase ABL1	Membrane-associated tyrosine- and threonine-specific cdc2-inhibitory kinase	{'weight': 1}
Tyrosine-protein kinase ABL1	5'-AMP-activated protein kinase subunit gamma-3	{'weight': 1}
Tyrosine-protein kinase ABL1	Phosphatidylinositol 4,5-bisphosphate 3-kinase catalytic subunit gamma isoform	{'weight': 1}
Tyrosine-protein kinase ABL1	Tyrosine-protein kinase Yes	{'weight': 1}
Tyrosine-protein kinase ABL1	Tyrosine-protein kinase Fgr	{'weight': 1}
Tyrosine-protein kinase ABL1	SNF-related serine/threonine-protein kinase	{'weight': 1}
Tyrosine-protein kinase ABL1	RAF proto-oncogene serine/threonine-protein kinase	{'weight': 1}
Tyrosine-protein kinase ABL1	Homeodomain-interacting protein kinase 3	{'weight': 1}
Tyrosine-protein kinase ABL1	Serine/threonine-protein kinase TAO3	{'weight': 1}
Tyrosine-protein kinase ABL1	Macrophage-stimulating protein receptor	{'weight': 1}
Tyrosine-protein kinase ABL1	Tyrosine-protein kinase JAK2	{'weight': 1}
Tyrosine-protein kinase ABL1	Dual specificity protein kinase CLK3	{'weight': 1}
Tyrosine-protein kinase ABL1	Serine/threonine-protein kinase MARK2	{'weight': 1}
Tyrosine-protein kinase ABL1	Hepatocyte growth factor receptor	{'weight': 1}
Tyrosine-protein kinase ABL1	Eukaryotic translation initiation factor 2-alpha kinase 1	{'weight': 1}
Tyrosine-protein kinase ABL1	Calcium/calmodulin-dependent protein kinase kinase 1	{'weight': 1}
Tyrosine-protein kinase ABL1	Serine/threonine-protein kinase PLK1	{'weight': 1}
Tyrosine-protein kinase ABL1	TGF-beta receptor type-1	{'weight': 1}
Tyrosine-protein kinase ABL1	STE20/SPS1-related proline-alanine-rich protein kinase	{'weight': 1}
Tyrosine-protein kinase ABL1	Tyrosine-protein kinase Lyn	{'weight': 1}
Tyrosine-protein kinase ABL1	BDNF/NT-3 growth factors receptor	{'weight': 1}
Tyrosine-protein kinase ABL1	Tyrosine-protein kinase TXK	{'weight': 1}
Tyrosine-protein kinase ABL1	5'-AMP-activated protein kinase subunit beta-2	{'weight': 1}
Tyrosine-protein kinase ABL1	Atypical kinase COQ8A, mitochondrial	{'weight': 1}
Tyrosine-protein kinase ABL1	Dual specificity mitogen-activated protein kinase kinase 5	{'weight': 1}
Tyrosine-protein kinase ABL1	Mitogen-activated protein kinase kinase kinase 4	{'weight': 1}
Tyrosine-protein kinase ABL1	Mitogen-activated protein kinase 4	{'weight': 1}
Tyrosine-protein kinase ABL1	cGMP-specific 3',5'-cyclic phosphodiesterase	{'weight': 1}
Tyrosine-protein kinase ABL1	Maternal embryonic leucine zipper kinase	{'weight': 1}
Tyrosine-protein kinase ABL1	Receptor tyrosine-protein kinase erbB-4	{'weight': 1}
Tyrosine-protein kinase ABL1	Misshapen-like kinase 1	{'weight': 1}
Tyrosine-protein kinase ABL1	Protein kinase C iota type	{'weight': 1}
Tyrosine-protein kinase ABL1	Serine/threonine-protein kinase PLK2	{'weight': 1}
Tyrosine-protein kinase ABL1	Tyrosine-protein kinase Blk	{'weight': 1}
Tyrosine-protein kinase ABL1	Serine/threonine-protein kinase MARK1	{'weight': 1}
Tyrosine-protein kinase ABL1	Serine/threonine-protein kinase pim-1	{'weight': 1}
Tyrosine-protein kinase ABL1	Focal adhesion kinase 1	{'weight': 1}
Tyrosine-protein kinase ABL1	Serine/threonine-protein kinase 16	{'weight': 1}
Tyrosine-protein kinase ABL1	Serine/threonine-protein kinase RIO3	{'weight': 1}
Tyrosine-protein kinase ABL1	Fibroblast growth factor receptor 2	{'weight': 1}
Tyrosine-protein kinase ABL1	Non-receptor tyrosine-protein kinase TNK1	{'weight': 1}
Tyrosine-protein kinase ABL1	Ephrin type-B receptor 6	{'weight': 1}
Tyrosine-protein kinase ABL1	Tyrosine-protein kinase Fer	{'weight': 1}
Tyrosine-protein kinase ABL1	Myosin light chain kinase 3	{'weight': 1}
Tyrosine-protein kinase ABL1	Serine/threonine-protein kinase 35	{'weight': 1}
Tyrosine-protein kinase ABL1	Phosphatidylinositol 4,5-bisphosphate 3-kinase catalytic subunit delta isoform	{'weight': 1}
Tyrosine-protein kinase ABL1	Activated CDC42 kinase 1	{'weight': 1}
Tyrosine-protein kinase ABL1	Serine/threonine-protein kinase PAK 2	{'weight': 1}
Tyrosine-protein kinase ABL1	Arachidonate 5-lipoxygenase	{'weight': 1}
Tyrosine-protein kinase ABL1	Dual specificity protein kinase TTK	{'weight': 1}
Tyrosine-protein kinase ABL1	Tyrosine-protein kinase Lck	{'weight': 1}
Tyrosine-protein kinase ABL1	Serine/threonine-protein kinase ULK2	{'weight': 1}
Tyrosine-protein kinase ABL1	Insulin receptor	{'weight': 1}
Tyrosine-protein kinase ABL1	Mitogen-activated protein kinase kinase kinase 3	{'weight': 1}
Tyrosine-protein kinase ABL1	Myosin light chain kinase family member 4	{'weight': 1}
Tyrosine-protein kinase ABL1	Serine/threonine-protein kinase SIK1	{'weight': 1}
Tyrosine-protein kinase ABL1	Phosphatidylinositol 4-phosphate 3-kinase C2 domain-containing subunit beta	{'weight': 1}
Tyrosine-protein kinase ABL1	Angiopoietin-1 receptor	{'weight': 1}
Tyrosine-protein kinase ABL1	Tyrosine-protein kinase CSK	{'weight': 1}
Tyrosine-protein kinase ABL1	Ribosomal protein S6 kinase alpha-3	{'weight': 1}
Tyrosine-protein kinase ABL1	Proto-oncogene tyrosine-protein kinase ROS	{'weight': 1}
Tyrosine-protein kinase ABL1	Serine/threonine-protein kinase mTOR	{'weight': 1}
Tyrosine-protein kinase ABL1	Myosin-IIIa	{'weight': 1}
Tyrosine-protein kinase ABL1	Phosphatidylinositol 5-phosphate 4-kinase type-2 beta	{'weight': 1}
Tyrosine-protein kinase ABL1	Serine/threonine-protein kinase Chk1	{'weight': 1}
Tyrosine-protein kinase ABL1	Serine/threonine-protein kinase Nek4	{'weight': 1}
Tyrosine-protein kinase ABL1	Serine/threonine-protein kinase RIO1	{'weight': 1}
Tyrosine-protein kinase ABL1	Serine/threonine-protein kinase 3	{'weight': 1}
Tyrosine-protein kinase ABL1	Receptor-interacting serine/threonine-protein kinase 1	{'weight': 1}
Tyrosine-protein kinase ABL1	Death-associated protein kinase 2	{'weight': 1}
Tyrosine-protein kinase ABL1	Tyrosine-protein kinase ZAP-70	{'weight': 1}
Tyrosine-protein kinase ABL1	Calcium/calmodulin-dependent protein kinase type 1	{'weight': 1}
Tyrosine-protein kinase ABL1	Mitogen-activated protein kinase kinase kinase 1	{'weight': 1}
Tyrosine-protein kinase ABL1	Serine/threonine-protein kinase tousled-like 1	{'weight': 1}
Tyrosine-protein kinase ABL1	MAP kinase-interacting serine/threonine-protein kinase 2	{'weight': 1}
Tyrosine-protein kinase ABL1	Serine/threonine-protein kinase PAK 3	{'weight': 1}
Tyrosine-protein kinase ABL1	Dual specificity protein kinase CLK2	{'weight': 1}
Tyrosine-protein kinase ABL1	TRAF2 and NCK-interacting protein kinase	{'weight': 1}
Tyrosine-protein kinase ABL1	Wee1-like protein kinase	{'weight': 1}
Tyrosine-protein kinase ABL1	Myosin light chain kinase 2, skeletal/cardiac muscle	{'weight': 1}
Tyrosine-protein kinase ABL1	Discoidin domain-containing receptor 2	{'weight': 1}
Tyrosine-protein kinase ABL1	Serine/threonine-protein kinase PLK3	{'weight': 1}
Tyrosine-protein kinase ABL1	Ephrin type-B receptor 4	{'weight': 1}
Tyrosine-protein kinase ABL1	Mitogen-activated protein kinase kinase kinase 9	{'weight': 1}
Tyrosine-protein kinase ABL1	Serine/threonine-protein kinase 17B	{'weight': 1}
Tyrosine-protein kinase ABL1	Myosin light chain kinase, smooth muscle	{'weight': 1}
Tyrosine-protein kinase ABL1	Glycogen synthase kinase-3 alpha	{'weight': 1}
Tyrosine-protein kinase ABL1	Fatty-acid amide hydrolase 1	{'weight': 1}
Tyrosine-protein kinase ABL1	Microtubule-associated serine/threonine-protein kinase 1	{'weight': 1}
Tyrosine-protein kinase ABL1	Mitogen-activated protein kinase 13	{'weight': 1}
Tyrosine-protein kinase ABL1	Ankyrin repeat and protein kinase domain-containing protein 1	{'weight': 1}
Tyrosine-protein kinase ABL1	Serine/threonine-protein kinase Nek2	{'weight': 1}
Tyrosine-protein kinase ABL1	Aurora kinase C	{'weight': 1}
Tyrosine-protein kinase ABL1	Serine/threonine-protein kinase DCLK2	{'weight': 1}
Tyrosine-protein kinase ABL1	Rho-associated protein kinase 2	{'weight': 1}
Tyrosine-protein kinase ABL1	Epidermal growth factor receptor	{'weight': 1}
Tyrosine-protein kinase ABL1	eIF-2-alpha kinase GCN2	{'weight': 1}
Tyrosine-protein kinase ABL1	Casein kinase I isoform alpha	{'weight': 1}
Tyrosine-protein kinase ABL1	Kappa-casein	{'weight': 1}
Tyrosine-protein kinase ABL1	Mitogen-activated protein kinase 10	{'weight': 1}
Tyrosine-protein kinase ABL1	Serine/threonine-protein kinase SIK2	{'weight': 1}
Tyrosine-protein kinase ABL1	Mitogen-activated protein kinase 14	{'weight': 1}
Tyrosine-protein kinase ABL1	Mitogen-activated protein kinase kinase kinase 6	{'weight': 1}
Tyrosine-protein kinase ABL1	Serine/threonine-protein kinase ICK	{'weight': 1}
Tyrosine-protein kinase ABL1	Tyrosine-protein kinase Mer	{'weight': 1}
Tyrosine-protein kinase ABL1	LIM domain kinase 1	{'weight': 1}
Tyrosine-protein kinase ABL1	Calcium-dependent protein kinase 1	{'weight': 1}
Tyrosine-protein kinase ABL1	Casein kinase II subunit alpha	{'weight': 1}
Tyrosine-protein kinase ABL1	Phosphatidylinositol 4-kinase beta	{'weight': 1}
Tyrosine-protein kinase ABL1	Serine/threonine-protein kinase Nek11	{'weight': 1}
Tyrosine-protein kinase ABL1	Serine/threonine-protein kinase ULK1	{'weight': 1}
Tyrosine-protein kinase ABL1	ALK tyrosine kinase receptor	{'weight': 1}
Tyrosine-protein kinase ABL1	Cyclin-G-associated kinase	{'weight': 1}
Tyrosine-protein kinase ABL1	Peripheral plasma membrane protein CASK	{'weight': 1}
Tyrosine-protein kinase ABL1	Serine/threonine-protein kinase N1	{'weight': 1}
Tyrosine-protein kinase ABL1	Serine/threonine-protein kinase 17A	{'weight': 1}
Tyrosine-protein kinase ABL1	Protein kinase C delta type	{'weight': 1}
Tyrosine-protein kinase ABL1	Phosphatidylinositol 5-phosphate 4-kinase type-2 gamma	{'weight': 1}
Tyrosine-protein kinase ABL1	5'-AMP-activated protein kinase catalytic subunit alpha-2	{'weight': 1}
Tyrosine-protein kinase ABL1	Non-receptor tyrosine-protein kinase TYK2	{'weight': 1}
Tyrosine-protein kinase ABL1	Serine/threonine-protein kinase PAK 6	{'weight': 1}
Tyrosine-protein kinase ABL1	Ephrin type-B receptor 1	{'weight': 1}
Tyrosine-protein kinase ABL1	Serine/threonine-protein kinase PknB	{'weight': 1}
Tyrosine-protein kinase ABL1	Tyrosine-protein kinase receptor Tie-1	{'weight': 1}
Tyrosine-protein kinase ABL1	Mitogen-activated protein kinase kinase kinase kinase 3	{'weight': 1}
Tyrosine-protein kinase ABL1	Tyrosine-protein kinase JAK3	{'weight': 1}
Tyrosine-protein kinase ABL1	NUAK family SNF1-like kinase 2	{'weight': 1}
Tyrosine-protein kinase ABL1	Calcium/calmodulin-dependent protein kinase type II subunit delta	{'weight': 1}
Tyrosine-protein kinase ABL1	Vascular endothelial growth factor receptor 1	{'weight': 1}
Tyrosine-protein kinase ABL1	Proto-oncogene tyrosine-protein kinase receptor Ret	{'weight': 1}
Tyrosine-protein kinase ABL1	UDP-glucuronosyltransferase 1-1	{'weight': 1}
Tyrosine-protein kinase ABL1	Ephrin type-B receptor 2	{'weight': 1}
Tyrosine-protein kinase ABL1	Cyclin-dependent kinase 4	{'weight': 1}
Tyrosine-protein kinase ABL1	Serine/threonine-protein kinase PRP4 homolog	{'weight': 1}
Tyrosine-protein kinase ABL1	Uncharacterized serine/threonine-protein kinase SBK3	{'weight': 1}
Tyrosine-protein kinase ABL1	Calcium/calmodulin-dependent protein kinase type 1D	{'weight': 1}
Tyrosine-protein kinase ABL1	Receptor tyrosine-protein kinase erbB-2	{'weight': 1}
Tyrosine-protein kinase ABL1	Platelet-derived growth factor receptor beta	{'weight': 2}
Tyrosine-protein kinase ABL1	Proto-oncogene tyrosine-protein kinase Src	{'weight': 1}
Tyrosine-protein kinase ABL1	Abelson tyrosine-protein kinase 2	{'weight': 1}
Tyrosine-protein kinase ABL1	Serine/threonine-protein kinase SIK3	{'weight': 1}
Tyrosine-protein kinase ABL1	Serine/threonine-protein kinase Nek3	{'weight': 1}
Tyrosine-protein kinase ABL1	Megakaryocyte-associated tyrosine-protein kinase	{'weight': 1}
Tyrosine-protein kinase ABL1	5'-AMP-activated protein kinase subunit gamma-1	{'weight': 1}
Tyrosine-protein kinase ABL1	Mitogen-activated protein kinase kinase kinase 19	{'weight': 1}
Tyrosine-protein kinase ABL1	NT-3 growth factor receptor	{'weight': 1}
Tyrosine-protein kinase ABL1	MAP kinase-interacting serine/threonine-protein kinase 1	{'weight': 1}
Tyrosine-protein kinase ABL1	Ephrin type-A receptor 6	{'weight': 1}
Tyrosine-protein kinase ABL1	Mitogen-activated protein kinase 9	{'weight': 1}
Tyrosine-protein kinase ABL1	AP2-associated protein kinase 1	{'weight': 1}
Tyrosine-protein kinase ABL1	Mitogen-activated protein kinase kinase kinase kinase 2	{'weight': 1}
Tyrosine-protein kinase ABL1	5'-AMP-activated protein kinase catalytic subunit alpha-1	{'weight': 1}
Tyrosine-protein kinase ABL1	Bone morphogenetic protein receptor type-1B	{'weight': 1}
Tyrosine-protein kinase ABL1	Tyrosine-protein kinase Fes/Fps	{'weight': 1}
Tyrosine-protein kinase ABL1	MAP/microtubule affinity-regulating kinase 4	{'weight': 1}
Tyrosine-protein kinase ABL1	Mitogen-activated protein kinase 15	{'weight': 1}
Tyrosine-protein kinase ABL1	Cyclin-dependent kinase-like 2	{'weight': 1}
Tyrosine-protein kinase ABL1	Vascular endothelial growth factor receptor 2	{'weight': 1}
Tyrosine-protein kinase ABL1	Casein kinase II subunit alpha'	{'weight': 1}
Tyrosine-protein kinase ABL1	Cathepsin L1	{'weight': 1}
Tyrosine-protein kinase ABL1	Dual specificity tyrosine-phosphorylation-regulated kinase 1B	{'weight': 1}
Tyrosine-protein kinase ABL1	TGF-beta receptor type-2	{'weight': 1}
Tyrosine-protein kinase ABL1	Mitogen-activated protein kinase kinase kinase kinase 5	{'weight': 1}
Tyrosine-protein kinase ABL1	Interleukin-1 receptor-associated kinase 3	{'weight': 1}
Tyrosine-protein kinase ABL1	Serine/threonine-protein kinase B-raf	{'weight': 1}
Tyrosine-protein kinase ABL1	Tyrosine-protein kinase FRK	{'weight': 1}
Tyrosine-protein kinase ABL1	Homeodomain-interacting protein kinase 2	{'weight': 1}
Tyrosine-protein kinase ABL1	LIM domain kinase 2	{'weight': 1}
Tyrosine-protein kinase ABL1	Serine/threonine-protein kinase/endoribonuclease IRE1	{'weight': 1}
Tyrosine-protein kinase ABL1	Mitogen-activated protein kinase kinase kinase 11	{'weight': 1}
Tyrosine-protein kinase ABL1	MAP kinase-activated protein kinase 5	{'weight': 1}
Tyrosine-protein kinase ABL1	Receptor-interacting serine/threonine-protein kinase 2	{'weight': 1}
Tyrosine-protein kinase ABL1	Mitogen-activated protein kinase 7	{'weight': 1}
Tyrosine-protein kinase ABL1	Death-associated protein kinase 3	{'weight': 1}
Tyrosine-protein kinase ABL1	Serine/threonine-protein kinase OSR1	{'weight': 1}
Tyrosine-protein kinase ABL1	Ephrin type-A receptor 7	{'weight': 1}
Tyrosine-protein kinase ABL1	Serine/threonine-protein kinase LATS1	{'weight': 1}
Tyrosine-protein kinase ABL1	Dual specificity mitogen-activated protein kinase kinase 6	{'weight': 1}
Tyrosine-protein kinase ABL1	Serine/threonine-protein kinase Sgk3	{'weight': 1}
Tyrosine-protein kinase ABL1	MAP/microtubule affinity-regulating kinase 3	{'weight': 1}
Tyrosine-protein kinase ABL1	Serine/threonine-protein kinase N2	{'weight': 1}
Tyrosine-protein kinase ABL1	Serine/threonine-protein kinase 36	{'weight': 1}
Tyrosine-protein kinase ABL1	Inhibitor of nuclear factor kappa-B kinase subunit epsilon	{'weight': 1}
Tyrosine-protein kinase ABL1	Death-associated protein kinase 1	{'weight': 1}
Tyrosine-protein kinase ABL1	Phosphorylase b kinase gamma catalytic chain, skeletal muscle/heart isoform	{'weight': 1}
Tyrosine-protein kinase ABL1	Tyrosine-protein kinase HCK	{'weight': 1}
Tyrosine-protein kinase ABL1	Fibroblast growth factor receptor 1	{'weight': 1}
Tyrosine-protein kinase ABL1	Dual specificity mitogen-activated protein kinase kinase 3	{'weight': 1}
Tyrosine-protein kinase ABL1	Serine/threonine-protein kinase MRCK gamma	{'weight': 1}
Tyrosine-protein kinase ABL1	Protein kinase C epsilon type	{'weight': 1}
Tyrosine-protein kinase ABL1	Tyrosine-protein kinase Tec	{'weight': 1}
Tyrosine-protein kinase ABL1	Tyrosine-protein kinase Srms	{'weight': 1}
Tyrosine-protein kinase ABL1	Cyclin-dependent kinase 1	{'weight': 1}
Tyrosine-protein kinase ABL1	Tyrosine-protein kinase receptor UFO	{'weight': 1}
Tyrosine-protein kinase ABL1	Activin receptor type-1B	{'weight': 1}
Tyrosine-protein kinase ABL1	Serine/threonine-protein kinase 38	{'weight': 1}
Tyrosine-protein kinase ABL1	Serine/threonine-protein kinase SBK1	{'weight': 1}
Tyrosine-protein kinase ABL1	Serine/threonine-protein kinase D1	{'weight': 1}
Tyrosine-protein kinase ABL1	Serine/threonine-protein kinase 24	{'weight': 1}
Tyrosine-protein kinase ABL1	Cyclin-dependent kinase 17	{'weight': 1}
Tyrosine-protein kinase ABL1	Glycogen synthase kinase-3 beta	{'weight': 1}
Tyrosine-protein kinase ABL1	Serine/threonine-protein kinase tousled-like 2	{'weight': 1}
Tyrosine-protein kinase ABL1	Serine/threonine-protein kinase 38-like	{'weight': 1}
Tyrosine-protein kinase ABL1	Mitogen-activated protein kinase kinase kinase 15	{'weight': 1}
Tyrosine-protein kinase ABL1	3-phosphoinositide-dependent protein kinase 1	{'weight': 1}
Tyrosine-protein kinase ABL1	Receptor-interacting serine/threonine-protein kinase 4	{'weight': 1}
Tyrosine-protein kinase ABL1	Serine/threonine-protein kinase TNNI3K	{'weight': 1}
Tyrosine-protein kinase ABL1	Serine/threonine-protein kinase 33	{'weight': 1}
Tyrosine-protein kinase ABL1	CLIP-associating protein 1	{'weight': 1}
Tyrosine-protein kinase ABL1	Serine/threonine-protein kinase pim-3	{'weight': 1}
Tyrosine-protein kinase ABL1	Serine/threonine-protein kinase NIM1	{'weight': 1}
Tyrosine-protein kinase ABL1	Mitogen-activated protein kinase kinase kinase 13	{'weight': 1}
Tyrosine-protein kinase ABL1	Serine/threonine-protein kinase DCLK3	{'weight': 1}
Tyrosine-protein kinase ABL1	Protein-tyrosine kinase 6	{'weight': 1}
Tyrosine-protein kinase ABL1	Ephrin type-A receptor 4	{'weight': 1}
Tyrosine-protein kinase ABL1	Aurora kinase A	{'weight': 1}
Tyrosine-protein kinase ABL1	Receptor-type tyrosine-protein kinase FLT3	{'weight': 1}
Tyrosine-protein kinase ABL1	Phosphatidylinositol 4-phosphate 3-kinase C2 domain-containing subunit gamma	{'weight': 1}
Tyrosine-protein kinase ABL1	Tyrosine-protein kinase BTK	{'weight': 1}
Tyrosine-protein kinase ABL1	Vesicle monoamine transporter type 2	{'weight': 1}
Tyrosine-protein kinase ABL1	Ephrin type-A receptor 2	{'weight': 1}
Tyrosine-protein kinase ABL1	Cyclin-dependent kinase 15	{'weight': 1}
Tyrosine-protein kinase ABL1	Mitogen-activated protein kinase kinase kinase kinase 4	{'weight': 1}
Tyrosine-protein kinase ABL1	Testis-specific serine/threonine-protein kinase 1	{'weight': 1}
Tyrosine-protein kinase ABL1	Protein-tyrosine kinase 2-beta	{'weight': 1}
Tyrosine-protein kinase ABL1	Ribosomal protein S6 kinase alpha-1	{'weight': 1}
Tyrosine-protein kinase ABL1	Mitogen-activated protein kinase kinase kinase 12	{'weight': 1}
Tyrosine-protein kinase ABL1	STE20-like serine/threonine-protein kinase	{'weight': 1}
Tyrosine-protein kinase ABL1	Aurora kinase B	{'weight': 1}
Tyrosine-protein kinase ABL1	Bone morphogenetic protein receptor type-2	{'weight': 1}
Tyrosine-protein kinase ABL1	Serine/threonine-protein kinase PAK 4	{'weight': 1}
Tyrosine-protein kinase ABL1	Mitogen-activated protein kinase kinase kinase 10	{'weight': 1}
Tyrosine-protein kinase ABL1	Serine/threonine-protein kinase RIO2	{'weight': 1}
Tyrosine-protein kinase ABL1	Vascular endothelial growth factor receptor 3	{'weight': 1}
Platelet-derived growth factor receptor beta	Atypical kinase COQ8B, mitochondrial	{'weight': 1}
Platelet-derived growth factor receptor beta	Cyclin-dependent kinase 16	{'weight': 1}
Platelet-derived growth factor receptor beta	Serine/threonine-protein kinase 26	{'weight': 1}
Platelet-derived growth factor receptor beta	Serine/threonine-protein kinase 10	{'weight': 1}
Platelet-derived growth factor receptor beta	Tyrosine-protein kinase receptor TYRO3	{'weight': 1}
Platelet-derived growth factor receptor beta	Calcium/calmodulin-dependent protein kinase type 1G	{'weight': 1}
Platelet-derived growth factor receptor beta	Tyrosine-protein kinase JAK1	{'weight': 1}
Platelet-derived growth factor receptor beta	BMP-2-inducible protein kinase	{'weight': 1}
Platelet-derived growth factor receptor beta	Protein kinase C theta type	{'weight': 1}
Platelet-derived growth factor receptor beta	Dual specificity testis-specific protein kinase 1	{'weight': 1}
Platelet-derived growth factor receptor beta	Calcium/calmodulin-dependent protein kinase type II subunit beta	{'weight': 1}
Platelet-derived growth factor receptor beta	Serine/threonine-protein kinase Nek9	{'weight': 1}
Platelet-derived growth factor receptor beta	Fibroblast growth factor receptor 3	{'weight': 2}
Platelet-derived growth factor receptor beta	Ephrin type-A receptor 3	{'weight': 1}
Platelet-derived growth factor receptor beta	Serine/threonine-protein kinase TBK1	{'weight': 1}
Platelet-derived growth factor receptor beta	Equilibrative nucleoside transporter 1	{'weight': 1}
Platelet-derived growth factor receptor beta	Ribosomal protein S6 kinase alpha-6	{'weight': 1}
Platelet-derived growth factor receptor beta	Interleukin-1 receptor-associated kinase 1	{'weight': 1}
Platelet-derived growth factor receptor beta	Serine/threonine-protein kinase DCLK1	{'weight': 1}
Platelet-derived growth factor receptor beta	Serine/threonine-protein kinase PAK 1	{'weight': 1}
Platelet-derived growth factor receptor beta	Dual specificity tyrosine-phosphorylation-regulated kinase 1A	{'weight': 1}
Platelet-derived growth factor receptor beta	Insulin receptor-related protein	{'weight': 1}
Platelet-derived growth factor receptor beta	Inhibitor of nuclear factor kappa-B kinase subunit beta	{'weight': 1}
Platelet-derived growth factor receptor beta	Serine/threonine-protein kinase TAO2	{'weight': 1}
Platelet-derived growth factor receptor beta	Leukocyte tyrosine kinase receptor	{'weight': 1}
Platelet-derived growth factor receptor beta	Tyrosine-protein kinase SYK	{'weight': 1}
Platelet-derived growth factor receptor beta	NUAK family SNF1-like kinase 1	{'weight': 1}
Platelet-derived growth factor receptor beta	Calcium/calmodulin-dependent protein kinase type II subunit gamma	{'weight': 1}
Platelet-derived growth factor receptor beta	Ephrin type-A receptor 5	{'weight': 1}
Platelet-derived growth factor receptor beta	Adenosine receptor A3	{'weight': 1}
Platelet-derived growth factor receptor beta	Serine/threonine-protein kinase 32A	{'weight': 1}
Platelet-derived growth factor receptor beta	Interferon-induced, double-stranded RNA-activated protein kinase	{'weight': 1}
Platelet-derived growth factor receptor beta	Activin receptor type-1	{'weight': 1}
Platelet-derived growth factor receptor beta	Serine/threonine-protein kinase Nek1	{'weight': 1}
Platelet-derived growth factor receptor beta	Serine/threonine-protein kinase Chk2	{'weight': 1}
Platelet-derived growth factor receptor beta	Serine/threonine-protein kinase PAK 5	{'weight': 1}
Platelet-derived growth factor receptor beta	Serine/threonine-protein kinase TAO1	{'weight': 1}
Platelet-derived growth factor receptor beta	Tyrosine-protein kinase ITK/TSK	{'weight': 1}
Platelet-derived growth factor receptor beta	cAMP-dependent protein kinase catalytic subunit alpha	{'weight': 1}
Platelet-derived growth factor receptor beta	Serine/threonine-protein kinase PLK4	{'weight': 1}
Platelet-derived growth factor receptor beta	Mitogen-activated protein kinase kinase kinase kinase 1	{'weight': 1}
Platelet-derived growth factor receptor beta	Mitogen-activated protein kinase kinase kinase MLT	{'weight': 1}
Platelet-derived growth factor receptor beta	Cytoplasmic tyrosine-protein kinase BMX	{'weight': 1}
Platelet-derived growth factor receptor beta	Mitogen-activated protein kinase kinase kinase 2	{'weight': 1}
Platelet-derived growth factor receptor beta	Calcium/calmodulin-dependent protein kinase kinase 2	{'weight': 1}
Platelet-derived growth factor receptor beta	Dual specificity mitogen-activated protein kinase kinase 2	{'weight': 1}
Platelet-derived growth factor receptor beta	cAMP-dependent protein kinase catalytic subunit beta	{'weight': 1}
Platelet-derived growth factor receptor beta	cGMP-dependent protein kinase 2	{'weight': 1}
Platelet-derived growth factor receptor beta	Leucine-rich repeat serine/threonine-protein kinase 2	{'weight': 1}
Platelet-derived growth factor receptor beta	Serine/threonine-protein kinase Nek5	{'weight': 1}
Platelet-derived growth factor receptor beta	Citron Rho-interacting kinase	{'weight': 1}
Platelet-derived growth factor receptor beta	5'-AMP-activated protein kinase subunit beta-1	{'weight': 1}
Platelet-derived growth factor receptor beta	Protein kinase C gamma type	{'weight': 1}
Platelet-derived growth factor receptor beta	Dual specificity protein kinase CLK1	{'weight': 1}
Platelet-derived growth factor receptor beta	Cyclin-dependent kinase-like 1	{'weight': 1}
Platelet-derived growth factor receptor beta	Cathepsin S	{'weight': 1}
Platelet-derived growth factor receptor beta	Calcium/calmodulin-dependent protein kinase type II subunit alpha	{'weight': 1}
Platelet-derived growth factor receptor beta	Ephrin type-A receptor 1	{'weight': 1}
Platelet-derived growth factor receptor beta	Dual specificity protein kinase CLK4	{'weight': 1}
Platelet-derived growth factor receptor beta	Serine/threonine-protein kinase ULK3	{'weight': 1}
Platelet-derived growth factor receptor beta	Ephrin type-A receptor 8	{'weight': 1}
Platelet-derived growth factor receptor beta	Interleukin-1 receptor-associated kinase 4	{'weight': 1}
Platelet-derived growth factor receptor beta	Tyrosine-protein kinase Fyn	{'weight': 1}
Platelet-derived growth factor receptor beta	5'-AMP-activated protein kinase subunit gamma-2	{'weight': 1}
Platelet-derived growth factor receptor beta	Muscle, skeletal receptor tyrosine-protein kinase	{'weight': 1}
Platelet-derived growth factor receptor beta	Membrane-associated tyrosine- and threonine-specific cdc2-inhibitory kinase	{'weight': 1}
Platelet-derived growth factor receptor beta	5'-AMP-activated protein kinase subunit gamma-3	{'weight': 1}
Platelet-derived growth factor receptor beta	Phosphatidylinositol 4,5-bisphosphate 3-kinase catalytic subunit gamma isoform	{'weight': 1}
Platelet-derived growth factor receptor beta	Tyrosine-protein kinase Yes	{'weight': 1}
Platelet-derived growth factor receptor beta	Tyrosine-protein kinase Fgr	{'weight': 1}
Platelet-derived growth factor receptor beta	SNF-related serine/threonine-protein kinase	{'weight': 1}
Platelet-derived growth factor receptor beta	RAF proto-oncogene serine/threonine-protein kinase	{'weight': 1}
Platelet-derived growth factor receptor beta	Homeodomain-interacting protein kinase 3	{'weight': 1}
Platelet-derived growth factor receptor beta	Serine/threonine-protein kinase TAO3	{'weight': 1}
Platelet-derived growth factor receptor beta	Macrophage-stimulating protein receptor	{'weight': 1}
Platelet-derived growth factor receptor beta	Tyrosine-protein kinase JAK2	{'weight': 1}
Platelet-derived growth factor receptor beta	Dual specificity protein kinase CLK3	{'weight': 1}
Platelet-derived growth factor receptor beta	Serine/threonine-protein kinase MARK2	{'weight': 1}
Platelet-derived growth factor receptor beta	Hepatocyte growth factor receptor	{'weight': 1}
Platelet-derived growth factor receptor beta	Eukaryotic translation initiation factor 2-alpha kinase 1	{'weight': 1}
Platelet-derived growth factor receptor beta	Calcium/calmodulin-dependent protein kinase kinase 1	{'weight': 1}
Platelet-derived growth factor receptor beta	Serine/threonine-protein kinase PLK1	{'weight': 1}
Platelet-derived growth factor receptor beta	TGF-beta receptor type-1	{'weight': 1}
Platelet-derived growth factor receptor beta	STE20/SPS1-related proline-alanine-rich protein kinase	{'weight': 1}
Platelet-derived growth factor receptor beta	Tyrosine-protein kinase Lyn	{'weight': 2}
Platelet-derived growth factor receptor beta	BDNF/NT-3 growth factors receptor	{'weight': 1}
Platelet-derived growth factor receptor beta	Tyrosine-protein kinase TXK	{'weight': 1}
Platelet-derived growth factor receptor beta	5'-AMP-activated protein kinase subunit beta-2	{'weight': 1}
Platelet-derived growth factor receptor beta	Atypical kinase COQ8A, mitochondrial	{'weight': 1}
Platelet-derived growth factor receptor beta	Dual specificity mitogen-activated protein kinase kinase 5	{'weight': 1}
Platelet-derived growth factor receptor beta	Mitogen-activated protein kinase kinase kinase 4	{'weight': 1}
Platelet-derived growth factor receptor beta	Mitogen-activated protein kinase 4	{'weight': 1}
Platelet-derived growth factor receptor beta	cGMP-specific 3',5'-cyclic phosphodiesterase	{'weight': 1}
Platelet-derived growth factor receptor beta	Maternal embryonic leucine zipper kinase	{'weight': 1}
Platelet-derived growth factor receptor beta	Receptor tyrosine-protein kinase erbB-4	{'weight': 1}
Platelet-derived growth factor receptor beta	Misshapen-like kinase 1	{'weight': 1}
Platelet-derived growth factor receptor beta	Protein kinase C iota type	{'weight': 1}
Platelet-derived growth factor receptor beta	Serine/threonine-protein kinase PLK2	{'weight': 1}
Platelet-derived growth factor receptor beta	Tyrosine-protein kinase Blk	{'weight': 1}
Platelet-derived growth factor receptor beta	Serine/threonine-protein kinase MARK1	{'weight': 1}
Platelet-derived growth factor receptor beta	Serine/threonine-protein kinase pim-1	{'weight': 1}
Platelet-derived growth factor receptor beta	Focal adhesion kinase 1	{'weight': 1}
Platelet-derived growth factor receptor beta	Serine/threonine-protein kinase 16	{'weight': 1}
Platelet-derived growth factor receptor beta	Serine/threonine-protein kinase RIO3	{'weight': 1}
Platelet-derived growth factor receptor beta	Fibroblast growth factor receptor 2	{'weight': 2}
Platelet-derived growth factor receptor beta	Non-receptor tyrosine-protein kinase TNK1	{'weight': 1}
Platelet-derived growth factor receptor beta	Ephrin type-B receptor 6	{'weight': 1}
Platelet-derived growth factor receptor beta	Tyrosine-protein kinase Fer	{'weight': 1}
Platelet-derived growth factor receptor beta	Myosin light chain kinase 3	{'weight': 1}
Platelet-derived growth factor receptor beta	Serine/threonine-protein kinase 35	{'weight': 1}
Platelet-derived growth factor receptor beta	Phosphatidylinositol 4,5-bisphosphate 3-kinase catalytic subunit delta isoform	{'weight': 1}
Platelet-derived growth factor receptor beta	Activated CDC42 kinase 1	{'weight': 1}
Platelet-derived growth factor receptor beta	Serine/threonine-protein kinase PAK 2	{'weight': 1}
Platelet-derived growth factor receptor beta	Arachidonate 5-lipoxygenase	{'weight': 1}
Platelet-derived growth factor receptor beta	Dual specificity protein kinase TTK	{'weight': 1}
Platelet-derived growth factor receptor beta	Tyrosine-protein kinase Lck	{'weight': 2}
Platelet-derived growth factor receptor beta	Serine/threonine-protein kinase ULK2	{'weight': 1}
Platelet-derived growth factor receptor beta	Insulin receptor	{'weight': 1}
Platelet-derived growth factor receptor beta	Mitogen-activated protein kinase kinase kinase 3	{'weight': 1}
Platelet-derived growth factor receptor beta	Myosin light chain kinase family member 4	{'weight': 1}
Platelet-derived growth factor receptor beta	Serine/threonine-protein kinase SIK1	{'weight': 1}
Platelet-derived growth factor receptor beta	Phosphatidylinositol 4-phosphate 3-kinase C2 domain-containing subunit beta	{'weight': 1}
Platelet-derived growth factor receptor beta	Angiopoietin-1 receptor	{'weight': 1}
Platelet-derived growth factor receptor beta	Tyrosine-protein kinase CSK	{'weight': 1}
Platelet-derived growth factor receptor beta	Ribosomal protein S6 kinase alpha-3	{'weight': 1}
Platelet-derived growth factor receptor beta	Proto-oncogene tyrosine-protein kinase ROS	{'weight': 1}
Platelet-derived growth factor receptor beta	Serine/threonine-protein kinase mTOR	{'weight': 1}
Platelet-derived growth factor receptor beta	Myosin-IIIa	{'weight': 1}
Platelet-derived growth factor receptor beta	Phosphatidylinositol 5-phosphate 4-kinase type-2 beta	{'weight': 1}
Platelet-derived growth factor receptor beta	Serine/threonine-protein kinase Chk1	{'weight': 1}
Platelet-derived growth factor receptor beta	Serine/threonine-protein kinase Nek4	{'weight': 1}
Platelet-derived growth factor receptor beta	Serine/threonine-protein kinase RIO1	{'weight': 1}
Platelet-derived growth factor receptor beta	Serine/threonine-protein kinase 3	{'weight': 1}
Platelet-derived growth factor receptor beta	Receptor-interacting serine/threonine-protein kinase 1	{'weight': 1}
Platelet-derived growth factor receptor beta	Death-associated protein kinase 2	{'weight': 1}
Platelet-derived growth factor receptor beta	Tyrosine-protein kinase ZAP-70	{'weight': 1}
Platelet-derived growth factor receptor beta	Calcium/calmodulin-dependent protein kinase type 1	{'weight': 1}
Platelet-derived growth factor receptor beta	Mitogen-activated protein kinase kinase kinase 1	{'weight': 1}
Platelet-derived growth factor receptor beta	Serine/threonine-protein kinase tousled-like 1	{'weight': 1}
Platelet-derived growth factor receptor beta	MAP kinase-interacting serine/threonine-protein kinase 2	{'weight': 1}
Platelet-derived growth factor receptor beta	Serine/threonine-protein kinase PAK 3	{'weight': 1}
Platelet-derived growth factor receptor beta	Dual specificity protein kinase CLK2	{'weight': 1}
Platelet-derived growth factor receptor beta	TRAF2 and NCK-interacting protein kinase	{'weight': 1}
Platelet-derived growth factor receptor beta	Wee1-like protein kinase	{'weight': 1}
Platelet-derived growth factor receptor beta	Myosin light chain kinase 2, skeletal/cardiac muscle	{'weight': 1}
Platelet-derived growth factor receptor beta	Discoidin domain-containing receptor 2	{'weight': 1}
Platelet-derived growth factor receptor beta	Serine/threonine-protein kinase PLK3	{'weight': 1}
Platelet-derived growth factor receptor beta	Ephrin type-B receptor 4	{'weight': 1}
Platelet-derived growth factor receptor beta	Mitogen-activated protein kinase kinase kinase 9	{'weight': 1}
Platelet-derived growth factor receptor beta	Serine/threonine-protein kinase 17B	{'weight': 1}
Platelet-derived growth factor receptor beta	Myosin light chain kinase, smooth muscle	{'weight': 1}
Platelet-derived growth factor receptor beta	Glycogen synthase kinase-3 alpha	{'weight': 1}
Platelet-derived growth factor receptor beta	Fatty-acid amide hydrolase 1	{'weight': 1}
Platelet-derived growth factor receptor beta	Microtubule-associated serine/threonine-protein kinase 1	{'weight': 1}
Platelet-derived growth factor receptor beta	Mitogen-activated protein kinase 13	{'weight': 1}
Platelet-derived growth factor receptor beta	Ankyrin repeat and protein kinase domain-containing protein 1	{'weight': 1}
Platelet-derived growth factor receptor beta	Serine/threonine-protein kinase Nek2	{'weight': 1}
Platelet-derived growth factor receptor beta	Aurora kinase C	{'weight': 1}
Platelet-derived growth factor receptor beta	Serine/threonine-protein kinase DCLK2	{'weight': 1}
Platelet-derived growth factor receptor beta	Rho-associated protein kinase 2	{'weight': 1}
Platelet-derived growth factor receptor beta	Epidermal growth factor receptor	{'weight': 1}
Platelet-derived growth factor receptor beta	eIF-2-alpha kinase GCN2	{'weight': 1}
Platelet-derived growth factor receptor beta	Casein kinase I isoform alpha	{'weight': 1}
Platelet-derived growth factor receptor beta	Kappa-casein	{'weight': 1}
Platelet-derived growth factor receptor beta	Mitogen-activated protein kinase 10	{'weight': 1}
Platelet-derived growth factor receptor beta	Serine/threonine-protein kinase SIK2	{'weight': 1}
Platelet-derived growth factor receptor beta	Mitogen-activated protein kinase 14	{'weight': 1}
Platelet-derived growth factor receptor beta	Mitogen-activated protein kinase kinase kinase 6	{'weight': 1}
Platelet-derived growth factor receptor beta	Serine/threonine-protein kinase ICK	{'weight': 1}
Platelet-derived growth factor receptor beta	Tyrosine-protein kinase Mer	{'weight': 1}
Platelet-derived growth factor receptor beta	LIM domain kinase 1	{'weight': 1}
Platelet-derived growth factor receptor beta	Calcium-dependent protein kinase 1	{'weight': 1}
Platelet-derived growth factor receptor beta	Casein kinase II subunit alpha	{'weight': 1}
Platelet-derived growth factor receptor beta	Phosphatidylinositol 4-kinase beta	{'weight': 1}
Platelet-derived growth factor receptor beta	Serine/threonine-protein kinase Nek11	{'weight': 1}
Platelet-derived growth factor receptor beta	Serine/threonine-protein kinase ULK1	{'weight': 1}
Platelet-derived growth factor receptor beta	ALK tyrosine kinase receptor	{'weight': 1}
Platelet-derived growth factor receptor beta	Cyclin-G-associated kinase	{'weight': 1}
Platelet-derived growth factor receptor beta	Peripheral plasma membrane protein CASK	{'weight': 1}
Platelet-derived growth factor receptor beta	Serine/threonine-protein kinase N1	{'weight': 1}
Platelet-derived growth factor receptor beta	Serine/threonine-protein kinase 17A	{'weight': 1}
Platelet-derived growth factor receptor beta	Protein kinase C delta type	{'weight': 1}
Platelet-derived growth factor receptor beta	Phosphatidylinositol 5-phosphate 4-kinase type-2 gamma	{'weight': 1}
Platelet-derived growth factor receptor beta	5'-AMP-activated protein kinase catalytic subunit alpha-2	{'weight': 1}
Platelet-derived growth factor receptor beta	Non-receptor tyrosine-protein kinase TYK2	{'weight': 1}
Platelet-derived growth factor receptor beta	Serine/threonine-protein kinase PAK 6	{'weight': 1}
Platelet-derived growth factor receptor beta	Ephrin type-B receptor 1	{'weight': 1}
Platelet-derived growth factor receptor beta	Serine/threonine-protein kinase PknB	{'weight': 1}
Platelet-derived growth factor receptor beta	Tyrosine-protein kinase receptor Tie-1	{'weight': 1}
Platelet-derived growth factor receptor beta	Mitogen-activated protein kinase kinase kinase kinase 3	{'weight': 1}
Platelet-derived growth factor receptor beta	Tyrosine-protein kinase JAK3	{'weight': 1}
Platelet-derived growth factor receptor beta	NUAK family SNF1-like kinase 2	{'weight': 1}
Platelet-derived growth factor receptor beta	Calcium/calmodulin-dependent protein kinase type II subunit delta	{'weight': 1}
Platelet-derived growth factor receptor beta	Vascular endothelial growth factor receptor 1	{'weight': 2}
Platelet-derived growth factor receptor beta	Proto-oncogene tyrosine-protein kinase receptor Ret	{'weight': 1}
Platelet-derived growth factor receptor beta	UDP-glucuronosyltransferase 1-1	{'weight': 1}
Platelet-derived growth factor receptor beta	Ephrin type-B receptor 2	{'weight': 1}
Platelet-derived growth factor receptor beta	Cyclin-dependent kinase 4	{'weight': 1}
Platelet-derived growth factor receptor beta	Serine/threonine-protein kinase PRP4 homolog	{'weight': 1}
Platelet-derived growth factor receptor beta	Uncharacterized serine/threonine-protein kinase SBK3	{'weight': 1}
Platelet-derived growth factor receptor beta	Calcium/calmodulin-dependent protein kinase type 1D	{'weight': 1}
Platelet-derived growth factor receptor beta	Receptor tyrosine-protein kinase erbB-2	{'weight': 1}
Platelet-derived growth factor receptor beta	Proto-oncogene tyrosine-protein kinase Src	{'weight': 2}
Platelet-derived growth factor receptor beta	Abelson tyrosine-protein kinase 2	{'weight': 1}
Platelet-derived growth factor receptor beta	Serine/threonine-protein kinase SIK3	{'weight': 1}
Platelet-derived growth factor receptor beta	Serine/threonine-protein kinase Nek3	{'weight': 1}
Platelet-derived growth factor receptor beta	Megakaryocyte-associated tyrosine-protein kinase	{'weight': 1}
Platelet-derived growth factor receptor beta	5'-AMP-activated protein kinase subunit gamma-1	{'weight': 1}
Platelet-derived growth factor receptor beta	Mitogen-activated protein kinase kinase kinase 19	{'weight': 1}
Platelet-derived growth factor receptor beta	NT-3 growth factor receptor	{'weight': 1}
Platelet-derived growth factor receptor beta	MAP kinase-interacting serine/threonine-protein kinase 1	{'weight': 1}
Platelet-derived growth factor receptor beta	Ephrin type-A receptor 6	{'weight': 1}
Platelet-derived growth factor receptor beta	Mitogen-activated protein kinase 9	{'weight': 1}
Platelet-derived growth factor receptor beta	AP2-associated protein kinase 1	{'weight': 1}
Platelet-derived growth factor receptor beta	Mitogen-activated protein kinase kinase kinase kinase 2	{'weight': 1}
Platelet-derived growth factor receptor beta	5'-AMP-activated protein kinase catalytic subunit alpha-1	{'weight': 1}
Platelet-derived growth factor receptor beta	Bone morphogenetic protein receptor type-1B	{'weight': 1}
Platelet-derived growth factor receptor beta	Tyrosine-protein kinase Fes/Fps	{'weight': 1}
Platelet-derived growth factor receptor beta	MAP/microtubule affinity-regulating kinase 4	{'weight': 1}
Platelet-derived growth factor receptor beta	Mitogen-activated protein kinase 15	{'weight': 1}
Platelet-derived growth factor receptor beta	Vascular endothelial growth factor receptor 2	{'weight': 2}
Platelet-derived growth factor receptor beta	Cyclin-dependent kinase-like 2	{'weight': 1}
Platelet-derived growth factor receptor beta	Casein kinase II subunit alpha'	{'weight': 1}
Platelet-derived growth factor receptor beta	Cathepsin L1	{'weight': 1}
Platelet-derived growth factor receptor beta	Dual specificity tyrosine-phosphorylation-regulated kinase 1B	{'weight': 1}
Platelet-derived growth factor receptor beta	TGF-beta receptor type-2	{'weight': 1}
Platelet-derived growth factor receptor beta	Mitogen-activated protein kinase kinase kinase kinase 5	{'weight': 1}
Platelet-derived growth factor receptor beta	Interleukin-1 receptor-associated kinase 3	{'weight': 1}
Platelet-derived growth factor receptor beta	Serine/threonine-protein kinase B-raf	{'weight': 1}
Platelet-derived growth factor receptor beta	Tyrosine-protein kinase FRK	{'weight': 1}
Platelet-derived growth factor receptor beta	Homeodomain-interacting protein kinase 2	{'weight': 1}
Platelet-derived growth factor receptor beta	LIM domain kinase 2	{'weight': 1}
Platelet-derived growth factor receptor beta	Serine/threonine-protein kinase/endoribonuclease IRE1	{'weight': 1}
Platelet-derived growth factor receptor beta	Mitogen-activated protein kinase kinase kinase 11	{'weight': 1}
Platelet-derived growth factor receptor beta	MAP kinase-activated protein kinase 5	{'weight': 1}
Platelet-derived growth factor receptor beta	Receptor-interacting serine/threonine-protein kinase 2	{'weight': 1}
Platelet-derived growth factor receptor beta	Mitogen-activated protein kinase 7	{'weight': 1}
Platelet-derived growth factor receptor beta	Death-associated protein kinase 3	{'weight': 1}
Platelet-derived growth factor receptor beta	Serine/threonine-protein kinase OSR1	{'weight': 1}
Platelet-derived growth factor receptor beta	Ephrin type-A receptor 7	{'weight': 1}
Platelet-derived growth factor receptor beta	Serine/threonine-protein kinase LATS1	{'weight': 1}
Platelet-derived growth factor receptor beta	Dual specificity mitogen-activated protein kinase kinase 6	{'weight': 1}
Platelet-derived growth factor receptor beta	Serine/threonine-protein kinase Sgk3	{'weight': 1}
Platelet-derived growth factor receptor beta	MAP/microtubule affinity-regulating kinase 3	{'weight': 1}
Platelet-derived growth factor receptor beta	Serine/threonine-protein kinase N2	{'weight': 1}
Platelet-derived growth factor receptor beta	Serine/threonine-protein kinase 36	{'weight': 1}
Platelet-derived growth factor receptor beta	Inhibitor of nuclear factor kappa-B kinase subunit epsilon	{'weight': 1}
Platelet-derived growth factor receptor beta	Death-associated protein kinase 1	{'weight': 1}
Platelet-derived growth factor receptor beta	Phosphorylase b kinase gamma catalytic chain, skeletal muscle/heart isoform	{'weight': 1}
Platelet-derived growth factor receptor beta	Tyrosine-protein kinase HCK	{'weight': 1}
Platelet-derived growth factor receptor beta	Fibroblast growth factor receptor 1	{'weight': 2}
Platelet-derived growth factor receptor beta	Dual specificity mitogen-activated protein kinase kinase 3	{'weight': 1}
Platelet-derived growth factor receptor beta	Serine/threonine-protein kinase MRCK gamma	{'weight': 1}
Platelet-derived growth factor receptor beta	Protein kinase C epsilon type	{'weight': 1}
Platelet-derived growth factor receptor beta	Tyrosine-protein kinase Tec	{'weight': 1}
Platelet-derived growth factor receptor beta	Tyrosine-protein kinase Srms	{'weight': 1}
Platelet-derived growth factor receptor beta	Cyclin-dependent kinase 1	{'weight': 1}
Platelet-derived growth factor receptor beta	Tyrosine-protein kinase receptor UFO	{'weight': 1}
Platelet-derived growth factor receptor beta	Activin receptor type-1B	{'weight': 1}
Platelet-derived growth factor receptor beta	Serine/threonine-protein kinase 38	{'weight': 1}
Platelet-derived growth factor receptor beta	Serine/threonine-protein kinase SBK1	{'weight': 1}
Platelet-derived growth factor receptor beta	Serine/threonine-protein kinase D1	{'weight': 1}
Platelet-derived growth factor receptor beta	Serine/threonine-protein kinase 24	{'weight': 1}
Platelet-derived growth factor receptor beta	Cyclin-dependent kinase 17	{'weight': 1}
Platelet-derived growth factor receptor beta	Glycogen synthase kinase-3 beta	{'weight': 1}
Platelet-derived growth factor receptor beta	Serine/threonine-protein kinase tousled-like 2	{'weight': 1}
Platelet-derived growth factor receptor beta	Serine/threonine-protein kinase 38-like	{'weight': 1}
Platelet-derived growth factor receptor beta	Mitogen-activated protein kinase kinase kinase 15	{'weight': 1}
Platelet-derived growth factor receptor beta	3-phosphoinositide-dependent protein kinase 1	{'weight': 1}
Platelet-derived growth factor receptor beta	Receptor-interacting serine/threonine-protein kinase 4	{'weight': 1}
Platelet-derived growth factor receptor beta	Serine/threonine-protein kinase TNNI3K	{'weight': 1}
Platelet-derived growth factor receptor beta	Serine/threonine-protein kinase 33	{'weight': 1}
Platelet-derived growth factor receptor beta	CLIP-associating protein 1	{'weight': 1}
Platelet-derived growth factor receptor beta	Serine/threonine-protein kinase pim-3	{'weight': 1}
Platelet-derived growth factor receptor beta	Serine/threonine-protein kinase NIM1	{'weight': 1}
Platelet-derived growth factor receptor beta	Mitogen-activated protein kinase kinase kinase 13	{'weight': 1}
Platelet-derived growth factor receptor beta	Serine/threonine-protein kinase DCLK3	{'weight': 1}
Platelet-derived growth factor receptor beta	Protein-tyrosine kinase 6	{'weight': 1}
Platelet-derived growth factor receptor beta	Ephrin type-A receptor 4	{'weight': 1}
Platelet-derived growth factor receptor beta	Aurora kinase A	{'weight': 1}
Platelet-derived growth factor receptor beta	Receptor-type tyrosine-protein kinase FLT3	{'weight': 2}
Platelet-derived growth factor receptor beta	Phosphatidylinositol 4-phosphate 3-kinase C2 domain-containing subunit gamma	{'weight': 1}
Platelet-derived growth factor receptor beta	Tyrosine-protein kinase BTK	{'weight': 1}
Platelet-derived growth factor receptor beta	Vesicle monoamine transporter type 2	{'weight': 1}
Platelet-derived growth factor receptor beta	Ephrin type-A receptor 2	{'weight': 1}
Platelet-derived growth factor receptor beta	Cyclin-dependent kinase 15	{'weight': 1}
Platelet-derived growth factor receptor beta	Mitogen-activated protein kinase kinase kinase kinase 4	{'weight': 1}
Platelet-derived growth factor receptor beta	Testis-specific serine/threonine-protein kinase 1	{'weight': 1}
Platelet-derived growth factor receptor beta	Protein-tyrosine kinase 2-beta	{'weight': 1}
Platelet-derived growth factor receptor beta	Ribosomal protein S6 kinase alpha-1	{'weight': 1}
Platelet-derived growth factor receptor beta	Mitogen-activated protein kinase kinase kinase 12	{'weight': 1}
Platelet-derived growth factor receptor beta	STE20-like serine/threonine-protein kinase	{'weight': 1}
Platelet-derived growth factor receptor beta	Aurora kinase B	{'weight': 1}
Platelet-derived growth factor receptor beta	Bone morphogenetic protein receptor type-2	{'weight': 1}
Platelet-derived growth factor receptor beta	Serine/threonine-protein kinase PAK 4	{'weight': 1}
Platelet-derived growth factor receptor beta	Mitogen-activated protein kinase kinase kinase 10	{'weight': 1}
Platelet-derived growth factor receptor beta	Serine/threonine-protein kinase RIO2	{'weight': 1}
Platelet-derived growth factor receptor beta	Vascular endothelial growth factor receptor 3	{'weight': 2}
Glucocorticoid receptor	Voltage-dependent calcium channel subunit alpha-2/delta-4	{'weight': 1}
Glucocorticoid receptor	Voltage-dependent L-type calcium channel subunit alpha-1F	{'weight': 1}
Glucocorticoid receptor	Voltage-dependent L-type calcium channel subunit alpha-1D	{'weight': 1}
Glucocorticoid receptor	Voltage-dependent calcium channel gamma-1 subunit	{'weight': 1}
Glucocorticoid receptor	Nuclear receptor subfamily 1 group I member 2	{'weight': 2}
Glucocorticoid receptor	Kappa-type opioid receptor	{'weight': 1}
Glucocorticoid receptor	Voltage-dependent T-type calcium channel subunit alpha-1H	{'weight': 1}
Glucocorticoid receptor	Steroid 17-alpha-hydroxylase/17,20 lyase	{'weight': 2}
Glucocorticoid receptor	Voltage-dependent R-type calcium channel subunit alpha-1E	{'weight': 1}
Glucocorticoid receptor	3-oxo-5-alpha-steroid 4-dehydrogenase 2	{'weight': 1}
Glucocorticoid receptor	Voltage-dependent calcium channel subunit alpha-2/delta-1	{'weight': 1}
Glucocorticoid receptor	Voltage-dependent L-type calcium channel subunit alpha-1C	{'weight': 1}
Glucocorticoid receptor	Annexin A1	{'weight': 4}
Glucocorticoid receptor	Cytochrome P450 11B2, mitochondrial	{'weight': 1}
Glucocorticoid receptor	Voltage-dependent calcium channel gamma-5 subunit	{'weight': 1}
Glucocorticoid receptor	Estrogen receptor	{'weight': 1}
Glucocorticoid receptor	Estrogen receptor beta	{'weight': 1}
Glucocorticoid receptor	Sex hormone-binding globulin	{'weight': 2}
Glucocorticoid receptor	Voltage-dependent N-type calcium channel subunit alpha-1B	{'weight': 1}
Glucocorticoid receptor	Voltage-dependent T-type calcium channel subunit alpha-1G	{'weight': 1}
Glucocorticoid receptor	Voltage-dependent calcium channel subunit alpha-2/delta-3	{'weight': 1}
Glucocorticoid receptor	3-oxo-5-alpha-steroid 4-dehydrogenase 1	{'weight': 1}
Glucocorticoid receptor	Voltage-dependent calcium channel gamma-2 subunit	{'weight': 1}
Glucocorticoid receptor	Androgen receptor	{'weight': 2}
Glucocorticoid receptor	Voltage-dependent L-type calcium channel subunit beta-3	{'weight': 1}
Glucocorticoid receptor	Voltage-dependent L-type calcium channel subunit beta-1	{'weight': 1}
Glucocorticoid receptor	Polyprenol reductase	{'weight': 1}
Glucocorticoid receptor	Nitric oxide synthase, inducible	{'weight': 1}
Glucocorticoid receptor	Alpha-1-acid glycoprotein 1	{'weight': 1}
Glucocorticoid receptor	Voltage-dependent L-type calcium channel subunit beta-4	{'weight': 1}
Glucocorticoid receptor	Voltage-dependent T-type calcium channel subunit alpha-1I	{'weight': 1}
Glucocorticoid receptor	Voltage-dependent calcium channel gamma-7 subunit	{'weight': 1}
Glucocorticoid receptor	Mineralocorticoid receptor	{'weight': 2}
Glucocorticoid receptor	Voltage-dependent L-type calcium channel subunit alpha-1S	{'weight': 1}
Glucocorticoid receptor	Voltage-dependent calcium channel gamma-4 subunit	{'weight': 1}
Glucocorticoid receptor	Voltage-dependent P/Q-type calcium channel subunit alpha-1A	{'weight': 1}
Glucocorticoid receptor	Voltage-dependent calcium channel subunit alpha-2/delta-2	{'weight': 1}
Glucocorticoid receptor	Voltage-dependent calcium channel gamma-6 subunit	{'weight': 1}
Glucocorticoid receptor	Voltage-dependent calcium channel gamma-8 subunit	{'weight': 1}
Glucocorticoid receptor	Voltage-dependent calcium channel gamma-3 subunit	{'weight': 1}
Glucocorticoid receptor	Nuclear receptor subfamily 0 group B member 1	{'weight': 1}
Glucocorticoid receptor	Progesterone receptor	{'weight': 4}
Glucocorticoid receptor	Voltage-dependent L-type calcium channel subunit beta-2	{'weight': 1}
Progesterone receptor	Voltage-dependent calcium channel subunit alpha-2/delta-4	{'weight': 1}
Progesterone receptor	Voltage-dependent L-type calcium channel subunit alpha-1F	{'weight': 1}
Progesterone receptor	Voltage-dependent L-type calcium channel subunit alpha-1D	{'weight': 1}
Progesterone receptor	Voltage-dependent calcium channel gamma-1 subunit	{'weight': 1}
Progesterone receptor	Nuclear receptor subfamily 1 group I member 2	{'weight': 1}
Progesterone receptor	Kappa-type opioid receptor	{'weight': 1}
Progesterone receptor	Voltage-dependent T-type calcium channel subunit alpha-1H	{'weight': 1}
Progesterone receptor	Steroid 17-alpha-hydroxylase/17,20 lyase	{'weight': 2}
Progesterone receptor	Voltage-dependent R-type calcium channel subunit alpha-1E	{'weight': 1}
Progesterone receptor	3-oxo-5-alpha-steroid 4-dehydrogenase 2	{'weight': 1}
Progesterone receptor	Voltage-dependent calcium channel subunit alpha-2/delta-1	{'weight': 1}
Progesterone receptor	Voltage-dependent L-type calcium channel subunit alpha-1C	{'weight': 1}
Progesterone receptor	Cytochrome P450 11B2, mitochondrial	{'weight': 1}
Progesterone receptor	Serum albumin	{'weight': 1}
Progesterone receptor	Voltage-dependent calcium channel gamma-5 subunit	{'weight': 1}
Progesterone receptor	Estrogen receptor	{'weight': 1}
Progesterone receptor	Estrogen receptor beta	{'weight': 1}
Progesterone receptor	Sex hormone-binding globulin	{'weight': 2}
Progesterone receptor	Voltage-dependent N-type calcium channel subunit alpha-1B	{'weight': 1}
Progesterone receptor	Voltage-dependent T-type calcium channel subunit alpha-1G	{'weight': 1}
Progesterone receptor	Voltage-dependent calcium channel subunit alpha-2/delta-3	{'weight': 1}
Progesterone receptor	3-oxo-5-alpha-steroid 4-dehydrogenase 1	{'weight': 1}
Progesterone receptor	Voltage-dependent calcium channel gamma-2 subunit	{'weight': 1}
Progesterone receptor	Androgen receptor	{'weight': 3}
Progesterone receptor	Voltage-dependent L-type calcium channel subunit beta-3	{'weight': 1}
Progesterone receptor	Voltage-dependent L-type calcium channel subunit beta-1	{'weight': 1}
Progesterone receptor	Polyprenol reductase	{'weight': 1}
Progesterone receptor	Voltage-dependent L-type calcium channel subunit beta-4	{'weight': 1}
Progesterone receptor	Alpha-1-acid glycoprotein 1	{'weight': 1}
Progesterone receptor	Voltage-dependent T-type calcium channel subunit alpha-1I	{'weight': 1}
Progesterone receptor	Voltage-dependent calcium channel gamma-7 subunit	{'weight': 1}
Progesterone receptor	Mineralocorticoid receptor	{'weight': 2}
Progesterone receptor	Voltage-dependent L-type calcium channel subunit alpha-1S	{'weight': 1}
Progesterone receptor	Voltage-dependent calcium channel gamma-4 subunit	{'weight': 1}
Progesterone receptor	Voltage-dependent P/Q-type calcium channel subunit alpha-1A	{'weight': 1}
Progesterone receptor	Voltage-dependent calcium channel subunit alpha-2/delta-2	{'weight': 1}
Progesterone receptor	Voltage-dependent calcium channel gamma-6 subunit	{'weight': 1}
Progesterone receptor	Voltage-dependent calcium channel gamma-8 subunit	{'weight': 1}
Progesterone receptor	Voltage-dependent calcium channel gamma-3 subunit	{'weight': 1}
Progesterone receptor	Voltage-dependent L-type calcium channel subunit beta-2	{'weight': 1}
Peroxisome proliferator-activated receptor gamma	Nuclear receptor subfamily 1 group I member 3	{'weight': 1}
Peroxisome proliferator-activated receptor gamma	Cannabinoid receptor 2	{'weight': 1}
Peroxisome proliferator-activated receptor gamma	RAC-alpha serine/threonine-protein kinase	{'weight': 1}
Peroxisome proliferator-activated receptor gamma	Sodium channel protein type 3 subunit alpha	{'weight': 1}
Peroxisome proliferator-activated receptor gamma	G-protein coupled receptor 12	{'weight': 1}
Peroxisome proliferator-activated receptor gamma	Delta-type opioid receptor	{'weight': 1}
Peroxisome proliferator-activated receptor gamma	Voltage-dependent T-type calcium channel subunit alpha-1H	{'weight': 1}
Peroxisome proliferator-activated receptor gamma	Steroid 17-alpha-hydroxylase/17,20 lyase	{'weight': 1}
Peroxisome proliferator-activated receptor gamma	Sodium channel protein type 2 subunit alpha	{'weight': 1}
Peroxisome proliferator-activated receptor gamma	Sodium channel protein type 5 subunit alpha	{'weight': 1}
Peroxisome proliferator-activated receptor gamma	Ribosyldihydronicotinamide dehydrogenase [quinone]	{'weight': 1}
Peroxisome proliferator-activated receptor gamma	Sodium channel subunit beta-2	{'weight': 1}
Peroxisome proliferator-activated receptor gamma	Voltage-dependent T-type calcium channel subunit alpha-1G	{'weight': 1}
Peroxisome proliferator-activated receptor gamma	Prostaglandin reductase 2	{'weight': 1}
Peroxisome proliferator-activated receptor gamma	N-arachidonyl glycine receptor	{'weight': 1}
Peroxisome proliferator-activated receptor gamma	Retinoic acid receptor RXR-alpha	{'weight': 2}
Peroxisome proliferator-activated receptor gamma	Voltage-dependent L-type calcium channel subunit beta-3	{'weight': 1}
Peroxisome proliferator-activated receptor gamma	Adenosine receptor A1	{'weight': 1}
Peroxisome proliferator-activated receptor gamma	Acetyl-CoA acetyltransferase, mitochondrial	{'weight': 1}
Peroxisome proliferator-activated receptor gamma	Melatonin receptor type 1A	{'weight': 1}
Peroxisome proliferator-activated receptor gamma	3-hydroxy-3-methylglutaryl-coenzyme A reductase	{'weight': 1}
Peroxisome proliferator-activated receptor gamma	Succinate-semialdehyde dehydrogenase, mitochondrial	{'weight': 1}
Peroxisome proliferator-activated receptor gamma	Cytochrome P450 3A5	{'weight': 1}
Peroxisome proliferator-activated receptor gamma	Histone deacetylase 2	{'weight': 1}
Peroxisome proliferator-activated receptor gamma	Arachidonate 15-lipoxygenase	{'weight': 1}
Peroxisome proliferator-activated receptor gamma	Tyrosine--tRNA ligase, cytoplasmic	{'weight': 1}
Peroxisome proliferator-activated receptor gamma	Sodium channel subunit beta-3	{'weight': 1}
Peroxisome proliferator-activated receptor gamma	Voltage-dependent L-type calcium channel subunit beta-4	{'weight': 1}
Peroxisome proliferator-activated receptor gamma	Thyroid hormone receptor alpha	{'weight': 1}
Peroxisome proliferator-activated receptor gamma	Glutathione S-transferase P	{'weight': 1}
Peroxisome proliferator-activated receptor gamma	Casein kinase II subunit alpha	{'weight': 1}
Peroxisome proliferator-activated receptor gamma	Voltage-dependent L-type calcium channel subunit alpha-1S	{'weight': 1}
Peroxisome proliferator-activated receptor gamma	Cytochrome P450 2D6	{'weight': 1}
Peroxisome proliferator-activated receptor gamma	Long-chain-fatty-acid--CoA ligase 4	{'weight': 1}
Peroxisome proliferator-activated receptor gamma	Transient receptor potential cation channel subfamily V member 3	{'weight': 1}
Peroxisome proliferator-activated receptor gamma	Aldo-keto reductase family 1 member C3	{'weight': 1}
Peroxisome proliferator-activated receptor gamma	Phospholipase A2, membrane associated	{'weight': 1}
Peroxisome proliferator-activated receptor gamma	G-protein coupled receptor 55	{'weight': 1}
Peroxisome proliferator-activated receptor gamma	Potassium voltage-gated channel subfamily H member 7	{'weight': 1}
Peroxisome proliferator-activated receptor gamma	Aryl hydrocarbon receptor	{'weight': 1}
Peroxisome proliferator-activated receptor gamma	Voltage-dependent L-type calcium channel subunit beta-2	{'weight': 1}
Peroxisome proliferator-activated receptor gamma	Voltage-dependent L-type calcium channel subunit alpha-1F	{'weight': 1}
Peroxisome proliferator-activated receptor gamma	Cytochrome P450 1A2	{'weight': 1}
Peroxisome proliferator-activated receptor gamma	Indoleamine 2,3-dioxygenase 1	{'weight': 1}
Peroxisome proliferator-activated receptor gamma	Transient receptor potential cation channel subfamily M member 8	{'weight': 1}
Peroxisome proliferator-activated receptor gamma	Nuclear receptor subfamily 1 group I member 2	{'weight': 1}
Peroxisome proliferator-activated receptor gamma	Sodium channel protein type 10 subunit alpha	{'weight': 1}
Peroxisome proliferator-activated receptor gamma	Multidrug resistance-associated protein 5	{'weight': 1}
Peroxisome proliferator-activated receptor gamma	Elongation of very long chain fatty acids protein 2	{'weight': 1}
Peroxisome proliferator-activated receptor gamma	Apoptosis regulator Bcl-2	{'weight': 1}
Peroxisome proliferator-activated receptor gamma	Sodium channel subunit beta-4	{'weight': 1}
Peroxisome proliferator-activated receptor gamma	2-oxoglutarate dehydrogenase, mitochondrial	{'weight': 1}
Peroxisome proliferator-activated receptor gamma	Short/branched chain specific acyl-CoA dehydrogenase, mitochondrial	{'weight': 1}
Peroxisome proliferator-activated receptor gamma	Neuronal acetylcholine receptor subunit alpha-7	{'weight': 1}
Peroxisome proliferator-activated receptor gamma	Beta-1 adrenergic receptor	{'weight': 1}
Peroxisome proliferator-activated receptor gamma	Beta-2 adrenergic receptor	{'weight': 1}
Peroxisome proliferator-activated receptor gamma	Platelet glycoprotein Ib alpha chain	{'weight': 1}
Peroxisome proliferator-activated receptor gamma	NAD(P)H dehydrogenase [quinone] 1	{'weight': 1}
Peroxisome proliferator-activated receptor gamma	5-hydroxytryptamine receptor 3A	{'weight': 1}
Peroxisome proliferator-activated receptor gamma	N-acylethanolamine-hydrolyzing acid amidase	{'weight': 1}
Peroxisome proliferator-activated receptor gamma	Voltage-dependent anion-selective channel protein 1	{'weight': 1}
Peroxisome proliferator-activated receptor gamma	Sodium channel protein type 11 subunit alpha	{'weight': 1}
Peroxisome proliferator-activated receptor gamma	Glycine receptor subunit beta	{'weight': 1}
Peroxisome proliferator-activated receptor gamma	Fatty acid desaturase 1	{'weight': 2}
Peroxisome proliferator-activated receptor gamma	Thyroid hormone receptor beta	{'weight': 1}
Peroxisome proliferator-activated receptor gamma	Prostaglandin D2 receptor 2	{'weight': 1}
Peroxisome proliferator-activated receptor gamma	Glycine receptor subunit alpha-3	{'weight': 1}
Peroxisome proliferator-activated receptor gamma	Voltage-dependent T-type calcium channel subunit alpha-1I	{'weight': 2}
Peroxisome proliferator-activated receptor gamma	Transient receptor potential cation channel subfamily A member 1	{'weight': 1}
Peroxisome proliferator-activated receptor gamma	Potassium voltage-gated channel subfamily H member 2	{'weight': 1}
Peroxisome proliferator-activated receptor gamma	Superoxide dismutase [Cu-Zn]	{'weight': 1}
Peroxisome proliferator-activated receptor gamma	Sodium channel protein type 1 subunit alpha	{'weight': 1}
Peroxisome proliferator-activated receptor gamma	Sodium channel protein type 8 subunit alpha	{'weight': 1}
Peroxisome proliferator-activated receptor gamma	Far upstream element-binding protein 2	{'weight': 1}
Peroxisome proliferator-activated receptor gamma	Bile acid receptor	{'weight': 1}
Peroxisome proliferator-activated receptor gamma	Carbonyl reductase [NADPH] 1	{'weight': 2}
Peroxisome proliferator-activated receptor gamma	Thrombomodulin	{'weight': 1}
Peroxisome proliferator-activated receptor gamma	Voltage-dependent L-type calcium channel subunit alpha-1C	{'weight': 1}
Peroxisome proliferator-activated receptor gamma	Transient receptor potential cation channel subfamily V member 2	{'weight': 1}
Peroxisome proliferator-activated receptor gamma	Vitamin D3 receptor	{'weight': 1}
Peroxisome proliferator-activated receptor gamma	Estrogen receptor	{'weight': 1}
Peroxisome proliferator-activated receptor gamma	Glutathione reductase, mitochondrial	{'weight': 1}
Peroxisome proliferator-activated receptor gamma	Potassium voltage-gated channel subfamily H member 6	{'weight': 1}
Peroxisome proliferator-activated receptor gamma	Integrin beta-3	{'weight': 1}
Peroxisome proliferator-activated receptor gamma	Type-1 angiotensin II receptor	{'weight': 1}
Peroxisome proliferator-activated receptor gamma	NAD-dependent protein deacetylase sirtuin-1	{'weight': 1}
Peroxisome proliferator-activated receptor gamma	Mu-type opioid receptor	{'weight': 1}
Peroxisome proliferator-activated receptor gamma	Voltage-dependent L-type calcium channel subunit beta-1	{'weight': 1}
Peroxisome proliferator-activated receptor gamma	Glycine receptor subunit alpha-1	{'weight': 1}
Peroxisome proliferator-activated receptor gamma	Beta-3 adrenergic receptor	{'weight': 1}
Peroxisome proliferator-activated receptor gamma	Glutathione peroxidase 1	{'weight': 1}
Peroxisome proliferator-activated receptor gamma	Free fatty acid receptor 1	{'weight': 1}
Peroxisome proliferator-activated receptor gamma	Prostaglandin G/H synthase 1	{'weight': 5}
Peroxisome proliferator-activated receptor gamma	Elongation of very long chain fatty acids protein 5	{'weight': 1}
Peroxisome proliferator-activated receptor gamma	Solute carrier family 2, facilitated glucose transporter member 1	{'weight': 1}
Peroxisome proliferator-activated receptor gamma	Lactoylglutathione lyase	{'weight': 1}
Peroxisome proliferator-activated receptor gamma	Sodium channel protein type 7 subunit alpha	{'weight': 1}
Peroxisome proliferator-activated receptor gamma	Sterol regulatory element-binding protein 1	{'weight': 1}
Peroxisome proliferator-activated receptor gamma	Alpha-synuclein	{'weight': 1}
Peroxisome proliferator-activated receptor gamma	Sodium channel protein type 4 subunit alpha	{'weight': 1}
Peroxisome proliferator-activated receptor gamma	Cytochrome P450 1B1	{'weight': 1}
Peroxisome proliferator-activated receptor gamma	Voltage-dependent L-type calcium channel subunit alpha-1D	{'weight': 1}
Peroxisome proliferator-activated receptor gamma	Arylalkylamine N-acetyltransferase	{'weight': 1}
Peroxisome proliferator-activated receptor gamma	Arachidonate 5-lipoxygenase	{'weight': 1}
Peroxisome proliferator-activated receptor gamma	Peroxisome proliferator-activated receptor gamma coactivator 1-beta	{'weight': 1}
Peroxisome proliferator-activated receptor gamma	5-hydroxytryptamine receptor 1A	{'weight': 1}
Peroxisome proliferator-activated receptor gamma	5-hydroxytryptamine receptor 2A	{'weight': 1}
Peroxisome proliferator-activated receptor gamma	Sodium channel protein type 9 subunit alpha	{'weight': 1}
Peroxisome proliferator-activated receptor gamma	Peroxisome proliferator-activated receptor delta	{'weight': 4}
Peroxisome proliferator-activated receptor gamma	Melatonin receptor type 1B	{'weight': 1}
Peroxisome proliferator-activated receptor gamma	C-type lectin domain family 14 member A	{'weight': 1}
Peroxisome proliferator-activated receptor gamma	Sodium/calcium exchanger 1	{'weight': 2}
Peroxisome proliferator-activated receptor gamma	Integrin alpha-5	{'weight': 1}
Peroxisome proliferator-activated receptor gamma	Cannabinoid receptor 1	{'weight': 1}
Peroxisome proliferator-activated receptor gamma	Transient receptor potential cation channel subfamily V member 4	{'weight': 1}
Peroxisome proliferator-activated receptor gamma	Cystic fibrosis transmembrane conductance regulator	{'weight': 1}
Peroxisome proliferator-activated receptor gamma	Peroxisome proliferator-activated receptor alpha	{'weight': 9}
Peroxisome proliferator-activated receptor gamma	Phosphatidylinositol 4-kinase type 2-beta	{'weight': 1}
Peroxisome proliferator-activated receptor gamma	Amyloid beta A4 protein	{'weight': 1}
Peroxisome proliferator-activated receptor gamma	Sodium channel subunit beta-1	{'weight': 1}
Peroxisome proliferator-activated receptor gamma	Catalase	{'weight': 1}
Peroxisome proliferator-activated receptor gamma	Fatty acid desaturase 2	{'weight': 1}
Peroxisome proliferator-activated receptor gamma	Cytochrome P450 3A7	{'weight': 1}
Peroxisome proliferator-activated receptor gamma	Histone deacetylase 9	{'weight': 1}
Peroxisome proliferator-activated receptor gamma	Fatty acid-binding protein, intestinal	{'weight': 1}
Peroxisome proliferator-activated receptor gamma	Protein S100-A7	{'weight': 1}
Peroxisome proliferator-activated receptor gamma	Myelin P2 protein	{'weight': 1}
Peroxisome proliferator-activated receptor gamma	Potassium voltage-gated channel subfamily A member 3	{'weight': 1}
Peroxisome proliferator-activated receptor gamma	Prostaglandin G/H synthase 2	{'weight': 5}
Peroxisome proliferator-activated receptor gamma	Transient receptor potential cation channel subfamily V member 1	{'weight': 3}
Peroxisome proliferator-activated receptor gamma	Amine oxidase [flavin-containing] B	{'weight': 1}
Thyroid hormone receptor alpha	Beta-1 adrenergic receptor	{'weight': 1}
Thyroid hormone receptor alpha	Voltage-dependent L-type calcium channel subunit alpha-1F	{'weight': 1}
Thyroid hormone receptor alpha	Voltage-dependent L-type calcium channel subunit alpha-1D	{'weight': 1}
Thyroid hormone receptor alpha	Beta-2 adrenergic receptor	{'weight': 1}
Thyroid hormone receptor alpha	Voltage-dependent L-type calcium channel subunit beta-3	{'weight': 1}
Thyroid hormone receptor alpha	Voltage-dependent L-type calcium channel subunit beta-1	{'weight': 1}
Thyroid hormone receptor alpha	Beta-3 adrenergic receptor	{'weight': 1}
Thyroid hormone receptor alpha	Peroxisome proliferator-activated receptor gamma coactivator 1-beta	{'weight': 1}
Thyroid hormone receptor alpha	Peroxisome proliferator-activated receptor alpha	{'weight': 1}
Thyroid hormone receptor alpha	Thyroid hormone receptor beta	{'weight': 2}
Thyroid hormone receptor alpha	Voltage-dependent L-type calcium channel subunit beta-4	{'weight': 1}
Thyroid hormone receptor alpha	Voltage-dependent T-type calcium channel subunit alpha-1I	{'weight': 1}
Thyroid hormone receptor alpha	Voltage-dependent L-type calcium channel subunit alpha-1S	{'weight': 1}
Thyroid hormone receptor alpha	Voltage-dependent L-type calcium channel subunit alpha-1C	{'weight': 1}
Thyroid hormone receptor alpha	Potassium voltage-gated channel subfamily H member 2	{'weight': 1}
Thyroid hormone receptor alpha	Proliferating cell nuclear antigen	{'weight': 1}
Thyroid hormone receptor alpha	Potassium voltage-gated channel subfamily H member 6	{'weight': 1}
Thyroid hormone receptor alpha	Potassium voltage-gated channel subfamily H member 7	{'weight': 1}
Thyroid hormone receptor alpha	Voltage-dependent L-type calcium channel subunit beta-2	{'weight': 1}
Thyroid hormone receptor beta	Beta-1 adrenergic receptor	{'weight': 1}
Thyroid hormone receptor beta	Voltage-dependent L-type calcium channel subunit alpha-1F	{'weight': 1}
Thyroid hormone receptor beta	Voltage-dependent L-type calcium channel subunit alpha-1D	{'weight': 1}
Thyroid hormone receptor beta	Beta-2 adrenergic receptor	{'weight': 1}
Thyroid hormone receptor beta	Voltage-dependent L-type calcium channel subunit beta-3	{'weight': 1}
Thyroid hormone receptor beta	Voltage-dependent L-type calcium channel subunit beta-1	{'weight': 1}
Thyroid hormone receptor beta	Beta-3 adrenergic receptor	{'weight': 1}
Thyroid hormone receptor beta	Peroxisome proliferator-activated receptor gamma coactivator 1-beta	{'weight': 1}
Thyroid hormone receptor beta	Peroxisome proliferator-activated receptor alpha	{'weight': 1}
Thyroid hormone receptor beta	Voltage-dependent L-type calcium channel subunit beta-4	{'weight': 1}
Thyroid hormone receptor beta	Voltage-dependent T-type calcium channel subunit alpha-1I	{'weight': 1}
Thyroid hormone receptor beta	Voltage-dependent L-type calcium channel subunit alpha-1S	{'weight': 1}
Thyroid hormone receptor beta	Voltage-dependent L-type calcium channel subunit alpha-1C	{'weight': 1}
Thyroid hormone receptor beta	Potassium voltage-gated channel subfamily H member 2	{'weight': 1}
Thyroid hormone receptor beta	Proliferating cell nuclear antigen	{'weight': 1}
Thyroid hormone receptor beta	Potassium voltage-gated channel subfamily H member 6	{'weight': 1}
Thyroid hormone receptor beta	Potassium voltage-gated channel subfamily H member 7	{'weight': 1}
Thyroid hormone receptor beta	Voltage-dependent L-type calcium channel subunit beta-2	{'weight': 1}
Proliferating cell nuclear antigen	Endothelin-1 receptor	{'weight': 1}
Proliferating cell nuclear antigen	G1/S-specific cyclin-D1	{'weight': 1}
Proliferating cell nuclear antigen	5'-AMP-activated protein kinase catalytic subunit alpha-1	{'weight': 1}
Proliferating cell nuclear antigen	5'-AMP-activated protein kinase catalytic subunit alpha-2	{'weight': 1}
Proliferating cell nuclear antigen	Tumor necrosis factor-inducible gene 6 protein	{'weight': 1}
Proliferating cell nuclear antigen	NF-kappa-B inhibitor alpha	{'weight': 1}
Proliferating cell nuclear antigen	Caspase-3	{'weight': 1}
Proliferating cell nuclear antigen	Prostaglandin G/H synthase 2	{'weight': 1}
Proliferating cell nuclear antigen	Mitogen-activated protein kinase 15	{'weight': 1}
Proliferating cell nuclear antigen	Cellular tumor antigen p53	{'weight': 1}
Proliferating cell nuclear antigen	Mitogen-activated protein kinase 4	{'weight': 1}
Proliferating cell nuclear antigen	Caspase-1	{'weight': 1}
Proliferating cell nuclear antigen	Mitogen-activated protein kinase 6	{'weight': 1}
Proliferating cell nuclear antigen	Aldo-keto reductase family 1 member C1	{'weight': 1}
Proliferating cell nuclear antigen	Prostaglandin G/H synthase 1	{'weight': 1}
Proliferating cell nuclear antigen	Inhibitor of nuclear factor kappa-B kinase subunit beta	{'weight': 1}
Proliferating cell nuclear antigen	5'-AMP-activated protein kinase subunit gamma-2	{'weight': 1}
Proliferating cell nuclear antigen	Mitogen-activated protein kinase 1	{'weight': 1}
Proliferating cell nuclear antigen	78 kDa glucose-regulated protein	{'weight': 1}
Proliferating cell nuclear antigen	5'-AMP-activated protein kinase subunit beta-2	{'weight': 1}
Proliferating cell nuclear antigen	5'-AMP-activated protein kinase subunit gamma-3	{'weight': 1}
Proliferating cell nuclear antigen	5'-AMP-activated protein kinase subunit gamma-1	{'weight': 1}
Proliferating cell nuclear antigen	Mitogen-activated protein kinase 7	{'weight': 1}
Proliferating cell nuclear antigen	Mitogen-activated protein kinase 3	{'weight': 1}
Proliferating cell nuclear antigen	5'-AMP-activated protein kinase subunit beta-1	{'weight': 1}
Proliferating cell nuclear antigen	Ribosomal protein S6 kinase alpha-3	{'weight': 1}
Proliferating cell nuclear antigen	Myc proto-oncogene protein	{'weight': 1}
Motilin receptor	Potassium voltage-gated channel subfamily H member 2	{'weight': 1}
Potassium voltage-gated channel subfamily H member 2	Protein kinase C zeta type	{'weight': 1}
Potassium voltage-gated channel subfamily H member 2	Neuronal acetylcholine receptor subunit alpha-2	{'weight': 1}
Potassium voltage-gated channel subfamily H member 2	Estrogen-related receptor gamma	{'weight': 1}
Potassium voltage-gated channel subfamily H member 2	D(3) dopamine receptor	{'weight': 1}
Potassium voltage-gated channel subfamily H member 2	D(2) dopamine receptor	{'weight': 1}
Potassium voltage-gated channel subfamily H member 2	D(1A) dopamine receptor	{'weight': 1}
Potassium voltage-gated channel subfamily H member 2	5-hydroxytryptamine receptor 7	{'weight': 1}
Potassium voltage-gated channel subfamily H member 2	Solute carrier organic anion transporter family member 1B3	{'weight': 1}
Potassium voltage-gated channel subfamily H member 2	Voltage-dependent T-type calcium channel subunit alpha-1H	{'weight': 1}
Potassium voltage-gated channel subfamily H member 2	Muscarinic acetylcholine receptor M3	{'weight': 1}
Potassium voltage-gated channel subfamily H member 2	Protein kinase C theta type	{'weight': 1}
Potassium voltage-gated channel subfamily H member 2	Alpha-1D adrenergic receptor	{'weight': 3}
Potassium voltage-gated channel subfamily H member 2	Alpha-2C adrenergic receptor	{'weight': 1}
Potassium voltage-gated channel subfamily H member 2	Voltage-dependent L-type calcium channel subunit alpha-1C	{'weight': 2}
Potassium voltage-gated channel subfamily H member 2	ATP-sensitive inward rectifier potassium channel 11	{'weight': 1}
Potassium voltage-gated channel subfamily H member 2	Estrogen receptor	{'weight': 1}
Potassium voltage-gated channel subfamily H member 2	Sex hormone-binding globulin	{'weight': 1}
Potassium voltage-gated channel subfamily H member 2	Potassium voltage-gated channel subfamily H member 6	{'weight': 1}
Potassium voltage-gated channel subfamily H member 2	Sphingomyelin phosphodiesterase	{'weight': 1}
Potassium voltage-gated channel subfamily H member 2	Calmodulin	{'weight': 1}
Potassium voltage-gated channel subfamily H member 2	Voltage-dependent T-type calcium channel subunit alpha-1G	{'weight': 1}
Potassium voltage-gated channel subfamily H member 2	Alpha-1A adrenergic receptor	{'weight': 3}
Potassium voltage-gated channel subfamily H member 2	Androgen receptor	{'weight': 1}
Potassium voltage-gated channel subfamily H member 2	Voltage-dependent L-type calcium channel subunit beta-3	{'weight': 1}
Potassium voltage-gated channel subfamily H member 2	5-hydroxytryptamine receptor 6	{'weight': 1}
Potassium voltage-gated channel subfamily H member 2	Protein kinase C iota type	{'weight': 1}
Potassium voltage-gated channel subfamily H member 2	Voltage-dependent L-type calcium channel subunit beta-1	{'weight': 1}
Potassium voltage-gated channel subfamily H member 2	Beta-3 adrenergic receptor	{'weight': 1}
Potassium voltage-gated channel subfamily H member 2	D(1B) dopamine receptor	{'weight': 1}
Potassium voltage-gated channel subfamily H member 2	Protein kinase C beta type	{'weight': 1}
Potassium voltage-gated channel subfamily H member 2	Mitogen-activated protein kinase 8	{'weight': 1}
Potassium voltage-gated channel subfamily H member 2	Alpha-1-acid glycoprotein 1	{'weight': 1}
Potassium voltage-gated channel subfamily H member 2	Voltage-dependent L-type calcium channel subunit beta-4	{'weight': 1}
Potassium voltage-gated channel subfamily H member 2	Alpha-1B adrenergic receptor	{'weight': 3}
Potassium voltage-gated channel subfamily H member 2	Voltage-dependent L-type calcium channel subunit alpha-1S	{'weight': 1}
Potassium voltage-gated channel subfamily H member 2	Voltage-dependent P/Q-type calcium channel subunit alpha-1A	{'weight': 1}
Potassium voltage-gated channel subfamily H member 2	5-hydroxytryptamine receptor 2C	{'weight': 2}
Potassium voltage-gated channel subfamily H member 2	Protein kinase C epsilon type	{'weight': 1}
Potassium voltage-gated channel subfamily H member 2	Sodium-dependent serotonin transporter	{'weight': 3}
Potassium voltage-gated channel subfamily H member 2	Potassium voltage-gated channel subfamily H member 7	{'weight': 1}
Potassium voltage-gated channel subfamily H member 2	Voltage-dependent L-type calcium channel subunit beta-2	{'weight': 1}
Potassium voltage-gated channel subfamily H member 2	Voltage-dependent L-type calcium channel subunit alpha-1F	{'weight': 1}
Potassium voltage-gated channel subfamily H member 2	Protein kinase C delta type	{'weight': 1}
Potassium voltage-gated channel subfamily H member 2	Muscarinic acetylcholine receptor M1	{'weight': 1}
Potassium voltage-gated channel subfamily H member 2	Voltage-dependent L-type calcium channel subunit alpha-1D	{'weight': 1}
Potassium voltage-gated channel subfamily H member 2	Solute carrier organic anion transporter family member 1B1	{'weight': 1}
Potassium voltage-gated channel subfamily H member 2	Peroxisome proliferator-activated receptor gamma coactivator 1-beta	{'weight': 1}
Potassium voltage-gated channel subfamily H member 2	Neuronal acetylcholine receptor subunit beta-4	{'weight': 1}
Potassium voltage-gated channel subfamily H member 2	5-hydroxytryptamine receptor 1A	{'weight': 1}
Potassium voltage-gated channel subfamily H member 2	5-hydroxytryptamine receptor 2A	{'weight': 1}
Potassium voltage-gated channel subfamily H member 2	Nuclear receptor subfamily 1 group I member 2	{'weight': 1}
Potassium voltage-gated channel subfamily H member 2	Histamine H1 receptor	{'weight': 1}
Potassium voltage-gated channel subfamily H member 2	Alpha-2A adrenergic receptor	{'weight': 2}
Potassium voltage-gated channel subfamily H member 2	50S ribosomal protein L10	{'weight': 1}
Potassium voltage-gated channel subfamily H member 2	5-hydroxytryptamine receptor 2B	{'weight': 1}
Potassium voltage-gated channel subfamily H member 2	Histamine H4 receptor	{'weight': 1}
Potassium voltage-gated channel subfamily H member 2	Estrogen receptor beta	{'weight': 1}
Potassium voltage-gated channel subfamily H member 2	Protein kinase C gamma type	{'weight': 1}
Potassium voltage-gated channel subfamily H member 2	Voltage-dependent N-type calcium channel subunit alpha-1B	{'weight': 1}
Potassium voltage-gated channel subfamily H member 2	D(4) dopamine receptor	{'weight': 1}
Potassium voltage-gated channel subfamily H member 2	Cyclin-dependent kinases regulatory subunit 1	{'weight': 1}
Potassium voltage-gated channel subfamily H member 2	Beta-1 adrenergic receptor	{'weight': 1}
Potassium voltage-gated channel subfamily H member 2	Beta-2 adrenergic receptor	{'weight': 1}
Potassium voltage-gated channel subfamily H member 2	Alpha-1-acid glycoprotein 2	{'weight': 1}
Potassium voltage-gated channel subfamily H member 2	Neuronal acetylcholine receptor subunit alpha-3	{'weight': 1}
Potassium voltage-gated channel subfamily H member 2	Peroxisome proliferator-activated receptor alpha	{'weight': 1}
Potassium voltage-gated channel subfamily H member 2	Alpha-2B adrenergic receptor	{'weight': 2}
Potassium voltage-gated channel subfamily H member 2	Voltage-dependent T-type calcium channel subunit alpha-1I	{'weight': 1}
Potassium voltage-gated channel subfamily H member 2	Protein kinase C alpha type	{'weight': 1}
Potassium voltage-gated channel subfamily H member 2	3-beta-hydroxysteroid-Delta(8),Delta(7)-isomerase	{'weight': 1}
Voltage-dependent L-type calcium channel subunit alpha-1C	Voltage-dependent calcium channel subunit alpha-2/delta-4	{'weight': 1}
Voltage-dependent L-type calcium channel subunit alpha-1C	Voltage-dependent L-type calcium channel subunit alpha-1F	{'weight': 3}
Voltage-dependent L-type calcium channel subunit alpha-1C	Voltage-dependent L-type calcium channel subunit alpha-1D	{'weight': 4}
Voltage-dependent L-type calcium channel subunit alpha-1C	Peroxisome proliferator-activated receptor gamma coactivator 1-beta	{'weight': 1}
Voltage-dependent L-type calcium channel subunit alpha-1C	Transient receptor potential cation channel subfamily M member 8	{'weight': 1}
Voltage-dependent L-type calcium channel subunit alpha-1C	Voltage-dependent calcium channel gamma-1 subunit	{'weight': 2}
Voltage-dependent L-type calcium channel subunit alpha-1C	Nuclear receptor subfamily 1 group I member 2	{'weight': 2}
Voltage-dependent L-type calcium channel subunit alpha-1C	Kappa-type opioid receptor	{'weight': 1}
Voltage-dependent L-type calcium channel subunit alpha-1C	Voltage-dependent T-type calcium channel subunit alpha-1H	{'weight': 3}
Voltage-dependent L-type calcium channel subunit alpha-1C	Steroid 17-alpha-hydroxylase/17,20 lyase	{'weight': 1}
Voltage-dependent L-type calcium channel subunit alpha-1C	Alpha-1D adrenergic receptor	{'weight': 1}
Voltage-dependent L-type calcium channel subunit alpha-1C	Voltage-dependent R-type calcium channel subunit alpha-1E	{'weight': 1}
Voltage-dependent L-type calcium channel subunit alpha-1C	3-oxo-5-alpha-steroid 4-dehydrogenase 2	{'weight': 1}
Voltage-dependent L-type calcium channel subunit alpha-1C	ATP-sensitive inward rectifier potassium channel 11	{'weight': 1}
Voltage-dependent L-type calcium channel subunit alpha-1C	Voltage-dependent calcium channel subunit alpha-2/delta-1	{'weight': 1}
Voltage-dependent L-type calcium channel subunit alpha-1C	Carbonic anhydrase 1	{'weight': 1}
Voltage-dependent L-type calcium channel subunit alpha-1C	Cytochrome P450 11B2, mitochondrial	{'weight': 1}
Voltage-dependent L-type calcium channel subunit alpha-1C	Voltage-dependent calcium channel gamma-5 subunit	{'weight': 1}
Voltage-dependent L-type calcium channel subunit alpha-1C	Sex hormone-binding globulin	{'weight': 1}
Voltage-dependent L-type calcium channel subunit alpha-1C	Potassium voltage-gated channel subfamily H member 6	{'weight': 1}
Voltage-dependent L-type calcium channel subunit alpha-1C	Sphingomyelin phosphodiesterase	{'weight': 1}
Voltage-dependent L-type calcium channel subunit alpha-1C	Voltage-dependent N-type calcium channel subunit alpha-1B	{'weight': 3}
Voltage-dependent L-type calcium channel subunit alpha-1C	Potassium voltage-gated channel subfamily D member 3	{'weight': 1}
Voltage-dependent L-type calcium channel subunit alpha-1C	Calmodulin	{'weight': 1}
Voltage-dependent L-type calcium channel subunit alpha-1C	Voltage-dependent T-type calcium channel subunit alpha-1G	{'weight': 3}
Voltage-dependent L-type calcium channel subunit alpha-1C	Alpha-1A adrenergic receptor	{'weight': 1}
Voltage-dependent L-type calcium channel subunit alpha-1C	Beta-1 adrenergic receptor	{'weight': 1}
Voltage-dependent L-type calcium channel subunit alpha-1C	Voltage-dependent calcium channel subunit alpha-2/delta-3	{'weight': 2}
Voltage-dependent L-type calcium channel subunit alpha-1C	3-oxo-5-alpha-steroid 4-dehydrogenase 1	{'weight': 1}
Voltage-dependent L-type calcium channel subunit alpha-1C	Voltage-dependent calcium channel gamma-2 subunit	{'weight': 1}
Voltage-dependent L-type calcium channel subunit alpha-1C	Androgen receptor	{'weight': 1}
Voltage-dependent L-type calcium channel subunit alpha-1C	Voltage-dependent L-type calcium channel subunit beta-3	{'weight': 3}
Voltage-dependent L-type calcium channel subunit alpha-1C	Beta-2 adrenergic receptor	{'weight': 1}
Voltage-dependent L-type calcium channel subunit alpha-1C	Voltage-dependent L-type calcium channel subunit beta-1	{'weight': 4}
Voltage-dependent L-type calcium channel subunit alpha-1C	Beta-3 adrenergic receptor	{'weight': 1}
Voltage-dependent L-type calcium channel subunit alpha-1C	Peroxisome proliferator-activated receptor alpha	{'weight': 1}
Voltage-dependent L-type calcium channel subunit alpha-1C	Polyprenol reductase	{'weight': 1}
Voltage-dependent L-type calcium channel subunit alpha-1C	Voltage-dependent L-type calcium channel subunit beta-4	{'weight': 3}
Voltage-dependent L-type calcium channel subunit alpha-1C	Transient receptor potential cation channel subfamily A member 1	{'weight': 1}
Voltage-dependent L-type calcium channel subunit alpha-1C	Voltage-dependent T-type calcium channel subunit alpha-1I	{'weight': 4}
Voltage-dependent L-type calcium channel subunit alpha-1C	Alpha-1B adrenergic receptor	{'weight': 1}
Voltage-dependent L-type calcium channel subunit alpha-1C	Voltage-dependent L-type calcium channel subunit alpha-1S	{'weight': 4}
Voltage-dependent L-type calcium channel subunit alpha-1C	Mineralocorticoid receptor	{'weight': 1}
Voltage-dependent L-type calcium channel subunit alpha-1C	Voltage-dependent calcium channel gamma-7 subunit	{'weight': 1}
Voltage-dependent L-type calcium channel subunit alpha-1C	Voltage-dependent P/Q-type calcium channel subunit alpha-1A	{'weight': 3}
Voltage-dependent L-type calcium channel subunit alpha-1C	Voltage-dependent calcium channel gamma-4 subunit	{'weight': 1}
Voltage-dependent L-type calcium channel subunit alpha-1C	Transient receptor potential cation channel subfamily V member 3	{'weight': 1}
Voltage-dependent L-type calcium channel subunit alpha-1C	Voltage-dependent N-type calcium channel subunit alpha	{'weight': 1}
Voltage-dependent L-type calcium channel subunit alpha-1C	Voltage-dependent calcium channel subunit alpha-2/delta-2	{'weight': 1}
Voltage-dependent L-type calcium channel subunit alpha-1C	Voltage-dependent calcium channel gamma-6 subunit	{'weight': 1}
Voltage-dependent L-type calcium channel subunit alpha-1C	Voltage-dependent calcium channel gamma-8 subunit	{'weight': 1}
Voltage-dependent L-type calcium channel subunit alpha-1C	Voltage-dependent calcium channel gamma-3 subunit	{'weight': 1}
Voltage-dependent L-type calcium channel subunit alpha-1C	Sodium-dependent serotonin transporter	{'weight': 1}
Voltage-dependent L-type calcium channel subunit alpha-1C	Potassium voltage-gated channel subfamily H member 7	{'weight': 1}
Voltage-dependent L-type calcium channel subunit alpha-1C	Voltage-dependent L-type calcium channel subunit beta-2	{'weight': 4}
Voltage-dependent N-type calcium channel subunit alpha-1B	Voltage-dependent calcium channel subunit alpha-2/delta-4	{'weight': 1}
Voltage-dependent N-type calcium channel subunit alpha-1B	Voltage-dependent L-type calcium channel subunit alpha-1F	{'weight': 1}
Voltage-dependent N-type calcium channel subunit alpha-1B	Voltage-dependent L-type calcium channel subunit alpha-1D	{'weight': 1}
Voltage-dependent N-type calcium channel subunit alpha-1B	Voltage-dependent calcium channel gamma-1 subunit	{'weight': 1}
Voltage-dependent N-type calcium channel subunit alpha-1B	Nuclear receptor subfamily 1 group I member 2	{'weight': 1}
Voltage-dependent N-type calcium channel subunit alpha-1B	Voltage-dependent T-type calcium channel subunit alpha-1H	{'weight': 2}
Voltage-dependent N-type calcium channel subunit alpha-1B	Steroid 17-alpha-hydroxylase/17,20 lyase	{'weight': 1}
Voltage-dependent N-type calcium channel subunit alpha-1B	Alpha-1D adrenergic receptor	{'weight': 1}
Voltage-dependent N-type calcium channel subunit alpha-1B	Voltage-dependent R-type calcium channel subunit alpha-1E	{'weight': 1}
Voltage-dependent N-type calcium channel subunit alpha-1B	3-oxo-5-alpha-steroid 4-dehydrogenase 2	{'weight': 1}
Voltage-dependent N-type calcium channel subunit alpha-1B	ATP-sensitive inward rectifier potassium channel 11	{'weight': 1}
Voltage-dependent N-type calcium channel subunit alpha-1B	Voltage-dependent calcium channel subunit alpha-2/delta-1	{'weight': 1}
Voltage-dependent N-type calcium channel subunit alpha-1B	Carbonic anhydrase 1	{'weight': 1}
Voltage-dependent N-type calcium channel subunit alpha-1B	Cytochrome P450 11B2, mitochondrial	{'weight': 1}
Voltage-dependent N-type calcium channel subunit alpha-1B	Voltage-dependent calcium channel gamma-5 subunit	{'weight': 1}
Voltage-dependent N-type calcium channel subunit alpha-1B	Sex hormone-binding globulin	{'weight': 1}
Voltage-dependent N-type calcium channel subunit alpha-1B	Sphingomyelin phosphodiesterase	{'weight': 1}
Voltage-dependent N-type calcium channel subunit alpha-1B	Voltage-dependent T-type calcium channel subunit alpha-1G	{'weight': 2}
Voltage-dependent N-type calcium channel subunit alpha-1B	Alpha-1A adrenergic receptor	{'weight': 1}
Voltage-dependent N-type calcium channel subunit alpha-1B	Voltage-dependent calcium channel subunit alpha-2/delta-3	{'weight': 2}
Voltage-dependent N-type calcium channel subunit alpha-1B	3-oxo-5-alpha-steroid 4-dehydrogenase 1	{'weight': 1}
Voltage-dependent N-type calcium channel subunit alpha-1B	Voltage-dependent calcium channel gamma-2 subunit	{'weight': 1}
Voltage-dependent N-type calcium channel subunit alpha-1B	Androgen receptor	{'weight': 1}
Voltage-dependent N-type calcium channel subunit alpha-1B	Voltage-dependent L-type calcium channel subunit beta-3	{'weight': 1}
Voltage-dependent N-type calcium channel subunit alpha-1B	Voltage-dependent L-type calcium channel subunit beta-1	{'weight': 2}
Voltage-dependent N-type calcium channel subunit alpha-1B	Polyprenol reductase	{'weight': 1}
Voltage-dependent N-type calcium channel subunit alpha-1B	Voltage-dependent L-type calcium channel subunit beta-4	{'weight': 1}
Voltage-dependent N-type calcium channel subunit alpha-1B	Alpha-1B adrenergic receptor	{'weight': 1}
Voltage-dependent N-type calcium channel subunit alpha-1B	Voltage-dependent T-type calcium channel subunit alpha-1I	{'weight': 2}
Voltage-dependent N-type calcium channel subunit alpha-1B	Mineralocorticoid receptor	{'weight': 1}
Voltage-dependent N-type calcium channel subunit alpha-1B	Voltage-dependent calcium channel gamma-7 subunit	{'weight': 1}
Voltage-dependent N-type calcium channel subunit alpha-1B	Voltage-dependent L-type calcium channel subunit alpha-1S	{'weight': 1}
Voltage-dependent N-type calcium channel subunit alpha-1B	Voltage-dependent P/Q-type calcium channel subunit alpha-1A	{'weight': 2}
Voltage-dependent N-type calcium channel subunit alpha-1B	Voltage-dependent calcium channel gamma-4 subunit	{'weight': 1}
Voltage-dependent N-type calcium channel subunit alpha-1B	Voltage-dependent N-type calcium channel subunit alpha	{'weight': 1}
Voltage-dependent N-type calcium channel subunit alpha-1B	Voltage-dependent calcium channel subunit alpha-2/delta-2	{'weight': 1}
Voltage-dependent N-type calcium channel subunit alpha-1B	Voltage-dependent calcium channel gamma-6 subunit	{'weight': 1}
Voltage-dependent N-type calcium channel subunit alpha-1B	Voltage-dependent calcium channel gamma-8 subunit	{'weight': 1}
Voltage-dependent N-type calcium channel subunit alpha-1B	Voltage-dependent calcium channel gamma-3 subunit	{'weight': 1}
Voltage-dependent N-type calcium channel subunit alpha-1B	Sodium-dependent serotonin transporter	{'weight': 1}
Voltage-dependent N-type calcium channel subunit alpha-1B	Voltage-dependent L-type calcium channel subunit beta-2	{'weight': 1}
Voltage-dependent L-type calcium channel subunit beta-1	Voltage-dependent calcium channel subunit alpha-2/delta-4	{'weight': 1}
Voltage-dependent L-type calcium channel subunit beta-1	Voltage-dependent L-type calcium channel subunit alpha-1F	{'weight': 3}
Voltage-dependent L-type calcium channel subunit beta-1	Voltage-dependent L-type calcium channel subunit alpha-1D	{'weight': 3}
Voltage-dependent L-type calcium channel subunit beta-1	Peroxisome proliferator-activated receptor gamma coactivator 1-beta	{'weight': 1}
Voltage-dependent L-type calcium channel subunit beta-1	Transient receptor potential cation channel subfamily M member 8	{'weight': 1}
Voltage-dependent L-type calcium channel subunit beta-1	Voltage-dependent calcium channel gamma-1 subunit	{'weight': 1}
Voltage-dependent L-type calcium channel subunit beta-1	Nuclear receptor subfamily 1 group I member 2	{'weight': 1}
Voltage-dependent L-type calcium channel subunit beta-1	Kappa-type opioid receptor	{'weight': 1}
Voltage-dependent L-type calcium channel subunit beta-1	Voltage-dependent T-type calcium channel subunit alpha-1H	{'weight': 1}
Voltage-dependent L-type calcium channel subunit beta-1	Steroid 17-alpha-hydroxylase/17,20 lyase	{'weight': 1}
Voltage-dependent L-type calcium channel subunit beta-1	Voltage-dependent R-type calcium channel subunit alpha-1E	{'weight': 1}
Voltage-dependent L-type calcium channel subunit beta-1	3-oxo-5-alpha-steroid 4-dehydrogenase 2	{'weight': 1}
Voltage-dependent L-type calcium channel subunit beta-1	Voltage-dependent calcium channel subunit alpha-2/delta-1	{'weight': 1}
Voltage-dependent L-type calcium channel subunit beta-1	Carbonic anhydrase 1	{'weight': 1}
Voltage-dependent L-type calcium channel subunit beta-1	Cytochrome P450 11B2, mitochondrial	{'weight': 1}
Voltage-dependent L-type calcium channel subunit beta-1	Voltage-dependent calcium channel gamma-5 subunit	{'weight': 1}
Voltage-dependent L-type calcium channel subunit beta-1	Sex hormone-binding globulin	{'weight': 1}
Voltage-dependent L-type calcium channel subunit beta-1	Potassium voltage-gated channel subfamily H member 6	{'weight': 1}
Voltage-dependent L-type calcium channel subunit beta-1	Sphingomyelin phosphodiesterase	{'weight': 1}
Voltage-dependent L-type calcium channel subunit beta-1	Voltage-dependent T-type calcium channel subunit alpha-1G	{'weight': 1}
Voltage-dependent L-type calcium channel subunit beta-1	Beta-1 adrenergic receptor	{'weight': 1}
Voltage-dependent L-type calcium channel subunit beta-1	Voltage-dependent calcium channel subunit alpha-2/delta-3	{'weight': 2}
Voltage-dependent L-type calcium channel subunit beta-1	3-oxo-5-alpha-steroid 4-dehydrogenase 1	{'weight': 1}
Voltage-dependent L-type calcium channel subunit beta-1	Voltage-dependent calcium channel gamma-2 subunit	{'weight': 1}
Voltage-dependent L-type calcium channel subunit beta-1	Androgen receptor	{'weight': 1}
Voltage-dependent L-type calcium channel subunit beta-1	Voltage-dependent L-type calcium channel subunit beta-3	{'weight': 3}
Voltage-dependent L-type calcium channel subunit beta-1	Beta-2 adrenergic receptor	{'weight': 1}
Voltage-dependent L-type calcium channel subunit beta-1	Beta-3 adrenergic receptor	{'weight': 1}
Voltage-dependent L-type calcium channel subunit beta-1	Peroxisome proliferator-activated receptor alpha	{'weight': 1}
Voltage-dependent L-type calcium channel subunit beta-1	Polyprenol reductase	{'weight': 1}
Voltage-dependent L-type calcium channel subunit beta-1	Voltage-dependent L-type calcium channel subunit beta-4	{'weight': 3}
Voltage-dependent L-type calcium channel subunit beta-1	Transient receptor potential cation channel subfamily A member 1	{'weight': 1}
Voltage-dependent L-type calcium channel subunit beta-1	Voltage-dependent T-type calcium channel subunit alpha-1I	{'weight': 3}
Voltage-dependent L-type calcium channel subunit beta-1	Mineralocorticoid receptor	{'weight': 1}
Voltage-dependent L-type calcium channel subunit beta-1	Voltage-dependent L-type calcium channel subunit alpha-1S	{'weight': 3}
Voltage-dependent L-type calcium channel subunit beta-1	Voltage-dependent calcium channel gamma-7 subunit	{'weight': 1}
Voltage-dependent L-type calcium channel subunit beta-1	Voltage-dependent P/Q-type calcium channel subunit alpha-1A	{'weight': 2}
Voltage-dependent L-type calcium channel subunit beta-1	Voltage-dependent calcium channel gamma-4 subunit	{'weight': 1}
Voltage-dependent L-type calcium channel subunit beta-1	Transient receptor potential cation channel subfamily V member 3	{'weight': 1}
Voltage-dependent L-type calcium channel subunit beta-1	Voltage-dependent N-type calcium channel subunit alpha	{'weight': 1}
Voltage-dependent L-type calcium channel subunit beta-1	Voltage-dependent calcium channel subunit alpha-2/delta-2	{'weight': 1}
Voltage-dependent L-type calcium channel subunit beta-1	Voltage-dependent calcium channel gamma-6 subunit	{'weight': 1}
Voltage-dependent L-type calcium channel subunit beta-1	Voltage-dependent calcium channel gamma-8 subunit	{'weight': 1}
Voltage-dependent L-type calcium channel subunit beta-1	Voltage-dependent calcium channel gamma-3 subunit	{'weight': 1}
Voltage-dependent L-type calcium channel subunit beta-1	Potassium voltage-gated channel subfamily H member 7	{'weight': 1}
Voltage-dependent L-type calcium channel subunit beta-1	Voltage-dependent L-type calcium channel subunit beta-2	{'weight': 3}
Voltage-dependent calcium channel subunit alpha-2/delta-3	Voltage-dependent calcium channel subunit alpha-2/delta-4	{'weight': 1}
Voltage-dependent calcium channel subunit alpha-2/delta-3	Voltage-dependent L-type calcium channel subunit alpha-1F	{'weight': 1}
Voltage-dependent calcium channel subunit alpha-2/delta-3	Voltage-dependent L-type calcium channel subunit alpha-1D	{'weight': 1}
Voltage-dependent calcium channel subunit alpha-2/delta-3	Voltage-dependent calcium channel gamma-1 subunit	{'weight': 1}
Voltage-dependent calcium channel subunit alpha-2/delta-3	Nuclear receptor subfamily 1 group I member 2	{'weight': 1}
Voltage-dependent calcium channel subunit alpha-2/delta-3	Voltage-dependent T-type calcium channel subunit alpha-1H	{'weight': 1}
Voltage-dependent calcium channel subunit alpha-2/delta-3	Steroid 17-alpha-hydroxylase/17,20 lyase	{'weight': 1}
Voltage-dependent calcium channel subunit alpha-2/delta-3	Voltage-dependent R-type calcium channel subunit alpha-1E	{'weight': 1}
Voltage-dependent calcium channel subunit alpha-2/delta-3	3-oxo-5-alpha-steroid 4-dehydrogenase 2	{'weight': 1}
Voltage-dependent calcium channel subunit alpha-2/delta-3	Voltage-dependent calcium channel subunit alpha-2/delta-1	{'weight': 1}
Voltage-dependent calcium channel subunit alpha-2/delta-3	Carbonic anhydrase 1	{'weight': 1}
Voltage-dependent calcium channel subunit alpha-2/delta-3	Cytochrome P450 11B2, mitochondrial	{'weight': 1}
Voltage-dependent calcium channel subunit alpha-2/delta-3	Voltage-dependent calcium channel gamma-5 subunit	{'weight': 1}
Voltage-dependent calcium channel subunit alpha-2/delta-3	Sex hormone-binding globulin	{'weight': 1}
Voltage-dependent calcium channel subunit alpha-2/delta-3	Sphingomyelin phosphodiesterase	{'weight': 1}
Voltage-dependent calcium channel subunit alpha-2/delta-3	Voltage-dependent T-type calcium channel subunit alpha-1G	{'weight': 1}
Voltage-dependent calcium channel subunit alpha-2/delta-3	3-oxo-5-alpha-steroid 4-dehydrogenase 1	{'weight': 1}
Voltage-dependent calcium channel subunit alpha-2/delta-3	Voltage-dependent calcium channel gamma-2 subunit	{'weight': 1}
Voltage-dependent calcium channel subunit alpha-2/delta-3	Androgen receptor	{'weight': 1}
Voltage-dependent calcium channel subunit alpha-2/delta-3	Voltage-dependent L-type calcium channel subunit beta-3	{'weight': 1}
Voltage-dependent calcium channel subunit alpha-2/delta-3	Polyprenol reductase	{'weight': 1}
Voltage-dependent calcium channel subunit alpha-2/delta-3	Voltage-dependent L-type calcium channel subunit beta-4	{'weight': 1}
Voltage-dependent calcium channel subunit alpha-2/delta-3	Voltage-dependent T-type calcium channel subunit alpha-1I	{'weight': 2}
Voltage-dependent calcium channel subunit alpha-2/delta-3	Voltage-dependent calcium channel gamma-7 subunit	{'weight': 1}
Voltage-dependent calcium channel subunit alpha-2/delta-3	Mineralocorticoid receptor	{'weight': 1}
Voltage-dependent calcium channel subunit alpha-2/delta-3	Voltage-dependent L-type calcium channel subunit alpha-1S	{'weight': 1}
Voltage-dependent calcium channel subunit alpha-2/delta-3	Voltage-dependent calcium channel gamma-4 subunit	{'weight': 1}
Voltage-dependent calcium channel subunit alpha-2/delta-3	Voltage-dependent P/Q-type calcium channel subunit alpha-1A	{'weight': 1}
Voltage-dependent calcium channel subunit alpha-2/delta-3	Voltage-dependent calcium channel subunit alpha-2/delta-2	{'weight': 1}
Voltage-dependent calcium channel subunit alpha-2/delta-3	Voltage-dependent N-type calcium channel subunit alpha	{'weight': 1}
Voltage-dependent calcium channel subunit alpha-2/delta-3	Voltage-dependent calcium channel gamma-6 subunit	{'weight': 1}
Voltage-dependent calcium channel subunit alpha-2/delta-3	Voltage-dependent calcium channel gamma-8 subunit	{'weight': 1}
Voltage-dependent calcium channel subunit alpha-2/delta-3	Voltage-dependent calcium channel gamma-3 subunit	{'weight': 1}
Voltage-dependent calcium channel subunit alpha-2/delta-3	Voltage-dependent L-type calcium channel subunit beta-2	{'weight': 1}
Carbonic anhydrase 1	Voltage-dependent T-type calcium channel subunit alpha-1I	{'weight': 1}
Carbonic anhydrase 1	Voltage-dependent N-type calcium channel subunit alpha	{'weight': 1}
Carbonic anhydrase 1	Sphingomyelin phosphodiesterase	{'weight': 1}
Sphingomyelin phosphodiesterase	Muscarinic acetylcholine receptor M1	{'weight': 1}
Sphingomyelin phosphodiesterase	D(3) dopamine receptor	{'weight': 1}
Sphingomyelin phosphodiesterase	D(2) dopamine receptor	{'weight': 1}
Sphingomyelin phosphodiesterase	D(1A) dopamine receptor	{'weight': 1}
Sphingomyelin phosphodiesterase	5-hydroxytryptamine receptor 1A	{'weight': 1}
Sphingomyelin phosphodiesterase	5-hydroxytryptamine receptor 2A	{'weight': 1}
Sphingomyelin phosphodiesterase	5-hydroxytryptamine receptor 7	{'weight': 1}
Sphingomyelin phosphodiesterase	Histamine H1 receptor	{'weight': 1}
Sphingomyelin phosphodiesterase	Alpha-2A adrenergic receptor	{'weight': 1}
Sphingomyelin phosphodiesterase	Muscarinic acetylcholine receptor M3	{'weight': 1}
Sphingomyelin phosphodiesterase	Alpha-1D adrenergic receptor	{'weight': 1}
Sphingomyelin phosphodiesterase	Alpha-2C adrenergic receptor	{'weight': 1}
Sphingomyelin phosphodiesterase	5-hydroxytryptamine receptor 2B	{'weight': 1}
Sphingomyelin phosphodiesterase	Histamine H4 receptor	{'weight': 1}
Sphingomyelin phosphodiesterase	Calmodulin	{'weight': 1}
Sphingomyelin phosphodiesterase	D(4) dopamine receptor	{'weight': 1}
Sphingomyelin phosphodiesterase	Alpha-1A adrenergic receptor	{'weight': 1}
Sphingomyelin phosphodiesterase	5-hydroxytryptamine receptor 6	{'weight': 1}
Sphingomyelin phosphodiesterase	Alpha-1-acid glycoprotein 2	{'weight': 1}
Sphingomyelin phosphodiesterase	D(1B) dopamine receptor	{'weight': 1}
Sphingomyelin phosphodiesterase	Alpha-2B adrenergic receptor	{'weight': 1}
Sphingomyelin phosphodiesterase	Alpha-1-acid glycoprotein 1	{'weight': 1}
Sphingomyelin phosphodiesterase	Alpha-1B adrenergic receptor	{'weight': 1}
Sphingomyelin phosphodiesterase	Voltage-dependent T-type calcium channel subunit alpha-1I	{'weight': 1}
Sphingomyelin phosphodiesterase	5-hydroxytryptamine receptor 2C	{'weight': 1}
Sphingomyelin phosphodiesterase	Voltage-dependent N-type calcium channel subunit alpha	{'weight': 1}
Voltage-dependent T-type calcium channel subunit alpha-1I	Voltage-dependent calcium channel subunit alpha-2/delta-4	{'weight': 1}
Voltage-dependent T-type calcium channel subunit alpha-1I	Cannabinoid receptor 2	{'weight': 1}
Voltage-dependent T-type calcium channel subunit alpha-1I	Voltage-dependent calcium channel gamma-1 subunit	{'weight': 1}
Voltage-dependent T-type calcium channel subunit alpha-1I	G-protein coupled receptor 12	{'weight': 1}
Voltage-dependent T-type calcium channel subunit alpha-1I	Delta-type opioid receptor	{'weight': 1}
Voltage-dependent T-type calcium channel subunit alpha-1I	Voltage-dependent T-type calcium channel subunit alpha-1H	{'weight': 3}
Voltage-dependent T-type calcium channel subunit alpha-1I	Steroid 17-alpha-hydroxylase/17,20 lyase	{'weight': 2}
Voltage-dependent T-type calcium channel subunit alpha-1I	Voltage-dependent R-type calcium channel subunit alpha-1E	{'weight': 1}
Voltage-dependent T-type calcium channel subunit alpha-1I	Transient receptor potential cation channel subfamily V member 2	{'weight': 1}
Voltage-dependent T-type calcium channel subunit alpha-1I	Cytochrome P450 11B2, mitochondrial	{'weight': 1}
Voltage-dependent T-type calcium channel subunit alpha-1I	Voltage-dependent calcium channel gamma-5 subunit	{'weight': 1}
Voltage-dependent T-type calcium channel subunit alpha-1I	Sex hormone-binding globulin	{'weight': 1}
Voltage-dependent T-type calcium channel subunit alpha-1I	Glutathione reductase, mitochondrial	{'weight': 1}
Voltage-dependent T-type calcium channel subunit alpha-1I	Potassium voltage-gated channel subfamily H member 6	{'weight': 1}
Voltage-dependent T-type calcium channel subunit alpha-1I	Potassium voltage-gated channel subfamily D member 3	{'weight': 1}
Voltage-dependent T-type calcium channel subunit alpha-1I	Voltage-dependent T-type calcium channel subunit alpha-1G	{'weight': 3}
Voltage-dependent T-type calcium channel subunit alpha-1I	Calmodulin	{'weight': 1}
Voltage-dependent T-type calcium channel subunit alpha-1I	Voltage-dependent calcium channel gamma-2 subunit	{'weight': 1}
Voltage-dependent T-type calcium channel subunit alpha-1I	Androgen receptor	{'weight': 1}
Voltage-dependent T-type calcium channel subunit alpha-1I	N-arachidonyl glycine receptor	{'weight': 1}
Voltage-dependent T-type calcium channel subunit alpha-1I	Voltage-dependent L-type calcium channel subunit beta-3	{'weight': 2}
Voltage-dependent T-type calcium channel subunit alpha-1I	Mu-type opioid receptor	{'weight': 1}
Voltage-dependent T-type calcium channel subunit alpha-1I	Glycine receptor subunit alpha-1	{'weight': 1}
Voltage-dependent T-type calcium channel subunit alpha-1I	Adenosine receptor A1	{'weight': 1}
Voltage-dependent T-type calcium channel subunit alpha-1I	Beta-3 adrenergic receptor	{'weight': 1}
Voltage-dependent T-type calcium channel subunit alpha-1I	Acetyl-CoA acetyltransferase, mitochondrial	{'weight': 1}
Voltage-dependent T-type calcium channel subunit alpha-1I	3-hydroxy-3-methylglutaryl-coenzyme A reductase	{'weight': 1}
Voltage-dependent T-type calcium channel subunit alpha-1I	Glutathione peroxidase 1	{'weight': 1}
Voltage-dependent T-type calcium channel subunit alpha-1I	Cytochrome P450 3A5	{'weight': 1}
Voltage-dependent T-type calcium channel subunit alpha-1I	Polyprenol reductase	{'weight': 1}
Voltage-dependent T-type calcium channel subunit alpha-1I	Voltage-dependent L-type calcium channel subunit beta-4	{'weight': 2}
Voltage-dependent T-type calcium channel subunit alpha-1I	Prostaglandin G/H synthase 1	{'weight': 1}
Voltage-dependent T-type calcium channel subunit alpha-1I	Voltage-dependent L-type calcium channel subunit alpha-1S	{'weight': 3}
Voltage-dependent T-type calcium channel subunit alpha-1I	Cytochrome P450 2D6	{'weight': 1}
Voltage-dependent T-type calcium channel subunit alpha-1I	Voltage-dependent P/Q-type calcium channel subunit alpha-1A	{'weight': 1}
Voltage-dependent T-type calcium channel subunit alpha-1I	Transient receptor potential cation channel subfamily V member 3	{'weight': 1}
Voltage-dependent T-type calcium channel subunit alpha-1I	Voltage-dependent calcium channel subunit alpha-2/delta-2	{'weight': 1}
Voltage-dependent T-type calcium channel subunit alpha-1I	Voltage-dependent calcium channel gamma-6 subunit	{'weight': 1}
Voltage-dependent T-type calcium channel subunit alpha-1I	Voltage-dependent calcium channel gamma-8 subunit	{'weight': 1}
Voltage-dependent T-type calcium channel subunit alpha-1I	Voltage-dependent calcium channel gamma-3 subunit	{'weight': 1}
Voltage-dependent T-type calcium channel subunit alpha-1I	Potassium voltage-gated channel subfamily H member 7	{'weight': 1}
Voltage-dependent T-type calcium channel subunit alpha-1I	G-protein coupled receptor 55	{'weight': 1}
Voltage-dependent T-type calcium channel subunit alpha-1I	Voltage-dependent L-type calcium channel subunit beta-2	{'weight': 3}
Voltage-dependent T-type calcium channel subunit alpha-1I	Cytochrome P450 1B1	{'weight': 1}
Voltage-dependent T-type calcium channel subunit alpha-1I	Voltage-dependent L-type calcium channel subunit alpha-1F	{'weight': 2}
Voltage-dependent T-type calcium channel subunit alpha-1I	Cytochrome P450 1A2	{'weight': 1}
Voltage-dependent T-type calcium channel subunit alpha-1I	Voltage-dependent L-type calcium channel subunit alpha-1D	{'weight': 3}
Voltage-dependent T-type calcium channel subunit alpha-1I	Arylalkylamine N-acetyltransferase	{'weight': 1}
Voltage-dependent T-type calcium channel subunit alpha-1I	Peroxisome proliferator-activated receptor gamma coactivator 1-beta	{'weight': 1}
Voltage-dependent T-type calcium channel subunit alpha-1I	Indoleamine 2,3-dioxygenase 1	{'weight': 1}
Voltage-dependent T-type calcium channel subunit alpha-1I	Transient receptor potential cation channel subfamily M member 8	{'weight': 1}
Voltage-dependent T-type calcium channel subunit alpha-1I	5-hydroxytryptamine receptor 1A	{'weight': 1}
Voltage-dependent T-type calcium channel subunit alpha-1I	5-hydroxytryptamine receptor 2A	{'weight': 1}
Voltage-dependent T-type calcium channel subunit alpha-1I	Nuclear receptor subfamily 1 group I member 2	{'weight': 2}
Voltage-dependent T-type calcium channel subunit alpha-1I	3-oxo-5-alpha-steroid 4-dehydrogenase 2	{'weight': 1}
Voltage-dependent T-type calcium channel subunit alpha-1I	Voltage-dependent calcium channel subunit alpha-2/delta-1	{'weight': 1}
Voltage-dependent T-type calcium channel subunit alpha-1I	Cannabinoid receptor 1	{'weight': 1}
Voltage-dependent T-type calcium channel subunit alpha-1I	Transient receptor potential cation channel subfamily V member 4	{'weight': 1}
Voltage-dependent T-type calcium channel subunit alpha-1I	Neuronal acetylcholine receptor subunit alpha-7	{'weight': 1}
Voltage-dependent T-type calcium channel subunit alpha-1I	Beta-1 adrenergic receptor	{'weight': 1}
Voltage-dependent T-type calcium channel subunit alpha-1I	3-oxo-5-alpha-steroid 4-dehydrogenase 1	{'weight': 1}
Voltage-dependent T-type calcium channel subunit alpha-1I	Beta-2 adrenergic receptor	{'weight': 1}
Voltage-dependent T-type calcium channel subunit alpha-1I	NAD(P)H dehydrogenase [quinone] 1	{'weight': 1}
Voltage-dependent T-type calcium channel subunit alpha-1I	5-hydroxytryptamine receptor 3A	{'weight': 1}
Voltage-dependent T-type calcium channel subunit alpha-1I	N-acylethanolamine-hydrolyzing acid amidase	{'weight': 1}
Voltage-dependent T-type calcium channel subunit alpha-1I	Peroxisome proliferator-activated receptor alpha	{'weight': 1}
Voltage-dependent T-type calcium channel subunit alpha-1I	Voltage-dependent anion-selective channel protein 1	{'weight': 1}
Voltage-dependent T-type calcium channel subunit alpha-1I	Catalase	{'weight': 1}
Voltage-dependent T-type calcium channel subunit alpha-1I	Glycine receptor subunit beta	{'weight': 1}
Voltage-dependent T-type calcium channel subunit alpha-1I	Cytochrome P450 3A7	{'weight': 1}
Voltage-dependent T-type calcium channel subunit alpha-1I	Glycine receptor subunit alpha-3	{'weight': 1}
Voltage-dependent T-type calcium channel subunit alpha-1I	Transient receptor potential cation channel subfamily A member 1	{'weight': 1}
Voltage-dependent T-type calcium channel subunit alpha-1I	Mineralocorticoid receptor	{'weight': 1}
Voltage-dependent T-type calcium channel subunit alpha-1I	Voltage-dependent calcium channel gamma-7 subunit	{'weight': 1}
Voltage-dependent T-type calcium channel subunit alpha-1I	Voltage-dependent calcium channel gamma-4 subunit	{'weight': 1}
Voltage-dependent T-type calcium channel subunit alpha-1I	Voltage-dependent N-type calcium channel subunit alpha	{'weight': 1}
Voltage-dependent T-type calcium channel subunit alpha-1I	Prostaglandin G/H synthase 2	{'weight': 1}
Voltage-dependent T-type calcium channel subunit alpha-1I	Transient receptor potential cation channel subfamily V member 1	{'weight': 1}
Voltage-dependent T-type calcium channel subunit alpha-1I	Superoxide dismutase [Cu-Zn]	{'weight': 1}
Argininosuccinate synthase	Nitric oxide synthase, brain	{'weight': 1}
Argininosuccinate synthase	Cationic amino acid transporter 3	{'weight': 1}
Argininosuccinate synthase	Protein-arginine deiminase type-3	{'weight': 1}
Argininosuccinate synthase	Protein-arginine deiminase type-4	{'weight': 1}
Argininosuccinate synthase	Argininosuccinate synthetase, isoform CRA_a	{'weight': 1}
Argininosuccinate synthase	Protein-arginine deiminase type-1	{'weight': 1}
Argininosuccinate synthase	Nitric oxide synthase, inducible	{'weight': 2}
Argininosuccinate synthase	Antizyme inhibitor 2	{'weight': 1}
Argininosuccinate synthase	Arginase-2, mitochondrial	{'weight': 1}
Argininosuccinate synthase	Protein-arginine deiminase type-6	{'weight': 1}
Argininosuccinate synthase	N(G),N(G)-dimethylarginine dimethylaminohydrolase 1	{'weight': 1}
Argininosuccinate synthase	Protein-arginine deiminase type-2	{'weight': 1}
Argininosuccinate synthase	Nitric oxide synthase, endothelial	{'weight': 2}
Argininosuccinate synthase	Argininosuccinate lyase	{'weight': 1}
Argininosuccinate synthase	N(G),N(G)-dimethylarginine dimethylaminohydrolase 2	{'weight': 1}
Argininosuccinate synthase	Cationic amino acid transporter 4	{'weight': 1}
Argininosuccinate synthase	Ornithine carbamoyltransferase, mitochondrial	{'weight': 1}
Argininosuccinate synthase	High affinity cationic amino acid transporter 1	{'weight': 1}
N(G),N(G)-dimethylarginine dimethylaminohydrolase 2	Nitric oxide synthase, inducible	{'weight': 1}
N(G),N(G)-dimethylarginine dimethylaminohydrolase 2	Nitric oxide synthase, brain	{'weight': 1}
N(G),N(G)-dimethylarginine dimethylaminohydrolase 2	Protein-arginine deiminase type-4	{'weight': 1}
N(G),N(G)-dimethylarginine dimethylaminohydrolase 2	Protein-arginine deiminase type-3	{'weight': 1}
N(G),N(G)-dimethylarginine dimethylaminohydrolase 2	Protein-arginine deiminase type-6	{'weight': 1}
N(G),N(G)-dimethylarginine dimethylaminohydrolase 2	Argininosuccinate synthetase, isoform CRA_a	{'weight': 1}
N(G),N(G)-dimethylarginine dimethylaminohydrolase 2	N(G),N(G)-dimethylarginine dimethylaminohydrolase 1	{'weight': 1}
N(G),N(G)-dimethylarginine dimethylaminohydrolase 2	Nitric oxide synthase, endothelial	{'weight': 1}
N(G),N(G)-dimethylarginine dimethylaminohydrolase 2	Protein-arginine deiminase type-1	{'weight': 1}
N(G),N(G)-dimethylarginine dimethylaminohydrolase 2	Protein-arginine deiminase type-2	{'weight': 1}
N(G),N(G)-dimethylarginine dimethylaminohydrolase 2	Ornithine carbamoyltransferase, mitochondrial	{'weight': 1}
Argininosuccinate synthetase, isoform CRA_a	Nitric oxide synthase, inducible	{'weight': 1}
Argininosuccinate synthetase, isoform CRA_a	Nitric oxide synthase, brain	{'weight': 1}
Argininosuccinate synthetase, isoform CRA_a	Protein-arginine deiminase type-4	{'weight': 1}
Argininosuccinate synthetase, isoform CRA_a	Protein-arginine deiminase type-3	{'weight': 1}
Argininosuccinate synthetase, isoform CRA_a	Protein-arginine deiminase type-6	{'weight': 1}
Argininosuccinate synthetase, isoform CRA_a	N(G),N(G)-dimethylarginine dimethylaminohydrolase 1	{'weight': 1}
Argininosuccinate synthetase, isoform CRA_a	Nitric oxide synthase, endothelial	{'weight': 1}
Argininosuccinate synthetase, isoform CRA_a	Protein-arginine deiminase type-1	{'weight': 1}
Argininosuccinate synthetase, isoform CRA_a	Protein-arginine deiminase type-2	{'weight': 1}
Argininosuccinate synthetase, isoform CRA_a	Ornithine carbamoyltransferase, mitochondrial	{'weight': 1}
N(G),N(G)-dimethylarginine dimethylaminohydrolase 1	Nitric oxide synthase, inducible	{'weight': 1}
N(G),N(G)-dimethylarginine dimethylaminohydrolase 1	Nitric oxide synthase, brain	{'weight': 1}
N(G),N(G)-dimethylarginine dimethylaminohydrolase 1	Protein-arginine deiminase type-4	{'weight': 1}
N(G),N(G)-dimethylarginine dimethylaminohydrolase 1	Protein-arginine deiminase type-3	{'weight': 1}
N(G),N(G)-dimethylarginine dimethylaminohydrolase 1	Protein-arginine deiminase type-6	{'weight': 1}
N(G),N(G)-dimethylarginine dimethylaminohydrolase 1	Nitric oxide synthase, endothelial	{'weight': 1}
N(G),N(G)-dimethylarginine dimethylaminohydrolase 1	Protein-arginine deiminase type-1	{'weight': 1}
N(G),N(G)-dimethylarginine dimethylaminohydrolase 1	Protein-arginine deiminase type-2	{'weight': 1}
N(G),N(G)-dimethylarginine dimethylaminohydrolase 1	Ornithine carbamoyltransferase, mitochondrial	{'weight': 1}
N(G),N(G)-dimethylarginine dimethylaminohydrolase 1	Potassium-transporting ATPase alpha chain 1	{'weight': 1}
Ornithine carbamoyltransferase, mitochondrial	Nitric oxide synthase, inducible	{'weight': 1}
Ornithine carbamoyltransferase, mitochondrial	Nitric oxide synthase, brain	{'weight': 1}
Ornithine carbamoyltransferase, mitochondrial	Protein-arginine deiminase type-4	{'weight': 1}
Ornithine carbamoyltransferase, mitochondrial	Protein-arginine deiminase type-3	{'weight': 1}
Ornithine carbamoyltransferase, mitochondrial	Protein-arginine deiminase type-6	{'weight': 1}
Ornithine carbamoyltransferase, mitochondrial	Nitric oxide synthase, endothelial	{'weight': 1}
Ornithine carbamoyltransferase, mitochondrial	Protein-arginine deiminase type-1	{'weight': 1}
Ornithine carbamoyltransferase, mitochondrial	Protein-arginine deiminase type-2	{'weight': 1}
Nitric oxide synthase, brain	Protein-arginine deiminase type-4	{'weight': 1}
Nitric oxide synthase, brain	Muscarinic acetylcholine receptor M1	{'weight': 1}
Nitric oxide synthase, brain	D(2) dopamine receptor	{'weight': 1}
Nitric oxide synthase, brain	Protein-arginine deiminase type-1	{'weight': 1}
Nitric oxide synthase, brain	5-hydroxytryptamine receptor 1A	{'weight': 1}
Nitric oxide synthase, brain	5-hydroxytryptamine receptor 2A	{'weight': 1}
Nitric oxide synthase, brain	Kappa-type opioid receptor	{'weight': 1}
Nitric oxide synthase, brain	Substance-P receptor	{'weight': 1}
Nitric oxide synthase, brain	Delta-type opioid receptor	{'weight': 1}
Nitric oxide synthase, brain	Muscarinic acetylcholine receptor M3	{'weight': 1}
Nitric oxide synthase, brain	5-hydroxytryptamine receptor 1F	{'weight': 1}
Nitric oxide synthase, brain	Protein-arginine deiminase type-6	{'weight': 1}
Nitric oxide synthase, brain	Protein-arginine deiminase type-2	{'weight': 1}
Nitric oxide synthase, brain	Nitric oxide synthase, endothelial	{'weight': 1}
Nitric oxide synthase, brain	Muscarinic acetylcholine receptor M5	{'weight': 1}
Nitric oxide synthase, brain	Guanylate cyclase soluble subunit alpha-2	{'weight': 1}
Nitric oxide synthase, brain	5-hydroxytryptamine receptor 2B	{'weight': 1}
Nitric oxide synthase, brain	Alpha-7 nicotinic cholinergic receptor subunit	{'weight': 1}
Nitric oxide synthase, brain	5-hydroxytryptamine receptor 1B	{'weight': 1}
Nitric oxide synthase, brain	Protein-arginine deiminase type-3	{'weight': 1}
Nitric oxide synthase, brain	Mu-type opioid receptor	{'weight': 1}
Nitric oxide synthase, brain	Sodium-dependent noradrenaline transporter	{'weight': 1}
Nitric oxide synthase, brain	Cholinesterase	{'weight': 1}
Nitric oxide synthase, brain	5-hydroxytryptamine receptor 3A	{'weight': 1}
Nitric oxide synthase, brain	Glutamate receptor ionotropic, NMDA 3A	{'weight': 1}
Nitric oxide synthase, brain	Muscarinic acetylcholine receptor M2	{'weight': 1}
Nitric oxide synthase, brain	5-hydroxytryptamine receptor 1E	{'weight': 1}
Nitric oxide synthase, brain	5-hydroxytryptamine receptor 1D	{'weight': 1}
Nitric oxide synthase, brain	Nitric oxide synthase, inducible	{'weight': 1}
Nitric oxide synthase, brain	Muscarinic acetylcholine receptor M4	{'weight': 1}
Nitric oxide synthase, brain	5-hydroxytryptamine receptor 2C	{'weight': 1}
Nitric oxide synthase, inducible	Mitogen-activated protein kinase 9	{'weight': 1}
Nitric oxide synthase, inducible	Protein-arginine deiminase type-4	{'weight': 1}
Nitric oxide synthase, inducible	Cytochrome c	{'weight': 1}
Nitric oxide synthase, inducible	Arachidonate 5-lipoxygenase	{'weight': 1}
Nitric oxide synthase, inducible	Protein-arginine deiminase type-1	{'weight': 1}
Nitric oxide synthase, inducible	Mitogen-activated protein kinase 15	{'weight': 1}
Nitric oxide synthase, inducible	Mitogen-activated protein kinase 3	{'weight': 1}
Nitric oxide synthase, inducible	Nuclear receptor subfamily 1 group I member 2	{'weight': 1}
Nitric oxide synthase, inducible	Caspase-1	{'weight': 1}
Nitric oxide synthase, inducible	Mitogen-activated protein kinase 6	{'weight': 1}
Nitric oxide synthase, inducible	Mitogen-activated protein kinase 13	{'weight': 1}
Nitric oxide synthase, inducible	Protein-arginine deiminase type-6	{'weight': 1}
Nitric oxide synthase, inducible	Protein-arginine deiminase type-2	{'weight': 1}
Nitric oxide synthase, inducible	Nitric oxide synthase, endothelial	{'weight': 2}
Nitric oxide synthase, inducible	Annexin A1	{'weight': 1}
Nitric oxide synthase, inducible	30S ribosomal protein S9	{'weight': 1}
Nitric oxide synthase, inducible	Mitogen-activated protein kinase 11	{'weight': 1}
Nitric oxide synthase, inducible	Argininosuccinate lyase	{'weight': 1}
Nitric oxide synthase, inducible	Vascular endothelial growth factor A	{'weight': 1}
Nitric oxide synthase, inducible	Mitogen-activated protein kinase 12	{'weight': 1}
Nitric oxide synthase, inducible	Mitogen-activated protein kinase 7	{'weight': 1}
Nitric oxide synthase, inducible	Mitogen-activated protein kinase 4	{'weight': 1}
Nitric oxide synthase, inducible	30S ribosomal protein S4	{'weight': 1}
Nitric oxide synthase, inducible	Cationic amino acid transporter 3	{'weight': 1}
Nitric oxide synthase, inducible	Protein-arginine deiminase type-3	{'weight': 1}
Nitric oxide synthase, inducible	Mitogen-activated protein kinase 10	{'weight': 1}
Nitric oxide synthase, inducible	Caspase-3	{'weight': 1}
Nitric oxide synthase, inducible	Mitogen-activated protein kinase 14	{'weight': 1}
Nitric oxide synthase, inducible	Mitogen-activated protein kinase 8	{'weight': 1}
Nitric oxide synthase, inducible	Antizyme inhibitor 2	{'weight': 1}
Nitric oxide synthase, inducible	Arginase-2, mitochondrial	{'weight': 1}
Nitric oxide synthase, inducible	Mitogen-activated protein kinase 1	{'weight': 1}
Nitric oxide synthase, inducible	Interleukin-1 beta	{'weight': 1}
Nitric oxide synthase, inducible	Cationic amino acid transporter 4	{'weight': 1}
Nitric oxide synthase, inducible	Nuclear receptor subfamily 0 group B member 1	{'weight': 1}
Nitric oxide synthase, inducible	High affinity cationic amino acid transporter 1	{'weight': 1}
Nitric oxide synthase, endothelial	Cationic amino acid transporter 3	{'weight': 1}
Nitric oxide synthase, endothelial	Protein-arginine deiminase type-3	{'weight': 1}
Nitric oxide synthase, endothelial	Protein-arginine deiminase type-4	{'weight': 1}
Nitric oxide synthase, endothelial	Protein-arginine deiminase type-1	{'weight': 1}
Nitric oxide synthase, endothelial	Antizyme inhibitor 2	{'weight': 1}
Nitric oxide synthase, endothelial	Arginase-2, mitochondrial	{'weight': 1}
Nitric oxide synthase, endothelial	Protein-arginine deiminase type-6	{'weight': 1}
Nitric oxide synthase, endothelial	Protein-arginine deiminase type-2	{'weight': 1}
Nitric oxide synthase, endothelial	Argininosuccinate lyase	{'weight': 1}
Nitric oxide synthase, endothelial	Cationic amino acid transporter 4	{'weight': 1}
Nitric oxide synthase, endothelial	High affinity cationic amino acid transporter 1	{'weight': 1}
Protein-arginine deiminase type-6	Protein-arginine deiminase type-4	{'weight': 1}
Protein-arginine deiminase type-6	Protein-arginine deiminase type-3	{'weight': 1}
Protein-arginine deiminase type-6	Protein-arginine deiminase type-1	{'weight': 1}
Protein-arginine deiminase type-6	Protein-arginine deiminase type-2	{'weight': 1}
Protein-arginine deiminase type-1	Protein-arginine deiminase type-4	{'weight': 1}
Protein-arginine deiminase type-1	Protein-arginine deiminase type-3	{'weight': 1}
Protein-arginine deiminase type-1	Protein-arginine deiminase type-2	{'weight': 1}
Protein-arginine deiminase type-3	Protein-arginine deiminase type-4	{'weight': 1}
Protein-arginine deiminase type-3	Protein-arginine deiminase type-2	{'weight': 1}
Protein-arginine deiminase type-2	Protein-arginine deiminase type-4	{'weight': 1}
cGMP-specific 3',5'-cyclic phosphodiesterase	Atypical kinase COQ8B, mitochondrial	{'weight': 1}
cGMP-specific 3',5'-cyclic phosphodiesterase	Cyclin-dependent kinase 16	{'weight': 1}
cGMP-specific 3',5'-cyclic phosphodiesterase	Serine/threonine-protein kinase 26	{'weight': 1}
cGMP-specific 3',5'-cyclic phosphodiesterase	Serine/threonine-protein kinase 10	{'weight': 1}
cGMP-specific 3',5'-cyclic phosphodiesterase	Tyrosine-protein kinase receptor TYRO3	{'weight': 1}
cGMP-specific 3',5'-cyclic phosphodiesterase	Calcium/calmodulin-dependent protein kinase type 1G	{'weight': 1}
cGMP-specific 3',5'-cyclic phosphodiesterase	Tyrosine-protein kinase JAK1	{'weight': 1}
cGMP-specific 3',5'-cyclic phosphodiesterase	BMP-2-inducible protein kinase	{'weight': 1}
cGMP-specific 3',5'-cyclic phosphodiesterase	Protein kinase C theta type	{'weight': 1}
cGMP-specific 3',5'-cyclic phosphodiesterase	Dual specificity testis-specific protein kinase 1	{'weight': 1}
cGMP-specific 3',5'-cyclic phosphodiesterase	Calcium/calmodulin-dependent protein kinase type II subunit beta	{'weight': 1}
cGMP-specific 3',5'-cyclic phosphodiesterase	Serine/threonine-protein kinase Nek9	{'weight': 1}
cGMP-specific 3',5'-cyclic phosphodiesterase	Fibroblast growth factor receptor 3	{'weight': 1}
cGMP-specific 3',5'-cyclic phosphodiesterase	Ephrin type-A receptor 3	{'weight': 1}
cGMP-specific 3',5'-cyclic phosphodiesterase	Serine/threonine-protein kinase TBK1	{'weight': 1}
cGMP-specific 3',5'-cyclic phosphodiesterase	Equilibrative nucleoside transporter 1	{'weight': 1}
cGMP-specific 3',5'-cyclic phosphodiesterase	Ribosomal protein S6 kinase alpha-6	{'weight': 1}
cGMP-specific 3',5'-cyclic phosphodiesterase	Interleukin-1 receptor-associated kinase 1	{'weight': 1}
cGMP-specific 3',5'-cyclic phosphodiesterase	Serine/threonine-protein kinase DCLK1	{'weight': 1}
cGMP-specific 3',5'-cyclic phosphodiesterase	Serine/threonine-protein kinase PAK 1	{'weight': 1}
cGMP-specific 3',5'-cyclic phosphodiesterase	Dual specificity tyrosine-phosphorylation-regulated kinase 1A	{'weight': 1}
cGMP-specific 3',5'-cyclic phosphodiesterase	Insulin receptor-related protein	{'weight': 1}
cGMP-specific 3',5'-cyclic phosphodiesterase	Inhibitor of nuclear factor kappa-B kinase subunit beta	{'weight': 1}
cGMP-specific 3',5'-cyclic phosphodiesterase	Serine/threonine-protein kinase TAO2	{'weight': 1}
cGMP-specific 3',5'-cyclic phosphodiesterase	Leukocyte tyrosine kinase receptor	{'weight': 1}
cGMP-specific 3',5'-cyclic phosphodiesterase	Tyrosine-protein kinase SYK	{'weight': 1}
cGMP-specific 3',5'-cyclic phosphodiesterase	NUAK family SNF1-like kinase 1	{'weight': 1}
cGMP-specific 3',5'-cyclic phosphodiesterase	Calcium/calmodulin-dependent protein kinase type II subunit gamma	{'weight': 1}
cGMP-specific 3',5'-cyclic phosphodiesterase	Ephrin type-A receptor 5	{'weight': 1}
cGMP-specific 3',5'-cyclic phosphodiesterase	Adenosine receptor A3	{'weight': 1}
cGMP-specific 3',5'-cyclic phosphodiesterase	Serine/threonine-protein kinase 32A	{'weight': 1}
cGMP-specific 3',5'-cyclic phosphodiesterase	Interferon-induced, double-stranded RNA-activated protein kinase	{'weight': 1}
cGMP-specific 3',5'-cyclic phosphodiesterase	Activin receptor type-1	{'weight': 1}
cGMP-specific 3',5'-cyclic phosphodiesterase	Serine/threonine-protein kinase Nek1	{'weight': 1}
cGMP-specific 3',5'-cyclic phosphodiesterase	Serine/threonine-protein kinase Chk2	{'weight': 1}
cGMP-specific 3',5'-cyclic phosphodiesterase	Serine/threonine-protein kinase PAK 5	{'weight': 1}
cGMP-specific 3',5'-cyclic phosphodiesterase	Serine/threonine-protein kinase TAO1	{'weight': 1}
cGMP-specific 3',5'-cyclic phosphodiesterase	Tyrosine-protein kinase ITK/TSK	{'weight': 1}
cGMP-specific 3',5'-cyclic phosphodiesterase	cAMP-dependent protein kinase catalytic subunit alpha	{'weight': 1}
cGMP-specific 3',5'-cyclic phosphodiesterase	Serine/threonine-protein kinase PLK4	{'weight': 1}
cGMP-specific 3',5'-cyclic phosphodiesterase	Mitogen-activated protein kinase kinase kinase kinase 1	{'weight': 1}
cGMP-specific 3',5'-cyclic phosphodiesterase	Mitogen-activated protein kinase kinase kinase MLT	{'weight': 1}
cGMP-specific 3',5'-cyclic phosphodiesterase	Cytoplasmic tyrosine-protein kinase BMX	{'weight': 1}
cGMP-specific 3',5'-cyclic phosphodiesterase	Mitogen-activated protein kinase kinase kinase 2	{'weight': 1}
cGMP-specific 3',5'-cyclic phosphodiesterase	Calcium/calmodulin-dependent protein kinase kinase 2	{'weight': 1}
cGMP-specific 3',5'-cyclic phosphodiesterase	Dual specificity mitogen-activated protein kinase kinase 2	{'weight': 1}
cGMP-specific 3',5'-cyclic phosphodiesterase	cAMP-dependent protein kinase catalytic subunit beta	{'weight': 1}
cGMP-specific 3',5'-cyclic phosphodiesterase	cGMP-dependent protein kinase 2	{'weight': 1}
cGMP-specific 3',5'-cyclic phosphodiesterase	Leucine-rich repeat serine/threonine-protein kinase 2	{'weight': 1}
cGMP-specific 3',5'-cyclic phosphodiesterase	Serine/threonine-protein kinase Nek5	{'weight': 1}
cGMP-specific 3',5'-cyclic phosphodiesterase	Citron Rho-interacting kinase	{'weight': 1}
cGMP-specific 3',5'-cyclic phosphodiesterase	5'-AMP-activated protein kinase subunit beta-1	{'weight': 1}
cGMP-specific 3',5'-cyclic phosphodiesterase	Protein kinase C gamma type	{'weight': 1}
cGMP-specific 3',5'-cyclic phosphodiesterase	Dual specificity protein kinase CLK1	{'weight': 1}
cGMP-specific 3',5'-cyclic phosphodiesterase	Cyclin-dependent kinase-like 1	{'weight': 1}
cGMP-specific 3',5'-cyclic phosphodiesterase	Adenosine deaminase	{'weight': 1}
cGMP-specific 3',5'-cyclic phosphodiesterase	Cathepsin S	{'weight': 1}
cGMP-specific 3',5'-cyclic phosphodiesterase	cAMP-specific 3',5'-cyclic phosphodiesterase 4A	{'weight': 1}
cGMP-specific 3',5'-cyclic phosphodiesterase	Calcium/calmodulin-dependent protein kinase type II subunit alpha	{'weight': 1}
cGMP-specific 3',5'-cyclic phosphodiesterase	Ephrin type-A receptor 1	{'weight': 1}
cGMP-specific 3',5'-cyclic phosphodiesterase	Dual specificity protein kinase CLK4	{'weight': 1}
cGMP-specific 3',5'-cyclic phosphodiesterase	Serine/threonine-protein kinase ULK3	{'weight': 1}
cGMP-specific 3',5'-cyclic phosphodiesterase	Ephrin type-A receptor 8	{'weight': 1}
cGMP-specific 3',5'-cyclic phosphodiesterase	Interleukin-1 receptor-associated kinase 4	{'weight': 1}
cGMP-specific 3',5'-cyclic phosphodiesterase	Tyrosine-protein kinase Fyn	{'weight': 1}
cGMP-specific 3',5'-cyclic phosphodiesterase	5'-AMP-activated protein kinase subunit gamma-2	{'weight': 1}
cGMP-specific 3',5'-cyclic phosphodiesterase	Muscle, skeletal receptor tyrosine-protein kinase	{'weight': 1}
cGMP-specific 3',5'-cyclic phosphodiesterase	Membrane-associated tyrosine- and threonine-specific cdc2-inhibitory kinase	{'weight': 1}
cGMP-specific 3',5'-cyclic phosphodiesterase	5'-AMP-activated protein kinase subunit gamma-3	{'weight': 1}
cGMP-specific 3',5'-cyclic phosphodiesterase	Phosphatidylinositol 4,5-bisphosphate 3-kinase catalytic subunit gamma isoform	{'weight': 1}
cGMP-specific 3',5'-cyclic phosphodiesterase	Tyrosine-protein kinase Yes	{'weight': 1}
cGMP-specific 3',5'-cyclic phosphodiesterase	Tyrosine-protein kinase Fgr	{'weight': 1}
cGMP-specific 3',5'-cyclic phosphodiesterase	SNF-related serine/threonine-protein kinase	{'weight': 1}
cGMP-specific 3',5'-cyclic phosphodiesterase	RAF proto-oncogene serine/threonine-protein kinase	{'weight': 1}
cGMP-specific 3',5'-cyclic phosphodiesterase	Homeodomain-interacting protein kinase 3	{'weight': 1}
cGMP-specific 3',5'-cyclic phosphodiesterase	Serine/threonine-protein kinase TAO3	{'weight': 1}
cGMP-specific 3',5'-cyclic phosphodiesterase	Macrophage-stimulating protein receptor	{'weight': 1}
cGMP-specific 3',5'-cyclic phosphodiesterase	Tyrosine-protein kinase JAK2	{'weight': 1}
cGMP-specific 3',5'-cyclic phosphodiesterase	Dual specificity protein kinase CLK3	{'weight': 1}
cGMP-specific 3',5'-cyclic phosphodiesterase	Serine/threonine-protein kinase MARK2	{'weight': 1}
cGMP-specific 3',5'-cyclic phosphodiesterase	Hepatocyte growth factor receptor	{'weight': 1}
cGMP-specific 3',5'-cyclic phosphodiesterase	Eukaryotic translation initiation factor 2-alpha kinase 1	{'weight': 1}
cGMP-specific 3',5'-cyclic phosphodiesterase	Calcium/calmodulin-dependent protein kinase kinase 1	{'weight': 1}
cGMP-specific 3',5'-cyclic phosphodiesterase	Serine/threonine-protein kinase PLK1	{'weight': 1}
cGMP-specific 3',5'-cyclic phosphodiesterase	TGF-beta receptor type-1	{'weight': 1}
cGMP-specific 3',5'-cyclic phosphodiesterase	STE20/SPS1-related proline-alanine-rich protein kinase	{'weight': 1}
cGMP-specific 3',5'-cyclic phosphodiesterase	Tyrosine-protein kinase Lyn	{'weight': 1}
cGMP-specific 3',5'-cyclic phosphodiesterase	BDNF/NT-3 growth factors receptor	{'weight': 1}
cGMP-specific 3',5'-cyclic phosphodiesterase	Tyrosine-protein kinase TXK	{'weight': 1}
cGMP-specific 3',5'-cyclic phosphodiesterase	5'-AMP-activated protein kinase subunit beta-2	{'weight': 1}
cGMP-specific 3',5'-cyclic phosphodiesterase	Atypical kinase COQ8A, mitochondrial	{'weight': 1}
cGMP-specific 3',5'-cyclic phosphodiesterase	Dual specificity mitogen-activated protein kinase kinase 5	{'weight': 1}
cGMP-specific 3',5'-cyclic phosphodiesterase	Mitogen-activated protein kinase kinase kinase 4	{'weight': 1}
cGMP-specific 3',5'-cyclic phosphodiesterase	Mitogen-activated protein kinase 4	{'weight': 1}
cGMP-specific 3',5'-cyclic phosphodiesterase	Maternal embryonic leucine zipper kinase	{'weight': 1}
cGMP-specific 3',5'-cyclic phosphodiesterase	Receptor tyrosine-protein kinase erbB-4	{'weight': 1}
cGMP-specific 3',5'-cyclic phosphodiesterase	Misshapen-like kinase 1	{'weight': 1}
cGMP-specific 3',5'-cyclic phosphodiesterase	Protein kinase C iota type	{'weight': 1}
cGMP-specific 3',5'-cyclic phosphodiesterase	Serine/threonine-protein kinase PLK2	{'weight': 1}
cGMP-specific 3',5'-cyclic phosphodiesterase	Tyrosine-protein kinase Blk	{'weight': 1}
cGMP-specific 3',5'-cyclic phosphodiesterase	Serine/threonine-protein kinase MARK1	{'weight': 1}
cGMP-specific 3',5'-cyclic phosphodiesterase	Serine/threonine-protein kinase pim-1	{'weight': 1}
cGMP-specific 3',5'-cyclic phosphodiesterase	Focal adhesion kinase 1	{'weight': 1}
cGMP-specific 3',5'-cyclic phosphodiesterase	Serine/threonine-protein kinase 16	{'weight': 1}
cGMP-specific 3',5'-cyclic phosphodiesterase	Serine/threonine-protein kinase RIO3	{'weight': 1}
cGMP-specific 3',5'-cyclic phosphodiesterase	Fibroblast growth factor receptor 2	{'weight': 1}
cGMP-specific 3',5'-cyclic phosphodiesterase	Non-receptor tyrosine-protein kinase TNK1	{'weight': 1}
cGMP-specific 3',5'-cyclic phosphodiesterase	Ephrin type-B receptor 6	{'weight': 1}
cGMP-specific 3',5'-cyclic phosphodiesterase	Tyrosine-protein kinase Fer	{'weight': 1}
cGMP-specific 3',5'-cyclic phosphodiesterase	Myosin light chain kinase 3	{'weight': 1}
cGMP-specific 3',5'-cyclic phosphodiesterase	Serine/threonine-protein kinase 35	{'weight': 1}
cGMP-specific 3',5'-cyclic phosphodiesterase	Phosphatidylinositol 4,5-bisphosphate 3-kinase catalytic subunit delta isoform	{'weight': 1}
cGMP-specific 3',5'-cyclic phosphodiesterase	Activated CDC42 kinase 1	{'weight': 1}
cGMP-specific 3',5'-cyclic phosphodiesterase	Serine/threonine-protein kinase PAK 2	{'weight': 1}
cGMP-specific 3',5'-cyclic phosphodiesterase	Arachidonate 5-lipoxygenase	{'weight': 1}
cGMP-specific 3',5'-cyclic phosphodiesterase	Dual specificity protein kinase TTK	{'weight': 1}
cGMP-specific 3',5'-cyclic phosphodiesterase	Tyrosine-protein kinase Lck	{'weight': 1}
cGMP-specific 3',5'-cyclic phosphodiesterase	Serine/threonine-protein kinase ULK2	{'weight': 1}
cGMP-specific 3',5'-cyclic phosphodiesterase	Insulin receptor	{'weight': 1}
cGMP-specific 3',5'-cyclic phosphodiesterase	Mitogen-activated protein kinase kinase kinase 3	{'weight': 1}
cGMP-specific 3',5'-cyclic phosphodiesterase	Myosin light chain kinase family member 4	{'weight': 1}
cGMP-specific 3',5'-cyclic phosphodiesterase	Serine/threonine-protein kinase SIK1	{'weight': 1}
cGMP-specific 3',5'-cyclic phosphodiesterase	Phosphatidylinositol 4-phosphate 3-kinase C2 domain-containing subunit beta	{'weight': 1}
cGMP-specific 3',5'-cyclic phosphodiesterase	Retinal cone rhodopsin-sensitive cGMP 3',5'-cyclic phosphodiesterase subunit gamma	{'weight': 1}
cGMP-specific 3',5'-cyclic phosphodiesterase	Angiopoietin-1 receptor	{'weight': 1}
cGMP-specific 3',5'-cyclic phosphodiesterase	cAMP and cAMP-inhibited cGMP 3',5'-cyclic phosphodiesterase 10A	{'weight': 1}
cGMP-specific 3',5'-cyclic phosphodiesterase	Tyrosine-protein kinase CSK	{'weight': 1}
cGMP-specific 3',5'-cyclic phosphodiesterase	Ribosomal protein S6 kinase alpha-3	{'weight': 1}
cGMP-specific 3',5'-cyclic phosphodiesterase	Proto-oncogene tyrosine-protein kinase ROS	{'weight': 1}
cGMP-specific 3',5'-cyclic phosphodiesterase	Serine/threonine-protein kinase mTOR	{'weight': 1}
cGMP-specific 3',5'-cyclic phosphodiesterase	Myosin-IIIa	{'weight': 1}
cGMP-specific 3',5'-cyclic phosphodiesterase	Phosphatidylinositol 5-phosphate 4-kinase type-2 beta	{'weight': 1}
cGMP-specific 3',5'-cyclic phosphodiesterase	Serine/threonine-protein kinase Chk1	{'weight': 1}
cGMP-specific 3',5'-cyclic phosphodiesterase	Serine/threonine-protein kinase Nek4	{'weight': 1}
cGMP-specific 3',5'-cyclic phosphodiesterase	Serine/threonine-protein kinase RIO1	{'weight': 1}
cGMP-specific 3',5'-cyclic phosphodiesterase	Serine/threonine-protein kinase 3	{'weight': 1}
cGMP-specific 3',5'-cyclic phosphodiesterase	Receptor-interacting serine/threonine-protein kinase 1	{'weight': 1}
cGMP-specific 3',5'-cyclic phosphodiesterase	Death-associated protein kinase 2	{'weight': 1}
cGMP-specific 3',5'-cyclic phosphodiesterase	Tyrosine-protein kinase ZAP-70	{'weight': 1}
cGMP-specific 3',5'-cyclic phosphodiesterase	Retinal rod rhodopsin-sensitive cGMP 3',5'-cyclic phosphodiesterase subunit gamma	{'weight': 1}
cGMP-specific 3',5'-cyclic phosphodiesterase	Calcium/calmodulin-dependent protein kinase type 1	{'weight': 1}
cGMP-specific 3',5'-cyclic phosphodiesterase	Mitogen-activated protein kinase kinase kinase 1	{'weight': 1}
cGMP-specific 3',5'-cyclic phosphodiesterase	Serine/threonine-protein kinase tousled-like 1	{'weight': 1}
cGMP-specific 3',5'-cyclic phosphodiesterase	MAP kinase-interacting serine/threonine-protein kinase 2	{'weight': 1}
cGMP-specific 3',5'-cyclic phosphodiesterase	Serine/threonine-protein kinase PAK 3	{'weight': 1}
cGMP-specific 3',5'-cyclic phosphodiesterase	Dual specificity protein kinase CLK2	{'weight': 1}
cGMP-specific 3',5'-cyclic phosphodiesterase	TRAF2 and NCK-interacting protein kinase	{'weight': 1}
cGMP-specific 3',5'-cyclic phosphodiesterase	Wee1-like protein kinase	{'weight': 1}
cGMP-specific 3',5'-cyclic phosphodiesterase	Myosin light chain kinase 2, skeletal/cardiac muscle	{'weight': 1}
cGMP-specific 3',5'-cyclic phosphodiesterase	Discoidin domain-containing receptor 2	{'weight': 1}
cGMP-specific 3',5'-cyclic phosphodiesterase	Serine/threonine-protein kinase PLK3	{'weight': 1}
cGMP-specific 3',5'-cyclic phosphodiesterase	Ephrin type-B receptor 4	{'weight': 1}
cGMP-specific 3',5'-cyclic phosphodiesterase	Mitogen-activated protein kinase kinase kinase 9	{'weight': 1}
cGMP-specific 3',5'-cyclic phosphodiesterase	Serine/threonine-protein kinase 17B	{'weight': 1}
cGMP-specific 3',5'-cyclic phosphodiesterase	Myosin light chain kinase, smooth muscle	{'weight': 1}
cGMP-specific 3',5'-cyclic phosphodiesterase	Glycogen synthase kinase-3 alpha	{'weight': 1}
cGMP-specific 3',5'-cyclic phosphodiesterase	Fatty-acid amide hydrolase 1	{'weight': 1}
cGMP-specific 3',5'-cyclic phosphodiesterase	Microtubule-associated serine/threonine-protein kinase 1	{'weight': 1}
cGMP-specific 3',5'-cyclic phosphodiesterase	Mitogen-activated protein kinase 13	{'weight': 1}
cGMP-specific 3',5'-cyclic phosphodiesterase	Ankyrin repeat and protein kinase domain-containing protein 1	{'weight': 1}
cGMP-specific 3',5'-cyclic phosphodiesterase	Serine/threonine-protein kinase Nek2	{'weight': 1}
cGMP-specific 3',5'-cyclic phosphodiesterase	Aurora kinase C	{'weight': 1}
cGMP-specific 3',5'-cyclic phosphodiesterase	Serine/threonine-protein kinase DCLK2	{'weight': 1}
cGMP-specific 3',5'-cyclic phosphodiesterase	Rho-associated protein kinase 2	{'weight': 1}
cGMP-specific 3',5'-cyclic phosphodiesterase	Epidermal growth factor receptor	{'weight': 1}
cGMP-specific 3',5'-cyclic phosphodiesterase	eIF-2-alpha kinase GCN2	{'weight': 1}
cGMP-specific 3',5'-cyclic phosphodiesterase	Casein kinase I isoform alpha	{'weight': 1}
cGMP-specific 3',5'-cyclic phosphodiesterase	Kappa-casein	{'weight': 1}
cGMP-specific 3',5'-cyclic phosphodiesterase	Mitogen-activated protein kinase 10	{'weight': 1}
cGMP-specific 3',5'-cyclic phosphodiesterase	Serine/threonine-protein kinase SIK2	{'weight': 1}
cGMP-specific 3',5'-cyclic phosphodiesterase	Mitogen-activated protein kinase 14	{'weight': 1}
cGMP-specific 3',5'-cyclic phosphodiesterase	Mitogen-activated protein kinase kinase kinase 6	{'weight': 1}
cGMP-specific 3',5'-cyclic phosphodiesterase	Serine/threonine-protein kinase ICK	{'weight': 1}
cGMP-specific 3',5'-cyclic phosphodiesterase	Tyrosine-protein kinase Mer	{'weight': 1}
cGMP-specific 3',5'-cyclic phosphodiesterase	LIM domain kinase 1	{'weight': 1}
cGMP-specific 3',5'-cyclic phosphodiesterase	Calcium-dependent protein kinase 1	{'weight': 1}
cGMP-specific 3',5'-cyclic phosphodiesterase	Casein kinase II subunit alpha	{'weight': 1}
cGMP-specific 3',5'-cyclic phosphodiesterase	Phosphatidylinositol 4-kinase beta	{'weight': 1}
cGMP-specific 3',5'-cyclic phosphodiesterase	Serine/threonine-protein kinase Nek11	{'weight': 1}
cGMP-specific 3',5'-cyclic phosphodiesterase	Serine/threonine-protein kinase ULK1	{'weight': 1}
cGMP-specific 3',5'-cyclic phosphodiesterase	ALK tyrosine kinase receptor	{'weight': 1}
cGMP-specific 3',5'-cyclic phosphodiesterase	Cyclin-G-associated kinase	{'weight': 1}
cGMP-specific 3',5'-cyclic phosphodiesterase	Peripheral plasma membrane protein CASK	{'weight': 1}
cGMP-specific 3',5'-cyclic phosphodiesterase	Serine/threonine-protein kinase N1	{'weight': 1}
cGMP-specific 3',5'-cyclic phosphodiesterase	Serine/threonine-protein kinase 17A	{'weight': 1}
cGMP-specific 3',5'-cyclic phosphodiesterase	Protein kinase C delta type	{'weight': 1}
cGMP-specific 3',5'-cyclic phosphodiesterase	Phosphatidylinositol 5-phosphate 4-kinase type-2 gamma	{'weight': 1}
cGMP-specific 3',5'-cyclic phosphodiesterase	5'-AMP-activated protein kinase catalytic subunit alpha-2	{'weight': 1}
cGMP-specific 3',5'-cyclic phosphodiesterase	Non-receptor tyrosine-protein kinase TYK2	{'weight': 1}
cGMP-specific 3',5'-cyclic phosphodiesterase	Serine/threonine-protein kinase PAK 6	{'weight': 1}
cGMP-specific 3',5'-cyclic phosphodiesterase	Ephrin type-B receptor 1	{'weight': 1}
cGMP-specific 3',5'-cyclic phosphodiesterase	Serine/threonine-protein kinase PknB	{'weight': 1}
cGMP-specific 3',5'-cyclic phosphodiesterase	Tyrosine-protein kinase receptor Tie-1	{'weight': 1}
cGMP-specific 3',5'-cyclic phosphodiesterase	Mitogen-activated protein kinase kinase kinase kinase 3	{'weight': 1}
cGMP-specific 3',5'-cyclic phosphodiesterase	Tyrosine-protein kinase JAK3	{'weight': 1}
cGMP-specific 3',5'-cyclic phosphodiesterase	NUAK family SNF1-like kinase 2	{'weight': 1}
cGMP-specific 3',5'-cyclic phosphodiesterase	Calcium/calmodulin-dependent protein kinase type II subunit delta	{'weight': 1}
cGMP-specific 3',5'-cyclic phosphodiesterase	Vascular endothelial growth factor receptor 1	{'weight': 1}
cGMP-specific 3',5'-cyclic phosphodiesterase	Proto-oncogene tyrosine-protein kinase receptor Ret	{'weight': 1}
cGMP-specific 3',5'-cyclic phosphodiesterase	UDP-glucuronosyltransferase 1-1	{'weight': 1}
cGMP-specific 3',5'-cyclic phosphodiesterase	Ephrin type-B receptor 2	{'weight': 1}
cGMP-specific 3',5'-cyclic phosphodiesterase	Cyclin-dependent kinase 4	{'weight': 1}
cGMP-specific 3',5'-cyclic phosphodiesterase	Serine/threonine-protein kinase PRP4 homolog	{'weight': 1}
cGMP-specific 3',5'-cyclic phosphodiesterase	Uncharacterized serine/threonine-protein kinase SBK3	{'weight': 1}
cGMP-specific 3',5'-cyclic phosphodiesterase	Calcium/calmodulin-dependent protein kinase type 1D	{'weight': 1}
cGMP-specific 3',5'-cyclic phosphodiesterase	Receptor tyrosine-protein kinase erbB-2	{'weight': 1}
cGMP-specific 3',5'-cyclic phosphodiesterase	Proto-oncogene tyrosine-protein kinase Src	{'weight': 1}
cGMP-specific 3',5'-cyclic phosphodiesterase	Abelson tyrosine-protein kinase 2	{'weight': 1}
cGMP-specific 3',5'-cyclic phosphodiesterase	Serine/threonine-protein kinase SIK3	{'weight': 1}
cGMP-specific 3',5'-cyclic phosphodiesterase	Serine/threonine-protein kinase Nek3	{'weight': 1}
cGMP-specific 3',5'-cyclic phosphodiesterase	Megakaryocyte-associated tyrosine-protein kinase	{'weight': 1}
cGMP-specific 3',5'-cyclic phosphodiesterase	5'-AMP-activated protein kinase subunit gamma-1	{'weight': 1}
cGMP-specific 3',5'-cyclic phosphodiesterase	Mitogen-activated protein kinase kinase kinase 19	{'weight': 1}
cGMP-specific 3',5'-cyclic phosphodiesterase	NT-3 growth factor receptor	{'weight': 1}
cGMP-specific 3',5'-cyclic phosphodiesterase	MAP kinase-interacting serine/threonine-protein kinase 1	{'weight': 1}
cGMP-specific 3',5'-cyclic phosphodiesterase	Ephrin type-A receptor 6	{'weight': 1}
cGMP-specific 3',5'-cyclic phosphodiesterase	Mitogen-activated protein kinase 9	{'weight': 1}
cGMP-specific 3',5'-cyclic phosphodiesterase	AP2-associated protein kinase 1	{'weight': 1}
cGMP-specific 3',5'-cyclic phosphodiesterase	Mitogen-activated protein kinase kinase kinase kinase 2	{'weight': 1}
cGMP-specific 3',5'-cyclic phosphodiesterase	5'-AMP-activated protein kinase catalytic subunit alpha-1	{'weight': 1}
cGMP-specific 3',5'-cyclic phosphodiesterase	Bone morphogenetic protein receptor type-1B	{'weight': 1}
cGMP-specific 3',5'-cyclic phosphodiesterase	Tyrosine-protein kinase Fes/Fps	{'weight': 1}
cGMP-specific 3',5'-cyclic phosphodiesterase	MAP/microtubule affinity-regulating kinase 4	{'weight': 1}
cGMP-specific 3',5'-cyclic phosphodiesterase	Mitogen-activated protein kinase 15	{'weight': 1}
cGMP-specific 3',5'-cyclic phosphodiesterase	Cyclin-dependent kinase-like 2	{'weight': 1}
cGMP-specific 3',5'-cyclic phosphodiesterase	Vascular endothelial growth factor receptor 2	{'weight': 1}
cGMP-specific 3',5'-cyclic phosphodiesterase	Casein kinase II subunit alpha'	{'weight': 1}
cGMP-specific 3',5'-cyclic phosphodiesterase	Cathepsin L1	{'weight': 1}
cGMP-specific 3',5'-cyclic phosphodiesterase	Dual specificity tyrosine-phosphorylation-regulated kinase 1B	{'weight': 1}
cGMP-specific 3',5'-cyclic phosphodiesterase	TGF-beta receptor type-2	{'weight': 1}
cGMP-specific 3',5'-cyclic phosphodiesterase	Mitogen-activated protein kinase kinase kinase kinase 5	{'weight': 1}
cGMP-specific 3',5'-cyclic phosphodiesterase	Interleukin-1 receptor-associated kinase 3	{'weight': 1}
cGMP-specific 3',5'-cyclic phosphodiesterase	Serine/threonine-protein kinase B-raf	{'weight': 1}
cGMP-specific 3',5'-cyclic phosphodiesterase	Tyrosine-protein kinase FRK	{'weight': 1}
cGMP-specific 3',5'-cyclic phosphodiesterase	Homeodomain-interacting protein kinase 2	{'weight': 1}
cGMP-specific 3',5'-cyclic phosphodiesterase	LIM domain kinase 2	{'weight': 1}
cGMP-specific 3',5'-cyclic phosphodiesterase	Serine/threonine-protein kinase/endoribonuclease IRE1	{'weight': 1}
cGMP-specific 3',5'-cyclic phosphodiesterase	Mitogen-activated protein kinase kinase kinase 11	{'weight': 1}
cGMP-specific 3',5'-cyclic phosphodiesterase	MAP kinase-activated protein kinase 5	{'weight': 1}
cGMP-specific 3',5'-cyclic phosphodiesterase	Receptor-interacting serine/threonine-protein kinase 2	{'weight': 1}
cGMP-specific 3',5'-cyclic phosphodiesterase	Mitogen-activated protein kinase 7	{'weight': 1}
cGMP-specific 3',5'-cyclic phosphodiesterase	Death-associated protein kinase 3	{'weight': 1}
cGMP-specific 3',5'-cyclic phosphodiesterase	Serine/threonine-protein kinase OSR1	{'weight': 1}
cGMP-specific 3',5'-cyclic phosphodiesterase	Ephrin type-A receptor 7	{'weight': 1}
cGMP-specific 3',5'-cyclic phosphodiesterase	Serine/threonine-protein kinase LATS1	{'weight': 1}
cGMP-specific 3',5'-cyclic phosphodiesterase	Dual specificity mitogen-activated protein kinase kinase 6	{'weight': 1}
cGMP-specific 3',5'-cyclic phosphodiesterase	Serine/threonine-protein kinase Sgk3	{'weight': 1}
cGMP-specific 3',5'-cyclic phosphodiesterase	MAP/microtubule affinity-regulating kinase 3	{'weight': 1}
cGMP-specific 3',5'-cyclic phosphodiesterase	Serine/threonine-protein kinase N2	{'weight': 1}
cGMP-specific 3',5'-cyclic phosphodiesterase	Serine/threonine-protein kinase 36	{'weight': 1}
cGMP-specific 3',5'-cyclic phosphodiesterase	Inhibitor of nuclear factor kappa-B kinase subunit epsilon	{'weight': 1}
cGMP-specific 3',5'-cyclic phosphodiesterase	Death-associated protein kinase 1	{'weight': 1}
cGMP-specific 3',5'-cyclic phosphodiesterase	Phosphorylase b kinase gamma catalytic chain, skeletal muscle/heart isoform	{'weight': 1}
cGMP-specific 3',5'-cyclic phosphodiesterase	Alpha-1-acid glycoprotein 1	{'weight': 1}
cGMP-specific 3',5'-cyclic phosphodiesterase	Tyrosine-protein kinase HCK	{'weight': 1}
cGMP-specific 3',5'-cyclic phosphodiesterase	Fibroblast growth factor receptor 1	{'weight': 1}
cGMP-specific 3',5'-cyclic phosphodiesterase	Dual specificity mitogen-activated protein kinase kinase 3	{'weight': 1}
cGMP-specific 3',5'-cyclic phosphodiesterase	Serine/threonine-protein kinase MRCK gamma	{'weight': 1}
cGMP-specific 3',5'-cyclic phosphodiesterase	Protein kinase C epsilon type	{'weight': 1}
cGMP-specific 3',5'-cyclic phosphodiesterase	Tyrosine-protein kinase Tec	{'weight': 1}
cGMP-specific 3',5'-cyclic phosphodiesterase	Tyrosine-protein kinase Srms	{'weight': 1}
cGMP-specific 3',5'-cyclic phosphodiesterase	Cyclin-dependent kinase 1	{'weight': 1}
cGMP-specific 3',5'-cyclic phosphodiesterase	Tyrosine-protein kinase receptor UFO	{'weight': 1}
cGMP-specific 3',5'-cyclic phosphodiesterase	Activin receptor type-1B	{'weight': 1}
cGMP-specific 3',5'-cyclic phosphodiesterase	Serine/threonine-protein kinase 38	{'weight': 1}
cGMP-specific 3',5'-cyclic phosphodiesterase	Serine/threonine-protein kinase SBK1	{'weight': 1}
cGMP-specific 3',5'-cyclic phosphodiesterase	Serine/threonine-protein kinase D1	{'weight': 1}
cGMP-specific 3',5'-cyclic phosphodiesterase	Serine/threonine-protein kinase 24	{'weight': 1}
cGMP-specific 3',5'-cyclic phosphodiesterase	Cyclin-dependent kinase 17	{'weight': 1}
cGMP-specific 3',5'-cyclic phosphodiesterase	Glycogen synthase kinase-3 beta	{'weight': 1}
cGMP-specific 3',5'-cyclic phosphodiesterase	Serine/threonine-protein kinase tousled-like 2	{'weight': 1}
cGMP-specific 3',5'-cyclic phosphodiesterase	Serine/threonine-protein kinase 38-like	{'weight': 1}
cGMP-specific 3',5'-cyclic phosphodiesterase	Mitogen-activated protein kinase kinase kinase 15	{'weight': 1}
cGMP-specific 3',5'-cyclic phosphodiesterase	3-phosphoinositide-dependent protein kinase 1	{'weight': 1}
cGMP-specific 3',5'-cyclic phosphodiesterase	Receptor-interacting serine/threonine-protein kinase 4	{'weight': 1}
cGMP-specific 3',5'-cyclic phosphodiesterase	Serine/threonine-protein kinase TNNI3K	{'weight': 1}
cGMP-specific 3',5'-cyclic phosphodiesterase	Serine/threonine-protein kinase 33	{'weight': 1}
cGMP-specific 3',5'-cyclic phosphodiesterase	CLIP-associating protein 1	{'weight': 1}
cGMP-specific 3',5'-cyclic phosphodiesterase	Serine/threonine-protein kinase pim-3	{'weight': 1}
cGMP-specific 3',5'-cyclic phosphodiesterase	Serine/threonine-protein kinase NIM1	{'weight': 1}
cGMP-specific 3',5'-cyclic phosphodiesterase	Mitogen-activated protein kinase kinase kinase 13	{'weight': 1}
cGMP-specific 3',5'-cyclic phosphodiesterase	Serine/threonine-protein kinase DCLK3	{'weight': 1}
cGMP-specific 3',5'-cyclic phosphodiesterase	Protein-tyrosine kinase 6	{'weight': 1}
cGMP-specific 3',5'-cyclic phosphodiesterase	Ephrin type-A receptor 4	{'weight': 1}
cGMP-specific 3',5'-cyclic phosphodiesterase	Aurora kinase A	{'weight': 1}
cGMP-specific 3',5'-cyclic phosphodiesterase	Receptor-type tyrosine-protein kinase FLT3	{'weight': 1}
cGMP-specific 3',5'-cyclic phosphodiesterase	Phosphatidylinositol 4-phosphate 3-kinase C2 domain-containing subunit gamma	{'weight': 1}
cGMP-specific 3',5'-cyclic phosphodiesterase	Tyrosine-protein kinase BTK	{'weight': 1}
cGMP-specific 3',5'-cyclic phosphodiesterase	Vesicle monoamine transporter type 2	{'weight': 1}
cGMP-specific 3',5'-cyclic phosphodiesterase	Ephrin type-A receptor 2	{'weight': 1}
cGMP-specific 3',5'-cyclic phosphodiesterase	Cyclin-dependent kinase 15	{'weight': 1}
cGMP-specific 3',5'-cyclic phosphodiesterase	Mitogen-activated protein kinase kinase kinase kinase 4	{'weight': 1}
cGMP-specific 3',5'-cyclic phosphodiesterase	Testis-specific serine/threonine-protein kinase 1	{'weight': 1}
cGMP-specific 3',5'-cyclic phosphodiesterase	Protein-tyrosine kinase 2-beta	{'weight': 1}
cGMP-specific 3',5'-cyclic phosphodiesterase	Ribosomal protein S6 kinase alpha-1	{'weight': 1}
cGMP-specific 3',5'-cyclic phosphodiesterase	Mitogen-activated protein kinase kinase kinase 12	{'weight': 1}
cGMP-specific 3',5'-cyclic phosphodiesterase	STE20-like serine/threonine-protein kinase	{'weight': 1}
cGMP-specific 3',5'-cyclic phosphodiesterase	Aurora kinase B	{'weight': 1}
cGMP-specific 3',5'-cyclic phosphodiesterase	Bone morphogenetic protein receptor type-2	{'weight': 1}
cGMP-specific 3',5'-cyclic phosphodiesterase	Serine/threonine-protein kinase PAK 4	{'weight': 1}
cGMP-specific 3',5'-cyclic phosphodiesterase	Mitogen-activated protein kinase kinase kinase 10	{'weight': 1}
cGMP-specific 3',5'-cyclic phosphodiesterase	Serine/threonine-protein kinase RIO2	{'weight': 1}
cGMP-specific 3',5'-cyclic phosphodiesterase	Calcipressin-1	{'weight': 1}
cGMP-specific 3',5'-cyclic phosphodiesterase	Vascular endothelial growth factor receptor 3	{'weight': 1}
Retinal rod rhodopsin-sensitive cGMP 3',5'-cyclic phosphodiesterase subunit gamma	Retinal cone rhodopsin-sensitive cGMP 3',5'-cyclic phosphodiesterase subunit gamma	{'weight': 1}
Tyrosine-protein kinase JAK1	Atypical kinase COQ8B, mitochondrial	{'weight': 1}
Tyrosine-protein kinase JAK1	Cyclin-dependent kinase 16	{'weight': 1}
Tyrosine-protein kinase JAK1	Serine/threonine-protein kinase 26	{'weight': 1}
Tyrosine-protein kinase JAK1	Serine/threonine-protein kinase 10	{'weight': 1}
Tyrosine-protein kinase JAK1	Tyrosine-protein kinase receptor TYRO3	{'weight': 1}
Tyrosine-protein kinase JAK1	Calcium/calmodulin-dependent protein kinase type 1G	{'weight': 1}
Tyrosine-protein kinase JAK1	BMP-2-inducible protein kinase	{'weight': 1}
Tyrosine-protein kinase JAK1	Protein kinase C theta type	{'weight': 1}
Tyrosine-protein kinase JAK1	Dual specificity testis-specific protein kinase 1	{'weight': 1}
Tyrosine-protein kinase JAK1	Calcium/calmodulin-dependent protein kinase type II subunit beta	{'weight': 1}
Tyrosine-protein kinase JAK1	Serine/threonine-protein kinase Nek9	{'weight': 1}
Tyrosine-protein kinase JAK1	Fibroblast growth factor receptor 3	{'weight': 1}
Tyrosine-protein kinase JAK1	Ephrin type-A receptor 3	{'weight': 1}
Tyrosine-protein kinase JAK1	Serine/threonine-protein kinase TBK1	{'weight': 1}
Tyrosine-protein kinase JAK1	Equilibrative nucleoside transporter 1	{'weight': 1}
Tyrosine-protein kinase JAK1	Ribosomal protein S6 kinase alpha-6	{'weight': 1}
Tyrosine-protein kinase JAK1	Interleukin-1 receptor-associated kinase 1	{'weight': 1}
Tyrosine-protein kinase JAK1	Serine/threonine-protein kinase DCLK1	{'weight': 1}
Tyrosine-protein kinase JAK1	Serine/threonine-protein kinase PAK 1	{'weight': 1}
Tyrosine-protein kinase JAK1	Dual specificity tyrosine-phosphorylation-regulated kinase 1A	{'weight': 1}
Tyrosine-protein kinase JAK1	Insulin receptor-related protein	{'weight': 1}
Tyrosine-protein kinase JAK1	Inhibitor of nuclear factor kappa-B kinase subunit beta	{'weight': 1}
Tyrosine-protein kinase JAK1	Serine/threonine-protein kinase TAO2	{'weight': 1}
Tyrosine-protein kinase JAK1	Leukocyte tyrosine kinase receptor	{'weight': 1}
Tyrosine-protein kinase JAK1	Tyrosine-protein kinase SYK	{'weight': 1}
Tyrosine-protein kinase JAK1	NUAK family SNF1-like kinase 1	{'weight': 1}
Tyrosine-protein kinase JAK1	Calcium/calmodulin-dependent protein kinase type II subunit gamma	{'weight': 1}
Tyrosine-protein kinase JAK1	Ephrin type-A receptor 5	{'weight': 1}
Tyrosine-protein kinase JAK1	Adenosine receptor A3	{'weight': 1}
Tyrosine-protein kinase JAK1	Serine/threonine-protein kinase 32A	{'weight': 1}
Tyrosine-protein kinase JAK1	Interferon-induced, double-stranded RNA-activated protein kinase	{'weight': 1}
Tyrosine-protein kinase JAK1	Activin receptor type-1	{'weight': 1}
Tyrosine-protein kinase JAK1	Serine/threonine-protein kinase Nek1	{'weight': 1}
Tyrosine-protein kinase JAK1	Serine/threonine-protein kinase Chk2	{'weight': 1}
Tyrosine-protein kinase JAK1	Serine/threonine-protein kinase PAK 5	{'weight': 1}
Tyrosine-protein kinase JAK1	Serine/threonine-protein kinase TAO1	{'weight': 1}
Tyrosine-protein kinase JAK1	Tyrosine-protein kinase ITK/TSK	{'weight': 1}
Tyrosine-protein kinase JAK1	cAMP-dependent protein kinase catalytic subunit alpha	{'weight': 1}
Tyrosine-protein kinase JAK1	Serine/threonine-protein kinase PLK4	{'weight': 1}
Tyrosine-protein kinase JAK1	Mitogen-activated protein kinase kinase kinase kinase 1	{'weight': 1}
Tyrosine-protein kinase JAK1	Mitogen-activated protein kinase kinase kinase MLT	{'weight': 1}
Tyrosine-protein kinase JAK1	Cytoplasmic tyrosine-protein kinase BMX	{'weight': 1}
Tyrosine-protein kinase JAK1	Mitogen-activated protein kinase kinase kinase 2	{'weight': 1}
Tyrosine-protein kinase JAK1	Calcium/calmodulin-dependent protein kinase kinase 2	{'weight': 1}
Tyrosine-protein kinase JAK1	Dual specificity mitogen-activated protein kinase kinase 2	{'weight': 1}
Tyrosine-protein kinase JAK1	cAMP-dependent protein kinase catalytic subunit beta	{'weight': 1}
Tyrosine-protein kinase JAK1	cGMP-dependent protein kinase 2	{'weight': 1}
Tyrosine-protein kinase JAK1	Leucine-rich repeat serine/threonine-protein kinase 2	{'weight': 1}
Tyrosine-protein kinase JAK1	Serine/threonine-protein kinase Nek5	{'weight': 1}
Tyrosine-protein kinase JAK1	Citron Rho-interacting kinase	{'weight': 1}
Tyrosine-protein kinase JAK1	5'-AMP-activated protein kinase subunit beta-1	{'weight': 1}
Tyrosine-protein kinase JAK1	Protein kinase C gamma type	{'weight': 1}
Tyrosine-protein kinase JAK1	Dual specificity protein kinase CLK1	{'weight': 1}
Tyrosine-protein kinase JAK1	Cyclin-dependent kinase-like 1	{'weight': 1}
Tyrosine-protein kinase JAK1	Cathepsin S	{'weight': 1}
Tyrosine-protein kinase JAK1	Calcium/calmodulin-dependent protein kinase type II subunit alpha	{'weight': 1}
Tyrosine-protein kinase JAK1	Ephrin type-A receptor 1	{'weight': 1}
Tyrosine-protein kinase JAK1	Dual specificity protein kinase CLK4	{'weight': 1}
Tyrosine-protein kinase JAK1	Serine/threonine-protein kinase ULK3	{'weight': 1}
Tyrosine-protein kinase JAK1	Ephrin type-A receptor 8	{'weight': 1}
Tyrosine-protein kinase JAK1	Interleukin-1 receptor-associated kinase 4	{'weight': 1}
Tyrosine-protein kinase JAK1	Tyrosine-protein kinase Fyn	{'weight': 1}
Tyrosine-protein kinase JAK1	5'-AMP-activated protein kinase subunit gamma-2	{'weight': 1}
Tyrosine-protein kinase JAK1	Muscle, skeletal receptor tyrosine-protein kinase	{'weight': 1}
Tyrosine-protein kinase JAK1	Membrane-associated tyrosine- and threonine-specific cdc2-inhibitory kinase	{'weight': 1}
Tyrosine-protein kinase JAK1	5'-AMP-activated protein kinase subunit gamma-3	{'weight': 1}
Tyrosine-protein kinase JAK1	Phosphatidylinositol 4,5-bisphosphate 3-kinase catalytic subunit gamma isoform	{'weight': 1}
Tyrosine-protein kinase JAK1	Tyrosine-protein kinase Yes	{'weight': 1}
Tyrosine-protein kinase JAK1	Tyrosine-protein kinase Fgr	{'weight': 1}
Tyrosine-protein kinase JAK1	SNF-related serine/threonine-protein kinase	{'weight': 1}
Tyrosine-protein kinase JAK1	RAF proto-oncogene serine/threonine-protein kinase	{'weight': 1}
Tyrosine-protein kinase JAK1	Homeodomain-interacting protein kinase 3	{'weight': 1}
Tyrosine-protein kinase JAK1	Serine/threonine-protein kinase TAO3	{'weight': 1}
Tyrosine-protein kinase JAK1	Macrophage-stimulating protein receptor	{'weight': 1}
Tyrosine-protein kinase JAK1	Tyrosine-protein kinase JAK2	{'weight': 4}
Tyrosine-protein kinase JAK1	Dual specificity protein kinase CLK3	{'weight': 1}
Tyrosine-protein kinase JAK1	Serine/threonine-protein kinase MARK2	{'weight': 1}
Tyrosine-protein kinase JAK1	Hepatocyte growth factor receptor	{'weight': 1}
Tyrosine-protein kinase JAK1	Eukaryotic translation initiation factor 2-alpha kinase 1	{'weight': 1}
Tyrosine-protein kinase JAK1	Calcium/calmodulin-dependent protein kinase kinase 1	{'weight': 1}
Tyrosine-protein kinase JAK1	Serine/threonine-protein kinase PLK1	{'weight': 1}
Tyrosine-protein kinase JAK1	TGF-beta receptor type-1	{'weight': 1}
Tyrosine-protein kinase JAK1	STE20/SPS1-related proline-alanine-rich protein kinase	{'weight': 1}
Tyrosine-protein kinase JAK1	Tyrosine-protein kinase Lyn	{'weight': 1}
Tyrosine-protein kinase JAK1	BDNF/NT-3 growth factors receptor	{'weight': 1}
Tyrosine-protein kinase JAK1	Tyrosine-protein kinase TXK	{'weight': 1}
Tyrosine-protein kinase JAK1	5'-AMP-activated protein kinase subunit beta-2	{'weight': 1}
Tyrosine-protein kinase JAK1	Atypical kinase COQ8A, mitochondrial	{'weight': 1}
Tyrosine-protein kinase JAK1	Dual specificity mitogen-activated protein kinase kinase 5	{'weight': 1}
Tyrosine-protein kinase JAK1	Mitogen-activated protein kinase kinase kinase 4	{'weight': 1}
Tyrosine-protein kinase JAK1	Mitogen-activated protein kinase 4	{'weight': 1}
Tyrosine-protein kinase JAK1	Maternal embryonic leucine zipper kinase	{'weight': 1}
Tyrosine-protein kinase JAK1	Receptor tyrosine-protein kinase erbB-4	{'weight': 1}
Tyrosine-protein kinase JAK1	Misshapen-like kinase 1	{'weight': 1}
Tyrosine-protein kinase JAK1	Protein kinase C iota type	{'weight': 1}
Tyrosine-protein kinase JAK1	Serine/threonine-protein kinase PLK2	{'weight': 1}
Tyrosine-protein kinase JAK1	Tyrosine-protein kinase Blk	{'weight': 1}
Tyrosine-protein kinase JAK1	Serine/threonine-protein kinase MARK1	{'weight': 1}
Tyrosine-protein kinase JAK1	Serine/threonine-protein kinase pim-1	{'weight': 1}
Tyrosine-protein kinase JAK1	Focal adhesion kinase 1	{'weight': 1}
Tyrosine-protein kinase JAK1	Serine/threonine-protein kinase 16	{'weight': 1}
Tyrosine-protein kinase JAK1	Serine/threonine-protein kinase RIO3	{'weight': 1}
Tyrosine-protein kinase JAK1	Fibroblast growth factor receptor 2	{'weight': 1}
Tyrosine-protein kinase JAK1	Non-receptor tyrosine-protein kinase TNK1	{'weight': 1}
Tyrosine-protein kinase JAK1	Ephrin type-B receptor 6	{'weight': 1}
Tyrosine-protein kinase JAK1	Tyrosine-protein kinase Fer	{'weight': 1}
Tyrosine-protein kinase JAK1	Myosin light chain kinase 3	{'weight': 1}
Tyrosine-protein kinase JAK1	Serine/threonine-protein kinase 35	{'weight': 1}
Tyrosine-protein kinase JAK1	Phosphatidylinositol 4,5-bisphosphate 3-kinase catalytic subunit delta isoform	{'weight': 1}
Tyrosine-protein kinase JAK1	Activated CDC42 kinase 1	{'weight': 1}
Tyrosine-protein kinase JAK1	Serine/threonine-protein kinase PAK 2	{'weight': 1}
Tyrosine-protein kinase JAK1	Arachidonate 5-lipoxygenase	{'weight': 1}
Tyrosine-protein kinase JAK1	Dual specificity protein kinase TTK	{'weight': 1}
Tyrosine-protein kinase JAK1	Tyrosine-protein kinase Lck	{'weight': 1}
Tyrosine-protein kinase JAK1	Serine/threonine-protein kinase ULK2	{'weight': 1}
Tyrosine-protein kinase JAK1	Insulin receptor	{'weight': 1}
Tyrosine-protein kinase JAK1	Mitogen-activated protein kinase kinase kinase 3	{'weight': 1}
Tyrosine-protein kinase JAK1	Myosin light chain kinase family member 4	{'weight': 1}
Tyrosine-protein kinase JAK1	Serine/threonine-protein kinase SIK1	{'weight': 1}
Tyrosine-protein kinase JAK1	Phosphatidylinositol 4-phosphate 3-kinase C2 domain-containing subunit beta	{'weight': 1}
Tyrosine-protein kinase JAK1	Angiopoietin-1 receptor	{'weight': 1}
Tyrosine-protein kinase JAK1	Tyrosine-protein kinase CSK	{'weight': 1}
Tyrosine-protein kinase JAK1	Ribosomal protein S6 kinase alpha-3	{'weight': 1}
Tyrosine-protein kinase JAK1	Proto-oncogene tyrosine-protein kinase ROS	{'weight': 1}
Tyrosine-protein kinase JAK1	Serine/threonine-protein kinase mTOR	{'weight': 1}
Tyrosine-protein kinase JAK1	Myosin-IIIa	{'weight': 1}
Tyrosine-protein kinase JAK1	Phosphatidylinositol 5-phosphate 4-kinase type-2 beta	{'weight': 1}
Tyrosine-protein kinase JAK1	Serine/threonine-protein kinase Chk1	{'weight': 1}
Tyrosine-protein kinase JAK1	Serine/threonine-protein kinase Nek4	{'weight': 1}
Tyrosine-protein kinase JAK1	Serine/threonine-protein kinase RIO1	{'weight': 1}
Tyrosine-protein kinase JAK1	Serine/threonine-protein kinase 3	{'weight': 1}
Tyrosine-protein kinase JAK1	Receptor-interacting serine/threonine-protein kinase 1	{'weight': 1}
Tyrosine-protein kinase JAK1	Death-associated protein kinase 2	{'weight': 1}
Tyrosine-protein kinase JAK1	Tyrosine-protein kinase ZAP-70	{'weight': 1}
Tyrosine-protein kinase JAK1	Calcium/calmodulin-dependent protein kinase type 1	{'weight': 1}
Tyrosine-protein kinase JAK1	Mitogen-activated protein kinase kinase kinase 1	{'weight': 1}
Tyrosine-protein kinase JAK1	Serine/threonine-protein kinase tousled-like 1	{'weight': 1}
Tyrosine-protein kinase JAK1	MAP kinase-interacting serine/threonine-protein kinase 2	{'weight': 1}
Tyrosine-protein kinase JAK1	Serine/threonine-protein kinase PAK 3	{'weight': 1}
Tyrosine-protein kinase JAK1	Dual specificity protein kinase CLK2	{'weight': 1}
Tyrosine-protein kinase JAK1	TRAF2 and NCK-interacting protein kinase	{'weight': 1}
Tyrosine-protein kinase JAK1	Wee1-like protein kinase	{'weight': 1}
Tyrosine-protein kinase JAK1	Myosin light chain kinase 2, skeletal/cardiac muscle	{'weight': 1}
Tyrosine-protein kinase JAK1	Discoidin domain-containing receptor 2	{'weight': 1}
Tyrosine-protein kinase JAK1	Serine/threonine-protein kinase PLK3	{'weight': 1}
Tyrosine-protein kinase JAK1	Ephrin type-B receptor 4	{'weight': 1}
Tyrosine-protein kinase JAK1	Mitogen-activated protein kinase kinase kinase 9	{'weight': 1}
Tyrosine-protein kinase JAK1	Serine/threonine-protein kinase 17B	{'weight': 1}
Tyrosine-protein kinase JAK1	Myosin light chain kinase, smooth muscle	{'weight': 1}
Tyrosine-protein kinase JAK1	Glycogen synthase kinase-3 alpha	{'weight': 1}
Tyrosine-protein kinase JAK1	Fatty-acid amide hydrolase 1	{'weight': 1}
Tyrosine-protein kinase JAK1	Microtubule-associated serine/threonine-protein kinase 1	{'weight': 1}
Tyrosine-protein kinase JAK1	Mitogen-activated protein kinase 13	{'weight': 1}
Tyrosine-protein kinase JAK1	Ankyrin repeat and protein kinase domain-containing protein 1	{'weight': 1}
Tyrosine-protein kinase JAK1	Serine/threonine-protein kinase Nek2	{'weight': 1}
Tyrosine-protein kinase JAK1	Aurora kinase C	{'weight': 1}
Tyrosine-protein kinase JAK1	Serine/threonine-protein kinase DCLK2	{'weight': 1}
Tyrosine-protein kinase JAK1	Rho-associated protein kinase 2	{'weight': 1}
Tyrosine-protein kinase JAK1	Epidermal growth factor receptor	{'weight': 1}
Tyrosine-protein kinase JAK1	eIF-2-alpha kinase GCN2	{'weight': 1}
Tyrosine-protein kinase JAK1	Casein kinase I isoform alpha	{'weight': 1}
Tyrosine-protein kinase JAK1	Kappa-casein	{'weight': 1}
Tyrosine-protein kinase JAK1	Mitogen-activated protein kinase 10	{'weight': 1}
Tyrosine-protein kinase JAK1	Serine/threonine-protein kinase SIK2	{'weight': 1}
Tyrosine-protein kinase JAK1	Mitogen-activated protein kinase 14	{'weight': 1}
Tyrosine-protein kinase JAK1	Mitogen-activated protein kinase kinase kinase 6	{'weight': 1}
Tyrosine-protein kinase JAK1	Serine/threonine-protein kinase ICK	{'weight': 1}
Tyrosine-protein kinase JAK1	Tyrosine-protein kinase Mer	{'weight': 1}
Tyrosine-protein kinase JAK1	LIM domain kinase 1	{'weight': 1}
Tyrosine-protein kinase JAK1	Calcium-dependent protein kinase 1	{'weight': 1}
Tyrosine-protein kinase JAK1	Casein kinase II subunit alpha	{'weight': 1}
Tyrosine-protein kinase JAK1	Phosphatidylinositol 4-kinase beta	{'weight': 1}
Tyrosine-protein kinase JAK1	Serine/threonine-protein kinase Nek11	{'weight': 1}
Tyrosine-protein kinase JAK1	Serine/threonine-protein kinase ULK1	{'weight': 1}
Tyrosine-protein kinase JAK1	ALK tyrosine kinase receptor	{'weight': 1}
Tyrosine-protein kinase JAK1	Cyclin-G-associated kinase	{'weight': 1}
Tyrosine-protein kinase JAK1	Peripheral plasma membrane protein CASK	{'weight': 1}
Tyrosine-protein kinase JAK1	Serine/threonine-protein kinase N1	{'weight': 1}
Tyrosine-protein kinase JAK1	Serine/threonine-protein kinase 17A	{'weight': 1}
Tyrosine-protein kinase JAK1	Protein kinase C delta type	{'weight': 1}
Tyrosine-protein kinase JAK1	Phosphatidylinositol 5-phosphate 4-kinase type-2 gamma	{'weight': 1}
Tyrosine-protein kinase JAK1	5'-AMP-activated protein kinase catalytic subunit alpha-2	{'weight': 1}
Tyrosine-protein kinase JAK1	Non-receptor tyrosine-protein kinase TYK2	{'weight': 2}
Tyrosine-protein kinase JAK1	Serine/threonine-protein kinase PAK 6	{'weight': 1}
Tyrosine-protein kinase JAK1	Ephrin type-B receptor 1	{'weight': 1}
Tyrosine-protein kinase JAK1	Serine/threonine-protein kinase PknB	{'weight': 1}
Tyrosine-protein kinase JAK1	Tyrosine-protein kinase receptor Tie-1	{'weight': 1}
Tyrosine-protein kinase JAK1	Mitogen-activated protein kinase kinase kinase kinase 3	{'weight': 1}
Tyrosine-protein kinase JAK1	Tyrosine-protein kinase JAK3	{'weight': 3}
Tyrosine-protein kinase JAK1	NUAK family SNF1-like kinase 2	{'weight': 1}
Tyrosine-protein kinase JAK1	Calcium/calmodulin-dependent protein kinase type II subunit delta	{'weight': 1}
Tyrosine-protein kinase JAK1	Vascular endothelial growth factor receptor 1	{'weight': 1}
Tyrosine-protein kinase JAK1	Proto-oncogene tyrosine-protein kinase receptor Ret	{'weight': 1}
Tyrosine-protein kinase JAK1	UDP-glucuronosyltransferase 1-1	{'weight': 1}
Tyrosine-protein kinase JAK1	Ephrin type-B receptor 2	{'weight': 1}
Tyrosine-protein kinase JAK1	Cyclin-dependent kinase 4	{'weight': 1}
Tyrosine-protein kinase JAK1	Serine/threonine-protein kinase PRP4 homolog	{'weight': 1}
Tyrosine-protein kinase JAK1	Uncharacterized serine/threonine-protein kinase SBK3	{'weight': 1}
Tyrosine-protein kinase JAK1	Calcium/calmodulin-dependent protein kinase type 1D	{'weight': 1}
Tyrosine-protein kinase JAK1	Receptor tyrosine-protein kinase erbB-2	{'weight': 1}
Tyrosine-protein kinase JAK1	Proto-oncogene tyrosine-protein kinase Src	{'weight': 1}
Tyrosine-protein kinase JAK1	Abelson tyrosine-protein kinase 2	{'weight': 1}
Tyrosine-protein kinase JAK1	Serine/threonine-protein kinase SIK3	{'weight': 1}
Tyrosine-protein kinase JAK1	Serine/threonine-protein kinase Nek3	{'weight': 1}
Tyrosine-protein kinase JAK1	Megakaryocyte-associated tyrosine-protein kinase	{'weight': 1}
Tyrosine-protein kinase JAK1	5'-AMP-activated protein kinase subunit gamma-1	{'weight': 1}
Tyrosine-protein kinase JAK1	Mitogen-activated protein kinase kinase kinase 19	{'weight': 1}
Tyrosine-protein kinase JAK1	NT-3 growth factor receptor	{'weight': 1}
Tyrosine-protein kinase JAK1	MAP kinase-interacting serine/threonine-protein kinase 1	{'weight': 1}
Tyrosine-protein kinase JAK1	Ephrin type-A receptor 6	{'weight': 1}
Tyrosine-protein kinase JAK1	Mitogen-activated protein kinase 9	{'weight': 1}
Tyrosine-protein kinase JAK1	AP2-associated protein kinase 1	{'weight': 1}
Tyrosine-protein kinase JAK1	Mitogen-activated protein kinase kinase kinase kinase 2	{'weight': 1}
Tyrosine-protein kinase JAK1	5'-AMP-activated protein kinase catalytic subunit alpha-1	{'weight': 1}
Tyrosine-protein kinase JAK1	Bone morphogenetic protein receptor type-1B	{'weight': 1}
Tyrosine-protein kinase JAK1	Tyrosine-protein kinase Fes/Fps	{'weight': 1}
Tyrosine-protein kinase JAK1	MAP/microtubule affinity-regulating kinase 4	{'weight': 1}
Tyrosine-protein kinase JAK1	Mitogen-activated protein kinase 15	{'weight': 1}
Tyrosine-protein kinase JAK1	Cyclin-dependent kinase-like 2	{'weight': 1}
Tyrosine-protein kinase JAK1	Vascular endothelial growth factor receptor 2	{'weight': 1}
Tyrosine-protein kinase JAK1	Casein kinase II subunit alpha'	{'weight': 1}
Tyrosine-protein kinase JAK1	Cathepsin L1	{'weight': 1}
Tyrosine-protein kinase JAK1	Dual specificity tyrosine-phosphorylation-regulated kinase 1B	{'weight': 1}
Tyrosine-protein kinase JAK1	TGF-beta receptor type-2	{'weight': 1}
Tyrosine-protein kinase JAK1	Mitogen-activated protein kinase kinase kinase kinase 5	{'weight': 1}
Tyrosine-protein kinase JAK1	Interleukin-1 receptor-associated kinase 3	{'weight': 1}
Tyrosine-protein kinase JAK1	Serine/threonine-protein kinase B-raf	{'weight': 1}
Tyrosine-protein kinase JAK1	Tyrosine-protein kinase FRK	{'weight': 1}
Tyrosine-protein kinase JAK1	Homeodomain-interacting protein kinase 2	{'weight': 1}
Tyrosine-protein kinase JAK1	LIM domain kinase 2	{'weight': 1}
Tyrosine-protein kinase JAK1	Serine/threonine-protein kinase/endoribonuclease IRE1	{'weight': 1}
Tyrosine-protein kinase JAK1	Mitogen-activated protein kinase kinase kinase 11	{'weight': 1}
Tyrosine-protein kinase JAK1	MAP kinase-activated protein kinase 5	{'weight': 1}
Tyrosine-protein kinase JAK1	Receptor-interacting serine/threonine-protein kinase 2	{'weight': 1}
Tyrosine-protein kinase JAK1	Mitogen-activated protein kinase 7	{'weight': 1}
Tyrosine-protein kinase JAK1	Death-associated protein kinase 3	{'weight': 1}
Tyrosine-protein kinase JAK1	Serine/threonine-protein kinase OSR1	{'weight': 1}
Tyrosine-protein kinase JAK1	Ephrin type-A receptor 7	{'weight': 1}
Tyrosine-protein kinase JAK1	Serine/threonine-protein kinase LATS1	{'weight': 1}
Tyrosine-protein kinase JAK1	Dual specificity mitogen-activated protein kinase kinase 6	{'weight': 1}
Tyrosine-protein kinase JAK1	Serine/threonine-protein kinase Sgk3	{'weight': 1}
Tyrosine-protein kinase JAK1	MAP/microtubule affinity-regulating kinase 3	{'weight': 1}
Tyrosine-protein kinase JAK1	Serine/threonine-protein kinase N2	{'weight': 1}
Tyrosine-protein kinase JAK1	Serine/threonine-protein kinase 36	{'weight': 1}
Tyrosine-protein kinase JAK1	Inhibitor of nuclear factor kappa-B kinase subunit epsilon	{'weight': 1}
Tyrosine-protein kinase JAK1	Death-associated protein kinase 1	{'weight': 1}
Tyrosine-protein kinase JAK1	Phosphorylase b kinase gamma catalytic chain, skeletal muscle/heart isoform	{'weight': 1}
Tyrosine-protein kinase JAK1	Tyrosine-protein kinase HCK	{'weight': 1}
Tyrosine-protein kinase JAK1	Fibroblast growth factor receptor 1	{'weight': 1}
Tyrosine-protein kinase JAK1	Dual specificity mitogen-activated protein kinase kinase 3	{'weight': 1}
Tyrosine-protein kinase JAK1	Serine/threonine-protein kinase MRCK gamma	{'weight': 1}
Tyrosine-protein kinase JAK1	Protein kinase C epsilon type	{'weight': 1}
Tyrosine-protein kinase JAK1	Tyrosine-protein kinase Tec	{'weight': 1}
Tyrosine-protein kinase JAK1	Tyrosine-protein kinase Srms	{'weight': 1}
Tyrosine-protein kinase JAK1	Cyclin-dependent kinase 1	{'weight': 1}
Tyrosine-protein kinase JAK1	Tyrosine-protein kinase receptor UFO	{'weight': 1}
Tyrosine-protein kinase JAK1	Activin receptor type-1B	{'weight': 1}
Tyrosine-protein kinase JAK1	Serine/threonine-protein kinase 38	{'weight': 1}
Tyrosine-protein kinase JAK1	Serine/threonine-protein kinase SBK1	{'weight': 1}
Tyrosine-protein kinase JAK1	Serine/threonine-protein kinase D1	{'weight': 1}
Tyrosine-protein kinase JAK1	Serine/threonine-protein kinase 24	{'weight': 1}
Tyrosine-protein kinase JAK1	Cyclin-dependent kinase 17	{'weight': 1}
Tyrosine-protein kinase JAK1	Glycogen synthase kinase-3 beta	{'weight': 1}
Tyrosine-protein kinase JAK1	Serine/threonine-protein kinase tousled-like 2	{'weight': 1}
Tyrosine-protein kinase JAK1	Serine/threonine-protein kinase 38-like	{'weight': 1}
Tyrosine-protein kinase JAK1	Mitogen-activated protein kinase kinase kinase 15	{'weight': 1}
Tyrosine-protein kinase JAK1	3-phosphoinositide-dependent protein kinase 1	{'weight': 1}
Tyrosine-protein kinase JAK1	Receptor-interacting serine/threonine-protein kinase 4	{'weight': 1}
Tyrosine-protein kinase JAK1	Serine/threonine-protein kinase TNNI3K	{'weight': 1}
Tyrosine-protein kinase JAK1	Serine/threonine-protein kinase 33	{'weight': 1}
Tyrosine-protein kinase JAK1	CLIP-associating protein 1	{'weight': 1}
Tyrosine-protein kinase JAK1	Serine/threonine-protein kinase pim-3	{'weight': 1}
Tyrosine-protein kinase JAK1	Serine/threonine-protein kinase NIM1	{'weight': 1}
Tyrosine-protein kinase JAK1	Mitogen-activated protein kinase kinase kinase 13	{'weight': 1}
Tyrosine-protein kinase JAK1	Serine/threonine-protein kinase DCLK3	{'weight': 1}
Tyrosine-protein kinase JAK1	Protein-tyrosine kinase 6	{'weight': 1}
Tyrosine-protein kinase JAK1	Ephrin type-A receptor 4	{'weight': 1}
Tyrosine-protein kinase JAK1	Aurora kinase A	{'weight': 1}
Tyrosine-protein kinase JAK1	Receptor-type tyrosine-protein kinase FLT3	{'weight': 1}
Tyrosine-protein kinase JAK1	Phosphatidylinositol 4-phosphate 3-kinase C2 domain-containing subunit gamma	{'weight': 1}
Tyrosine-protein kinase JAK1	Tyrosine-protein kinase BTK	{'weight': 1}
Tyrosine-protein kinase JAK1	Vesicle monoamine transporter type 2	{'weight': 1}
Tyrosine-protein kinase JAK1	Ephrin type-A receptor 2	{'weight': 1}
Tyrosine-protein kinase JAK1	Cyclin-dependent kinase 15	{'weight': 1}
Tyrosine-protein kinase JAK1	Mitogen-activated protein kinase kinase kinase kinase 4	{'weight': 1}
Tyrosine-protein kinase JAK1	Testis-specific serine/threonine-protein kinase 1	{'weight': 1}
Tyrosine-protein kinase JAK1	Protein-tyrosine kinase 2-beta	{'weight': 2}
Tyrosine-protein kinase JAK1	Ribosomal protein S6 kinase alpha-1	{'weight': 1}
Tyrosine-protein kinase JAK1	Mitogen-activated protein kinase kinase kinase 12	{'weight': 1}
Tyrosine-protein kinase JAK1	STE20-like serine/threonine-protein kinase	{'weight': 1}
Tyrosine-protein kinase JAK1	Aurora kinase B	{'weight': 1}
Tyrosine-protein kinase JAK1	Bone morphogenetic protein receptor type-2	{'weight': 1}
Tyrosine-protein kinase JAK1	Serine/threonine-protein kinase PAK 4	{'weight': 1}
Tyrosine-protein kinase JAK1	Mitogen-activated protein kinase kinase kinase 10	{'weight': 1}
Tyrosine-protein kinase JAK1	Serine/threonine-protein kinase RIO2	{'weight': 1}
Tyrosine-protein kinase JAK1	Vascular endothelial growth factor receptor 3	{'weight': 1}
Tyrosine-protein kinase JAK2	Atypical kinase COQ8B, mitochondrial	{'weight': 1}
Tyrosine-protein kinase JAK2	Cyclin-dependent kinase 16	{'weight': 1}
Tyrosine-protein kinase JAK2	Serine/threonine-protein kinase 26	{'weight': 1}
Tyrosine-protein kinase JAK2	Serine/threonine-protein kinase 10	{'weight': 1}
Tyrosine-protein kinase JAK2	Tyrosine-protein kinase receptor TYRO3	{'weight': 1}
Tyrosine-protein kinase JAK2	Calcium/calmodulin-dependent protein kinase type 1G	{'weight': 1}
Tyrosine-protein kinase JAK2	BMP-2-inducible protein kinase	{'weight': 1}
Tyrosine-protein kinase JAK2	Protein kinase C theta type	{'weight': 1}
Tyrosine-protein kinase JAK2	Dual specificity testis-specific protein kinase 1	{'weight': 1}
Tyrosine-protein kinase JAK2	Calcium/calmodulin-dependent protein kinase type II subunit beta	{'weight': 1}
Tyrosine-protein kinase JAK2	Serine/threonine-protein kinase Nek9	{'weight': 1}
Tyrosine-protein kinase JAK2	Fibroblast growth factor receptor 3	{'weight': 1}
Tyrosine-protein kinase JAK2	Ephrin type-A receptor 3	{'weight': 1}
Tyrosine-protein kinase JAK2	Serine/threonine-protein kinase TBK1	{'weight': 1}
Tyrosine-protein kinase JAK2	Equilibrative nucleoside transporter 1	{'weight': 1}
Tyrosine-protein kinase JAK2	Ribosomal protein S6 kinase alpha-6	{'weight': 1}
Tyrosine-protein kinase JAK2	Interleukin-1 receptor-associated kinase 1	{'weight': 1}
Tyrosine-protein kinase JAK2	Serine/threonine-protein kinase DCLK1	{'weight': 1}
Tyrosine-protein kinase JAK2	Serine/threonine-protein kinase PAK 1	{'weight': 1}
Tyrosine-protein kinase JAK2	Dual specificity tyrosine-phosphorylation-regulated kinase 1A	{'weight': 1}
Tyrosine-protein kinase JAK2	Insulin receptor-related protein	{'weight': 1}
Tyrosine-protein kinase JAK2	Inhibitor of nuclear factor kappa-B kinase subunit beta	{'weight': 1}
Tyrosine-protein kinase JAK2	Serine/threonine-protein kinase TAO2	{'weight': 1}
Tyrosine-protein kinase JAK2	Leukocyte tyrosine kinase receptor	{'weight': 1}
Tyrosine-protein kinase JAK2	Tyrosine-protein kinase SYK	{'weight': 1}
Tyrosine-protein kinase JAK2	NUAK family SNF1-like kinase 1	{'weight': 1}
Tyrosine-protein kinase JAK2	Calcium/calmodulin-dependent protein kinase type II subunit gamma	{'weight': 1}
Tyrosine-protein kinase JAK2	Ephrin type-A receptor 5	{'weight': 1}
Tyrosine-protein kinase JAK2	Adenosine receptor A3	{'weight': 1}
Tyrosine-protein kinase JAK2	Serine/threonine-protein kinase 32A	{'weight': 1}
Tyrosine-protein kinase JAK2	Interferon-induced, double-stranded RNA-activated protein kinase	{'weight': 1}
Tyrosine-protein kinase JAK2	Activin receptor type-1	{'weight': 1}
Tyrosine-protein kinase JAK2	Serine/threonine-protein kinase Nek1	{'weight': 1}
Tyrosine-protein kinase JAK2	Serine/threonine-protein kinase Chk2	{'weight': 1}
Tyrosine-protein kinase JAK2	Serine/threonine-protein kinase PAK 5	{'weight': 1}
Tyrosine-protein kinase JAK2	Tyrosine-protein kinase ITK/TSK	{'weight': 2}
Tyrosine-protein kinase JAK2	Serine/threonine-protein kinase TAO1	{'weight': 1}
Tyrosine-protein kinase JAK2	cAMP-dependent protein kinase catalytic subunit alpha	{'weight': 1}
Tyrosine-protein kinase JAK2	Serine/threonine-protein kinase PLK4	{'weight': 1}
Tyrosine-protein kinase JAK2	Mitogen-activated protein kinase kinase kinase kinase 1	{'weight': 1}
Tyrosine-protein kinase JAK2	Cytoplasmic tyrosine-protein kinase BMX	{'weight': 2}
Tyrosine-protein kinase JAK2	Mitogen-activated protein kinase kinase kinase MLT	{'weight': 1}
Tyrosine-protein kinase JAK2	Mitogen-activated protein kinase kinase kinase 2	{'weight': 1}
Tyrosine-protein kinase JAK2	Calcium/calmodulin-dependent protein kinase kinase 2	{'weight': 1}
Tyrosine-protein kinase JAK2	Dual specificity mitogen-activated protein kinase kinase 2	{'weight': 1}
Tyrosine-protein kinase JAK2	cAMP-dependent protein kinase catalytic subunit beta	{'weight': 1}
Tyrosine-protein kinase JAK2	cGMP-dependent protein kinase 2	{'weight': 1}
Tyrosine-protein kinase JAK2	Leucine-rich repeat serine/threonine-protein kinase 2	{'weight': 1}
Tyrosine-protein kinase JAK2	Serine/threonine-protein kinase Nek5	{'weight': 1}
Tyrosine-protein kinase JAK2	Citron Rho-interacting kinase	{'weight': 1}
Tyrosine-protein kinase JAK2	5'-AMP-activated protein kinase subunit beta-1	{'weight': 1}
Tyrosine-protein kinase JAK2	Protein kinase C gamma type	{'weight': 1}
Tyrosine-protein kinase JAK2	Dual specificity protein kinase CLK1	{'weight': 1}
Tyrosine-protein kinase JAK2	Cyclin-dependent kinase-like 1	{'weight': 1}
Tyrosine-protein kinase JAK2	Cathepsin S	{'weight': 1}
Tyrosine-protein kinase JAK2	Calcium/calmodulin-dependent protein kinase type II subunit alpha	{'weight': 1}
Tyrosine-protein kinase JAK2	Ephrin type-A receptor 1	{'weight': 1}
Tyrosine-protein kinase JAK2	Dual specificity protein kinase CLK4	{'weight': 1}
Tyrosine-protein kinase JAK2	Serine/threonine-protein kinase ULK3	{'weight': 1}
Tyrosine-protein kinase JAK2	Ephrin type-A receptor 8	{'weight': 1}
Tyrosine-protein kinase JAK2	Interleukin-1 receptor-associated kinase 4	{'weight': 1}
Tyrosine-protein kinase JAK2	Tyrosine-protein kinase Fyn	{'weight': 1}
Tyrosine-protein kinase JAK2	5'-AMP-activated protein kinase subunit gamma-2	{'weight': 1}
Tyrosine-protein kinase JAK2	Muscle, skeletal receptor tyrosine-protein kinase	{'weight': 1}
Tyrosine-protein kinase JAK2	Membrane-associated tyrosine- and threonine-specific cdc2-inhibitory kinase	{'weight': 1}
Tyrosine-protein kinase JAK2	5'-AMP-activated protein kinase subunit gamma-3	{'weight': 1}
Tyrosine-protein kinase JAK2	Phosphatidylinositol 4,5-bisphosphate 3-kinase catalytic subunit gamma isoform	{'weight': 1}
Tyrosine-protein kinase JAK2	Tyrosine-protein kinase Yes	{'weight': 1}
Tyrosine-protein kinase JAK2	Tyrosine-protein kinase Fgr	{'weight': 2}
Tyrosine-protein kinase JAK2	SNF-related serine/threonine-protein kinase	{'weight': 1}
Tyrosine-protein kinase JAK2	RAF proto-oncogene serine/threonine-protein kinase	{'weight': 1}
Tyrosine-protein kinase JAK2	Homeodomain-interacting protein kinase 3	{'weight': 1}
Tyrosine-protein kinase JAK2	Serine/threonine-protein kinase TAO3	{'weight': 1}
Tyrosine-protein kinase JAK2	Macrophage-stimulating protein receptor	{'weight': 1}
Tyrosine-protein kinase JAK2	Dual specificity protein kinase CLK3	{'weight': 1}
Tyrosine-protein kinase JAK2	Serine/threonine-protein kinase MARK2	{'weight': 1}
Tyrosine-protein kinase JAK2	Hepatocyte growth factor receptor	{'weight': 1}
Tyrosine-protein kinase JAK2	Eukaryotic translation initiation factor 2-alpha kinase 1	{'weight': 1}
Tyrosine-protein kinase JAK2	Calcium/calmodulin-dependent protein kinase kinase 1	{'weight': 1}
Tyrosine-protein kinase JAK2	Serine/threonine-protein kinase PLK1	{'weight': 1}
Tyrosine-protein kinase JAK2	TGF-beta receptor type-1	{'weight': 1}
Tyrosine-protein kinase JAK2	STE20/SPS1-related proline-alanine-rich protein kinase	{'weight': 1}
Tyrosine-protein kinase JAK2	Tyrosine-protein kinase Lyn	{'weight': 1}
Tyrosine-protein kinase JAK2	BDNF/NT-3 growth factors receptor	{'weight': 1}
Tyrosine-protein kinase JAK2	Tyrosine-protein kinase TXK	{'weight': 2}
Tyrosine-protein kinase JAK2	5'-AMP-activated protein kinase subunit beta-2	{'weight': 1}
Tyrosine-protein kinase JAK2	Atypical kinase COQ8A, mitochondrial	{'weight': 1}
Tyrosine-protein kinase JAK2	Dual specificity mitogen-activated protein kinase kinase 5	{'weight': 1}
Tyrosine-protein kinase JAK2	Mitogen-activated protein kinase kinase kinase 4	{'weight': 1}
Tyrosine-protein kinase JAK2	Mitogen-activated protein kinase 4	{'weight': 1}
Tyrosine-protein kinase JAK2	Maternal embryonic leucine zipper kinase	{'weight': 1}
Tyrosine-protein kinase JAK2	Receptor tyrosine-protein kinase erbB-4	{'weight': 2}
Tyrosine-protein kinase JAK2	Misshapen-like kinase 1	{'weight': 1}
Tyrosine-protein kinase JAK2	Protein kinase C iota type	{'weight': 1}
Tyrosine-protein kinase JAK2	Serine/threonine-protein kinase PLK2	{'weight': 1}
Tyrosine-protein kinase JAK2	Tyrosine-protein kinase Blk	{'weight': 2}
Tyrosine-protein kinase JAK2	Serine/threonine-protein kinase MARK1	{'weight': 1}
Tyrosine-protein kinase JAK2	Serine/threonine-protein kinase pim-1	{'weight': 1}
Tyrosine-protein kinase JAK2	Focal adhesion kinase 1	{'weight': 1}
Tyrosine-protein kinase JAK2	Serine/threonine-protein kinase 16	{'weight': 1}
Tyrosine-protein kinase JAK2	Serine/threonine-protein kinase RIO3	{'weight': 1}
Tyrosine-protein kinase JAK2	Fibroblast growth factor receptor 2	{'weight': 1}
Tyrosine-protein kinase JAK2	Non-receptor tyrosine-protein kinase TNK1	{'weight': 1}
Tyrosine-protein kinase JAK2	Ephrin type-B receptor 6	{'weight': 1}
Tyrosine-protein kinase JAK2	Tyrosine-protein kinase Fer	{'weight': 1}
Tyrosine-protein kinase JAK2	Myosin light chain kinase 3	{'weight': 1}
Tyrosine-protein kinase JAK2	Serine/threonine-protein kinase 35	{'weight': 1}
Tyrosine-protein kinase JAK2	Phosphatidylinositol 4,5-bisphosphate 3-kinase catalytic subunit delta isoform	{'weight': 1}
Tyrosine-protein kinase JAK2	Activated CDC42 kinase 1	{'weight': 1}
Tyrosine-protein kinase JAK2	Serine/threonine-protein kinase PAK 2	{'weight': 1}
Tyrosine-protein kinase JAK2	Arachidonate 5-lipoxygenase	{'weight': 1}
Tyrosine-protein kinase JAK2	Dual specificity protein kinase TTK	{'weight': 1}
Tyrosine-protein kinase JAK2	Tyrosine-protein kinase Lck	{'weight': 2}
Tyrosine-protein kinase JAK2	Serine/threonine-protein kinase ULK2	{'weight': 1}
Tyrosine-protein kinase JAK2	Insulin receptor	{'weight': 1}
Tyrosine-protein kinase JAK2	Mitogen-activated protein kinase kinase kinase 3	{'weight': 1}
Tyrosine-protein kinase JAK2	Myosin light chain kinase family member 4	{'weight': 1}
Tyrosine-protein kinase JAK2	Serine/threonine-protein kinase SIK1	{'weight': 1}
Tyrosine-protein kinase JAK2	Phosphatidylinositol 4-phosphate 3-kinase C2 domain-containing subunit beta	{'weight': 1}
Tyrosine-protein kinase JAK2	Angiopoietin-1 receptor	{'weight': 1}
Tyrosine-protein kinase JAK2	Tyrosine-protein kinase CSK	{'weight': 1}
Tyrosine-protein kinase JAK2	Ribosomal protein S6 kinase alpha-3	{'weight': 1}
Tyrosine-protein kinase JAK2	Proto-oncogene tyrosine-protein kinase ROS	{'weight': 1}
Tyrosine-protein kinase JAK2	Serine/threonine-protein kinase mTOR	{'weight': 1}
Tyrosine-protein kinase JAK2	Myosin-IIIa	{'weight': 1}
Tyrosine-protein kinase JAK2	Phosphatidylinositol 5-phosphate 4-kinase type-2 beta	{'weight': 1}
Tyrosine-protein kinase JAK2	Serine/threonine-protein kinase Chk1	{'weight': 1}
Tyrosine-protein kinase JAK2	Serine/threonine-protein kinase Nek4	{'weight': 1}
Tyrosine-protein kinase JAK2	Serine/threonine-protein kinase RIO1	{'weight': 1}
Tyrosine-protein kinase JAK2	Serine/threonine-protein kinase 3	{'weight': 1}
Tyrosine-protein kinase JAK2	Receptor-interacting serine/threonine-protein kinase 1	{'weight': 1}
Tyrosine-protein kinase JAK2	Death-associated protein kinase 2	{'weight': 1}
Tyrosine-protein kinase JAK2	Tyrosine-protein kinase ZAP-70	{'weight': 1}
Tyrosine-protein kinase JAK2	Calcium/calmodulin-dependent protein kinase type 1	{'weight': 1}
Tyrosine-protein kinase JAK2	Mitogen-activated protein kinase kinase kinase 1	{'weight': 1}
Tyrosine-protein kinase JAK2	Serine/threonine-protein kinase tousled-like 1	{'weight': 1}
Tyrosine-protein kinase JAK2	MAP kinase-interacting serine/threonine-protein kinase 2	{'weight': 1}
Tyrosine-protein kinase JAK2	Serine/threonine-protein kinase PAK 3	{'weight': 1}
Tyrosine-protein kinase JAK2	Dual specificity protein kinase CLK2	{'weight': 1}
Tyrosine-protein kinase JAK2	TRAF2 and NCK-interacting protein kinase	{'weight': 1}
Tyrosine-protein kinase JAK2	Wee1-like protein kinase	{'weight': 1}
Tyrosine-protein kinase JAK2	Myosin light chain kinase 2, skeletal/cardiac muscle	{'weight': 1}
Tyrosine-protein kinase JAK2	Discoidin domain-containing receptor 2	{'weight': 1}
Tyrosine-protein kinase JAK2	Serine/threonine-protein kinase PLK3	{'weight': 1}
Tyrosine-protein kinase JAK2	Ephrin type-B receptor 4	{'weight': 1}
Tyrosine-protein kinase JAK2	Mitogen-activated protein kinase kinase kinase 9	{'weight': 1}
Tyrosine-protein kinase JAK2	Serine/threonine-protein kinase 17B	{'weight': 1}
Tyrosine-protein kinase JAK2	Myosin light chain kinase, smooth muscle	{'weight': 1}
Tyrosine-protein kinase JAK2	Glycogen synthase kinase-3 alpha	{'weight': 1}
Tyrosine-protein kinase JAK2	Fatty-acid amide hydrolase 1	{'weight': 1}
Tyrosine-protein kinase JAK2	Microtubule-associated serine/threonine-protein kinase 1	{'weight': 1}
Tyrosine-protein kinase JAK2	Mitogen-activated protein kinase 13	{'weight': 1}
Tyrosine-protein kinase JAK2	Ankyrin repeat and protein kinase domain-containing protein 1	{'weight': 1}
Tyrosine-protein kinase JAK2	Serine/threonine-protein kinase Nek2	{'weight': 1}
Tyrosine-protein kinase JAK2	Aurora kinase C	{'weight': 1}
Tyrosine-protein kinase JAK2	Serine/threonine-protein kinase DCLK2	{'weight': 1}
Tyrosine-protein kinase JAK2	Rho-associated protein kinase 2	{'weight': 1}
Tyrosine-protein kinase JAK2	Epidermal growth factor receptor	{'weight': 2}
Tyrosine-protein kinase JAK2	eIF-2-alpha kinase GCN2	{'weight': 1}
Tyrosine-protein kinase JAK2	Casein kinase I isoform alpha	{'weight': 1}
Tyrosine-protein kinase JAK2	Kappa-casein	{'weight': 1}
Tyrosine-protein kinase JAK2	Mitogen-activated protein kinase 10	{'weight': 1}
Tyrosine-protein kinase JAK2	Serine/threonine-protein kinase SIK2	{'weight': 1}
Tyrosine-protein kinase JAK2	Mitogen-activated protein kinase 14	{'weight': 1}
Tyrosine-protein kinase JAK2	Mitogen-activated protein kinase kinase kinase 6	{'weight': 1}
Tyrosine-protein kinase JAK2	Serine/threonine-protein kinase ICK	{'weight': 1}
Tyrosine-protein kinase JAK2	Tyrosine-protein kinase Mer	{'weight': 1}
Tyrosine-protein kinase JAK2	LIM domain kinase 1	{'weight': 1}
Tyrosine-protein kinase JAK2	Calcium-dependent protein kinase 1	{'weight': 1}
Tyrosine-protein kinase JAK2	Casein kinase II subunit alpha	{'weight': 1}
Tyrosine-protein kinase JAK2	Phosphatidylinositol 4-kinase beta	{'weight': 1}
Tyrosine-protein kinase JAK2	Serine/threonine-protein kinase Nek11	{'weight': 1}
Tyrosine-protein kinase JAK2	Serine/threonine-protein kinase ULK1	{'weight': 1}
Tyrosine-protein kinase JAK2	ALK tyrosine kinase receptor	{'weight': 1}
Tyrosine-protein kinase JAK2	Cyclin-G-associated kinase	{'weight': 1}
Tyrosine-protein kinase JAK2	Peripheral plasma membrane protein CASK	{'weight': 1}
Tyrosine-protein kinase JAK2	Serine/threonine-protein kinase N1	{'weight': 1}
Tyrosine-protein kinase JAK2	Serine/threonine-protein kinase 17A	{'weight': 1}
Tyrosine-protein kinase JAK2	Protein kinase C delta type	{'weight': 1}
Tyrosine-protein kinase JAK2	Phosphatidylinositol 5-phosphate 4-kinase type-2 gamma	{'weight': 1}
Tyrosine-protein kinase JAK2	5'-AMP-activated protein kinase catalytic subunit alpha-2	{'weight': 1}
Tyrosine-protein kinase JAK2	Non-receptor tyrosine-protein kinase TYK2	{'weight': 2}
Tyrosine-protein kinase JAK2	Serine/threonine-protein kinase PAK 6	{'weight': 1}
Tyrosine-protein kinase JAK2	Ephrin type-B receptor 1	{'weight': 1}
Tyrosine-protein kinase JAK2	Serine/threonine-protein kinase PknB	{'weight': 1}
Tyrosine-protein kinase JAK2	Tyrosine-protein kinase receptor Tie-1	{'weight': 1}
Tyrosine-protein kinase JAK2	Mitogen-activated protein kinase kinase kinase kinase 3	{'weight': 1}
Tyrosine-protein kinase JAK2	Tyrosine-protein kinase JAK3	{'weight': 4}
Tyrosine-protein kinase JAK2	NUAK family SNF1-like kinase 2	{'weight': 1}
Tyrosine-protein kinase JAK2	Calcium/calmodulin-dependent protein kinase type II subunit delta	{'weight': 1}
Tyrosine-protein kinase JAK2	Vascular endothelial growth factor receptor 1	{'weight': 1}
Tyrosine-protein kinase JAK2	Proto-oncogene tyrosine-protein kinase receptor Ret	{'weight': 1}
Tyrosine-protein kinase JAK2	UDP-glucuronosyltransferase 1-1	{'weight': 1}
Tyrosine-protein kinase JAK2	Ephrin type-B receptor 2	{'weight': 1}
Tyrosine-protein kinase JAK2	Cyclin-dependent kinase 4	{'weight': 1}
Tyrosine-protein kinase JAK2	Serine/threonine-protein kinase PRP4 homolog	{'weight': 1}
Tyrosine-protein kinase JAK2	Uncharacterized serine/threonine-protein kinase SBK3	{'weight': 1}
Tyrosine-protein kinase JAK2	Calcium/calmodulin-dependent protein kinase type 1D	{'weight': 1}
Tyrosine-protein kinase JAK2	Receptor tyrosine-protein kinase erbB-2	{'weight': 2}
Tyrosine-protein kinase JAK2	Proto-oncogene tyrosine-protein kinase Src	{'weight': 1}
Tyrosine-protein kinase JAK2	Abelson tyrosine-protein kinase 2	{'weight': 1}
Tyrosine-protein kinase JAK2	Serine/threonine-protein kinase SIK3	{'weight': 1}
Tyrosine-protein kinase JAK2	Serine/threonine-protein kinase Nek3	{'weight': 1}
Tyrosine-protein kinase JAK2	Megakaryocyte-associated tyrosine-protein kinase	{'weight': 1}
Tyrosine-protein kinase JAK2	5'-AMP-activated protein kinase subunit gamma-1	{'weight': 1}
Tyrosine-protein kinase JAK2	Mitogen-activated protein kinase kinase kinase 19	{'weight': 1}
Tyrosine-protein kinase JAK2	NT-3 growth factor receptor	{'weight': 1}
Tyrosine-protein kinase JAK2	MAP kinase-interacting serine/threonine-protein kinase 1	{'weight': 1}
Tyrosine-protein kinase JAK2	Ephrin type-A receptor 6	{'weight': 1}
Tyrosine-protein kinase JAK2	Mitogen-activated protein kinase 9	{'weight': 1}
Tyrosine-protein kinase JAK2	AP2-associated protein kinase 1	{'weight': 1}
Tyrosine-protein kinase JAK2	Mitogen-activated protein kinase kinase kinase kinase 2	{'weight': 1}
Tyrosine-protein kinase JAK2	5'-AMP-activated protein kinase catalytic subunit alpha-1	{'weight': 1}
Tyrosine-protein kinase JAK2	Bone morphogenetic protein receptor type-1B	{'weight': 1}
Tyrosine-protein kinase JAK2	Tyrosine-protein kinase Fes/Fps	{'weight': 1}
Tyrosine-protein kinase JAK2	MAP/microtubule affinity-regulating kinase 4	{'weight': 1}
Tyrosine-protein kinase JAK2	Mitogen-activated protein kinase 15	{'weight': 1}
Tyrosine-protein kinase JAK2	Cyclin-dependent kinase-like 2	{'weight': 1}
Tyrosine-protein kinase JAK2	Vascular endothelial growth factor receptor 2	{'weight': 1}
Tyrosine-protein kinase JAK2	Casein kinase II subunit alpha'	{'weight': 1}
Tyrosine-protein kinase JAK2	Cathepsin L1	{'weight': 1}
Tyrosine-protein kinase JAK2	Dual specificity tyrosine-phosphorylation-regulated kinase 1B	{'weight': 1}
Tyrosine-protein kinase JAK2	TGF-beta receptor type-2	{'weight': 1}
Tyrosine-protein kinase JAK2	Mitogen-activated protein kinase kinase kinase kinase 5	{'weight': 1}
Tyrosine-protein kinase JAK2	Interleukin-1 receptor-associated kinase 3	{'weight': 1}
Tyrosine-protein kinase JAK2	Tyrosine-protein kinase FRK	{'weight': 2}
Tyrosine-protein kinase JAK2	Serine/threonine-protein kinase B-raf	{'weight': 1}
Tyrosine-protein kinase JAK2	Homeodomain-interacting protein kinase 2	{'weight': 1}
Tyrosine-protein kinase JAK2	LIM domain kinase 2	{'weight': 1}
Tyrosine-protein kinase JAK2	Serine/threonine-protein kinase/endoribonuclease IRE1	{'weight': 1}
Tyrosine-protein kinase JAK2	Mitogen-activated protein kinase kinase kinase 11	{'weight': 1}
Tyrosine-protein kinase JAK2	MAP kinase-activated protein kinase 5	{'weight': 1}
Tyrosine-protein kinase JAK2	Receptor-interacting serine/threonine-protein kinase 2	{'weight': 1}
Tyrosine-protein kinase JAK2	Mitogen-activated protein kinase 7	{'weight': 1}
Tyrosine-protein kinase JAK2	Death-associated protein kinase 3	{'weight': 1}
Tyrosine-protein kinase JAK2	Serine/threonine-protein kinase OSR1	{'weight': 1}
Tyrosine-protein kinase JAK2	Ephrin type-A receptor 7	{'weight': 1}
Tyrosine-protein kinase JAK2	Serine/threonine-protein kinase LATS1	{'weight': 1}
Tyrosine-protein kinase JAK2	Dual specificity mitogen-activated protein kinase kinase 6	{'weight': 1}
Tyrosine-protein kinase JAK2	Serine/threonine-protein kinase Sgk3	{'weight': 1}
Tyrosine-protein kinase JAK2	MAP/microtubule affinity-regulating kinase 3	{'weight': 1}
Tyrosine-protein kinase JAK2	Serine/threonine-protein kinase N2	{'weight': 1}
Tyrosine-protein kinase JAK2	Serine/threonine-protein kinase 36	{'weight': 1}
Tyrosine-protein kinase JAK2	Inhibitor of nuclear factor kappa-B kinase subunit epsilon	{'weight': 1}
Tyrosine-protein kinase JAK2	Death-associated protein kinase 1	{'weight': 1}
Tyrosine-protein kinase JAK2	Phosphorylase b kinase gamma catalytic chain, skeletal muscle/heart isoform	{'weight': 1}
Tyrosine-protein kinase JAK2	Tyrosine-protein kinase HCK	{'weight': 1}
Tyrosine-protein kinase JAK2	Fibroblast growth factor receptor 1	{'weight': 1}
Tyrosine-protein kinase JAK2	Dual specificity mitogen-activated protein kinase kinase 3	{'weight': 1}
Tyrosine-protein kinase JAK2	Serine/threonine-protein kinase MRCK gamma	{'weight': 1}
Tyrosine-protein kinase JAK2	Protein kinase C epsilon type	{'weight': 1}
Tyrosine-protein kinase JAK2	Tyrosine-protein kinase Tec	{'weight': 2}
Tyrosine-protein kinase JAK2	Tyrosine-protein kinase Srms	{'weight': 1}
Tyrosine-protein kinase JAK2	Cyclin-dependent kinase 1	{'weight': 1}
Tyrosine-protein kinase JAK2	Tyrosine-protein kinase receptor UFO	{'weight': 1}
Tyrosine-protein kinase JAK2	Activin receptor type-1B	{'weight': 1}
Tyrosine-protein kinase JAK2	Serine/threonine-protein kinase 38	{'weight': 1}
Tyrosine-protein kinase JAK2	Serine/threonine-protein kinase SBK1	{'weight': 1}
Tyrosine-protein kinase JAK2	Serine/threonine-protein kinase D1	{'weight': 1}
Tyrosine-protein kinase JAK2	Serine/threonine-protein kinase 24	{'weight': 1}
Tyrosine-protein kinase JAK2	Cyclin-dependent kinase 17	{'weight': 1}
Tyrosine-protein kinase JAK2	Glycogen synthase kinase-3 beta	{'weight': 1}
Tyrosine-protein kinase JAK2	Serine/threonine-protein kinase tousled-like 2	{'weight': 1}
Tyrosine-protein kinase JAK2	Serine/threonine-protein kinase 38-like	{'weight': 1}
Tyrosine-protein kinase JAK2	Mitogen-activated protein kinase kinase kinase 15	{'weight': 1}
Tyrosine-protein kinase JAK2	3-phosphoinositide-dependent protein kinase 1	{'weight': 1}
Tyrosine-protein kinase JAK2	Receptor-interacting serine/threonine-protein kinase 4	{'weight': 1}
Tyrosine-protein kinase JAK2	Serine/threonine-protein kinase TNNI3K	{'weight': 1}
Tyrosine-protein kinase JAK2	Serine/threonine-protein kinase 33	{'weight': 1}
Tyrosine-protein kinase JAK2	CLIP-associating protein 1	{'weight': 1}
Tyrosine-protein kinase JAK2	Serine/threonine-protein kinase pim-3	{'weight': 1}
Tyrosine-protein kinase JAK2	Serine/threonine-protein kinase NIM1	{'weight': 1}
Tyrosine-protein kinase JAK2	Mitogen-activated protein kinase kinase kinase 13	{'weight': 1}
Tyrosine-protein kinase JAK2	Serine/threonine-protein kinase DCLK3	{'weight': 1}
Tyrosine-protein kinase JAK2	Protein-tyrosine kinase 6	{'weight': 2}
Tyrosine-protein kinase JAK2	Ephrin type-A receptor 4	{'weight': 1}
Tyrosine-protein kinase JAK2	Aurora kinase A	{'weight': 1}
Tyrosine-protein kinase JAK2	Receptor-type tyrosine-protein kinase FLT3	{'weight': 1}
Tyrosine-protein kinase JAK2	Phosphatidylinositol 4-phosphate 3-kinase C2 domain-containing subunit gamma	{'weight': 1}
Tyrosine-protein kinase JAK2	Tyrosine-protein kinase BTK	{'weight': 2}
Tyrosine-protein kinase JAK2	Vesicle monoamine transporter type 2	{'weight': 1}
Tyrosine-protein kinase JAK2	Ephrin type-A receptor 2	{'weight': 1}
Tyrosine-protein kinase JAK2	Cyclin-dependent kinase 15	{'weight': 1}
Tyrosine-protein kinase JAK2	Mitogen-activated protein kinase kinase kinase kinase 4	{'weight': 1}
Tyrosine-protein kinase JAK2	Testis-specific serine/threonine-protein kinase 1	{'weight': 1}
Tyrosine-protein kinase JAK2	Protein-tyrosine kinase 2-beta	{'weight': 2}
Tyrosine-protein kinase JAK2	Ribosomal protein S6 kinase alpha-1	{'weight': 1}
Tyrosine-protein kinase JAK2	Mitogen-activated protein kinase kinase kinase 12	{'weight': 1}
Tyrosine-protein kinase JAK2	STE20-like serine/threonine-protein kinase	{'weight': 1}
Tyrosine-protein kinase JAK2	Aurora kinase B	{'weight': 1}
Tyrosine-protein kinase JAK2	Bone morphogenetic protein receptor type-2	{'weight': 1}
Tyrosine-protein kinase JAK2	Serine/threonine-protein kinase PAK 4	{'weight': 1}
Tyrosine-protein kinase JAK2	Mitogen-activated protein kinase kinase kinase 10	{'weight': 1}
Tyrosine-protein kinase JAK2	Serine/threonine-protein kinase RIO2	{'weight': 1}
Tyrosine-protein kinase JAK2	Vascular endothelial growth factor receptor 3	{'weight': 1}
Tyrosine-protein kinase JAK3	Atypical kinase COQ8B, mitochondrial	{'weight': 1}
Tyrosine-protein kinase JAK3	Cyclin-dependent kinase 16	{'weight': 1}
Tyrosine-protein kinase JAK3	Serine/threonine-protein kinase 26	{'weight': 1}
Tyrosine-protein kinase JAK3	Serine/threonine-protein kinase 10	{'weight': 1}
Tyrosine-protein kinase JAK3	Tyrosine-protein kinase receptor TYRO3	{'weight': 1}
Tyrosine-protein kinase JAK3	Calcium/calmodulin-dependent protein kinase type 1G	{'weight': 1}
Tyrosine-protein kinase JAK3	BMP-2-inducible protein kinase	{'weight': 1}
Tyrosine-protein kinase JAK3	Protein kinase C theta type	{'weight': 1}
Tyrosine-protein kinase JAK3	Dual specificity testis-specific protein kinase 1	{'weight': 1}
Tyrosine-protein kinase JAK3	Calcium/calmodulin-dependent protein kinase type II subunit beta	{'weight': 1}
Tyrosine-protein kinase JAK3	Serine/threonine-protein kinase Nek9	{'weight': 1}
Tyrosine-protein kinase JAK3	Fibroblast growth factor receptor 3	{'weight': 1}
Tyrosine-protein kinase JAK3	Ephrin type-A receptor 3	{'weight': 1}
Tyrosine-protein kinase JAK3	Serine/threonine-protein kinase TBK1	{'weight': 1}
Tyrosine-protein kinase JAK3	Equilibrative nucleoside transporter 1	{'weight': 1}
Tyrosine-protein kinase JAK3	Ribosomal protein S6 kinase alpha-6	{'weight': 1}
Tyrosine-protein kinase JAK3	Interleukin-1 receptor-associated kinase 1	{'weight': 1}
Tyrosine-protein kinase JAK3	Serine/threonine-protein kinase DCLK1	{'weight': 1}
Tyrosine-protein kinase JAK3	Serine/threonine-protein kinase PAK 1	{'weight': 1}
Tyrosine-protein kinase JAK3	Dual specificity tyrosine-phosphorylation-regulated kinase 1A	{'weight': 1}
Tyrosine-protein kinase JAK3	Insulin receptor-related protein	{'weight': 1}
Tyrosine-protein kinase JAK3	Inhibitor of nuclear factor kappa-B kinase subunit beta	{'weight': 1}
Tyrosine-protein kinase JAK3	Serine/threonine-protein kinase TAO2	{'weight': 1}
Tyrosine-protein kinase JAK3	Leukocyte tyrosine kinase receptor	{'weight': 1}
Tyrosine-protein kinase JAK3	Tyrosine-protein kinase SYK	{'weight': 1}
Tyrosine-protein kinase JAK3	NUAK family SNF1-like kinase 1	{'weight': 1}
Tyrosine-protein kinase JAK3	Calcium/calmodulin-dependent protein kinase type II subunit gamma	{'weight': 1}
Tyrosine-protein kinase JAK3	Ephrin type-A receptor 5	{'weight': 1}
Tyrosine-protein kinase JAK3	Adenosine receptor A3	{'weight': 1}
Tyrosine-protein kinase JAK3	Serine/threonine-protein kinase 32A	{'weight': 1}
Tyrosine-protein kinase JAK3	Interferon-induced, double-stranded RNA-activated protein kinase	{'weight': 1}
Tyrosine-protein kinase JAK3	Activin receptor type-1	{'weight': 1}
Tyrosine-protein kinase JAK3	Serine/threonine-protein kinase Nek1	{'weight': 1}
Tyrosine-protein kinase JAK3	Serine/threonine-protein kinase Chk2	{'weight': 1}
Tyrosine-protein kinase JAK3	Serine/threonine-protein kinase PAK 5	{'weight': 1}
Tyrosine-protein kinase JAK3	Tyrosine-protein kinase ITK/TSK	{'weight': 2}
Tyrosine-protein kinase JAK3	Serine/threonine-protein kinase TAO1	{'weight': 1}
Tyrosine-protein kinase JAK3	cAMP-dependent protein kinase catalytic subunit alpha	{'weight': 1}
Tyrosine-protein kinase JAK3	Serine/threonine-protein kinase PLK4	{'weight': 1}
Tyrosine-protein kinase JAK3	Mitogen-activated protein kinase kinase kinase kinase 1	{'weight': 1}
Tyrosine-protein kinase JAK3	Cytoplasmic tyrosine-protein kinase BMX	{'weight': 2}
Tyrosine-protein kinase JAK3	Mitogen-activated protein kinase kinase kinase MLT	{'weight': 1}
Tyrosine-protein kinase JAK3	Mitogen-activated protein kinase kinase kinase 2	{'weight': 1}
Tyrosine-protein kinase JAK3	Calcium/calmodulin-dependent protein kinase kinase 2	{'weight': 1}
Tyrosine-protein kinase JAK3	Dual specificity mitogen-activated protein kinase kinase 2	{'weight': 1}
Tyrosine-protein kinase JAK3	cAMP-dependent protein kinase catalytic subunit beta	{'weight': 1}
Tyrosine-protein kinase JAK3	cGMP-dependent protein kinase 2	{'weight': 1}
Tyrosine-protein kinase JAK3	Leucine-rich repeat serine/threonine-protein kinase 2	{'weight': 1}
Tyrosine-protein kinase JAK3	Serine/threonine-protein kinase Nek5	{'weight': 1}
Tyrosine-protein kinase JAK3	Citron Rho-interacting kinase	{'weight': 1}
Tyrosine-protein kinase JAK3	5'-AMP-activated protein kinase subunit beta-1	{'weight': 1}
Tyrosine-protein kinase JAK3	Protein kinase C gamma type	{'weight': 1}
Tyrosine-protein kinase JAK3	Dual specificity protein kinase CLK1	{'weight': 1}
Tyrosine-protein kinase JAK3	Cyclin-dependent kinase-like 1	{'weight': 1}
Tyrosine-protein kinase JAK3	Cathepsin S	{'weight': 1}
Tyrosine-protein kinase JAK3	Calcium/calmodulin-dependent protein kinase type II subunit alpha	{'weight': 1}
Tyrosine-protein kinase JAK3	Ephrin type-A receptor 1	{'weight': 1}
Tyrosine-protein kinase JAK3	Dual specificity protein kinase CLK4	{'weight': 1}
Tyrosine-protein kinase JAK3	Serine/threonine-protein kinase ULK3	{'weight': 1}
Tyrosine-protein kinase JAK3	Ephrin type-A receptor 8	{'weight': 1}
Tyrosine-protein kinase JAK3	Interleukin-1 receptor-associated kinase 4	{'weight': 1}
Tyrosine-protein kinase JAK3	Tyrosine-protein kinase Fyn	{'weight': 1}
Tyrosine-protein kinase JAK3	5'-AMP-activated protein kinase subunit gamma-2	{'weight': 1}
Tyrosine-protein kinase JAK3	Muscle, skeletal receptor tyrosine-protein kinase	{'weight': 1}
Tyrosine-protein kinase JAK3	Membrane-associated tyrosine- and threonine-specific cdc2-inhibitory kinase	{'weight': 1}
Tyrosine-protein kinase JAK3	5'-AMP-activated protein kinase subunit gamma-3	{'weight': 1}
Tyrosine-protein kinase JAK3	Phosphatidylinositol 4,5-bisphosphate 3-kinase catalytic subunit gamma isoform	{'weight': 1}
Tyrosine-protein kinase JAK3	Tyrosine-protein kinase Yes	{'weight': 1}
Tyrosine-protein kinase JAK3	Tyrosine-protein kinase Fgr	{'weight': 2}
Tyrosine-protein kinase JAK3	SNF-related serine/threonine-protein kinase	{'weight': 1}
Tyrosine-protein kinase JAK3	RAF proto-oncogene serine/threonine-protein kinase	{'weight': 1}
Tyrosine-protein kinase JAK3	Homeodomain-interacting protein kinase 3	{'weight': 1}
Tyrosine-protein kinase JAK3	Serine/threonine-protein kinase TAO3	{'weight': 1}
Tyrosine-protein kinase JAK3	Macrophage-stimulating protein receptor	{'weight': 1}
Tyrosine-protein kinase JAK3	Dual specificity protein kinase CLK3	{'weight': 1}
Tyrosine-protein kinase JAK3	Serine/threonine-protein kinase MARK2	{'weight': 1}
Tyrosine-protein kinase JAK3	Hepatocyte growth factor receptor	{'weight': 1}
Tyrosine-protein kinase JAK3	Eukaryotic translation initiation factor 2-alpha kinase 1	{'weight': 1}
Tyrosine-protein kinase JAK3	Calcium/calmodulin-dependent protein kinase kinase 1	{'weight': 1}
Tyrosine-protein kinase JAK3	Serine/threonine-protein kinase PLK1	{'weight': 1}
Tyrosine-protein kinase JAK3	TGF-beta receptor type-1	{'weight': 1}
Tyrosine-protein kinase JAK3	STE20/SPS1-related proline-alanine-rich protein kinase	{'weight': 1}
Tyrosine-protein kinase JAK3	Tyrosine-protein kinase Lyn	{'weight': 1}
Tyrosine-protein kinase JAK3	BDNF/NT-3 growth factors receptor	{'weight': 1}
Tyrosine-protein kinase JAK3	Tyrosine-protein kinase TXK	{'weight': 2}
Tyrosine-protein kinase JAK3	5'-AMP-activated protein kinase subunit beta-2	{'weight': 1}
Tyrosine-protein kinase JAK3	Atypical kinase COQ8A, mitochondrial	{'weight': 1}
Tyrosine-protein kinase JAK3	Dual specificity mitogen-activated protein kinase kinase 5	{'weight': 1}
Tyrosine-protein kinase JAK3	Mitogen-activated protein kinase kinase kinase 4	{'weight': 1}
Tyrosine-protein kinase JAK3	Mitogen-activated protein kinase 4	{'weight': 1}
Tyrosine-protein kinase JAK3	Maternal embryonic leucine zipper kinase	{'weight': 1}
Tyrosine-protein kinase JAK3	Receptor tyrosine-protein kinase erbB-4	{'weight': 2}
Tyrosine-protein kinase JAK3	Misshapen-like kinase 1	{'weight': 1}
Tyrosine-protein kinase JAK3	Protein kinase C iota type	{'weight': 1}
Tyrosine-protein kinase JAK3	Serine/threonine-protein kinase PLK2	{'weight': 1}
Tyrosine-protein kinase JAK3	Tyrosine-protein kinase Blk	{'weight': 2}
Tyrosine-protein kinase JAK3	Serine/threonine-protein kinase MARK1	{'weight': 1}
Tyrosine-protein kinase JAK3	Serine/threonine-protein kinase pim-1	{'weight': 1}
Tyrosine-protein kinase JAK3	Focal adhesion kinase 1	{'weight': 1}
Tyrosine-protein kinase JAK3	Serine/threonine-protein kinase 16	{'weight': 1}
Tyrosine-protein kinase JAK3	Serine/threonine-protein kinase RIO3	{'weight': 1}
Tyrosine-protein kinase JAK3	Fibroblast growth factor receptor 2	{'weight': 1}
Tyrosine-protein kinase JAK3	Non-receptor tyrosine-protein kinase TNK1	{'weight': 1}
Tyrosine-protein kinase JAK3	Ephrin type-B receptor 6	{'weight': 1}
Tyrosine-protein kinase JAK3	Tyrosine-protein kinase Fer	{'weight': 1}
Tyrosine-protein kinase JAK3	Myosin light chain kinase 3	{'weight': 1}
Tyrosine-protein kinase JAK3	Serine/threonine-protein kinase 35	{'weight': 1}
Tyrosine-protein kinase JAK3	Phosphatidylinositol 4,5-bisphosphate 3-kinase catalytic subunit delta isoform	{'weight': 1}
Tyrosine-protein kinase JAK3	Activated CDC42 kinase 1	{'weight': 1}
Tyrosine-protein kinase JAK3	Serine/threonine-protein kinase PAK 2	{'weight': 1}
Tyrosine-protein kinase JAK3	Arachidonate 5-lipoxygenase	{'weight': 1}
Tyrosine-protein kinase JAK3	Dual specificity protein kinase TTK	{'weight': 1}
Tyrosine-protein kinase JAK3	Tyrosine-protein kinase Lck	{'weight': 2}
Tyrosine-protein kinase JAK3	Serine/threonine-protein kinase ULK2	{'weight': 1}
Tyrosine-protein kinase JAK3	Insulin receptor	{'weight': 1}
Tyrosine-protein kinase JAK3	Mitogen-activated protein kinase kinase kinase 3	{'weight': 1}
Tyrosine-protein kinase JAK3	Myosin light chain kinase family member 4	{'weight': 1}
Tyrosine-protein kinase JAK3	Serine/threonine-protein kinase SIK1	{'weight': 1}
Tyrosine-protein kinase JAK3	Phosphatidylinositol 4-phosphate 3-kinase C2 domain-containing subunit beta	{'weight': 1}
Tyrosine-protein kinase JAK3	Angiopoietin-1 receptor	{'weight': 1}
Tyrosine-protein kinase JAK3	Tyrosine-protein kinase CSK	{'weight': 1}
Tyrosine-protein kinase JAK3	Ribosomal protein S6 kinase alpha-3	{'weight': 1}
Tyrosine-protein kinase JAK3	Proto-oncogene tyrosine-protein kinase ROS	{'weight': 1}
Tyrosine-protein kinase JAK3	Serine/threonine-protein kinase mTOR	{'weight': 1}
Tyrosine-protein kinase JAK3	Myosin-IIIa	{'weight': 1}
Tyrosine-protein kinase JAK3	Phosphatidylinositol 5-phosphate 4-kinase type-2 beta	{'weight': 1}
Tyrosine-protein kinase JAK3	Serine/threonine-protein kinase Chk1	{'weight': 1}
Tyrosine-protein kinase JAK3	Serine/threonine-protein kinase Nek4	{'weight': 1}
Tyrosine-protein kinase JAK3	Serine/threonine-protein kinase RIO1	{'weight': 1}
Tyrosine-protein kinase JAK3	Serine/threonine-protein kinase 3	{'weight': 1}
Tyrosine-protein kinase JAK3	Receptor-interacting serine/threonine-protein kinase 1	{'weight': 1}
Tyrosine-protein kinase JAK3	Death-associated protein kinase 2	{'weight': 1}
Tyrosine-protein kinase JAK3	Tyrosine-protein kinase ZAP-70	{'weight': 1}
Tyrosine-protein kinase JAK3	Calcium/calmodulin-dependent protein kinase type 1	{'weight': 1}
Tyrosine-protein kinase JAK3	Mitogen-activated protein kinase kinase kinase 1	{'weight': 1}
Tyrosine-protein kinase JAK3	Serine/threonine-protein kinase tousled-like 1	{'weight': 1}
Tyrosine-protein kinase JAK3	MAP kinase-interacting serine/threonine-protein kinase 2	{'weight': 1}
Tyrosine-protein kinase JAK3	Serine/threonine-protein kinase PAK 3	{'weight': 1}
Tyrosine-protein kinase JAK3	Dual specificity protein kinase CLK2	{'weight': 1}
Tyrosine-protein kinase JAK3	TRAF2 and NCK-interacting protein kinase	{'weight': 1}
Tyrosine-protein kinase JAK3	Wee1-like protein kinase	{'weight': 1}
Tyrosine-protein kinase JAK3	Myosin light chain kinase 2, skeletal/cardiac muscle	{'weight': 1}
Tyrosine-protein kinase JAK3	Discoidin domain-containing receptor 2	{'weight': 1}
Tyrosine-protein kinase JAK3	Serine/threonine-protein kinase PLK3	{'weight': 1}
Tyrosine-protein kinase JAK3	Ephrin type-B receptor 4	{'weight': 1}
Tyrosine-protein kinase JAK3	Mitogen-activated protein kinase kinase kinase 9	{'weight': 1}
Tyrosine-protein kinase JAK3	Serine/threonine-protein kinase 17B	{'weight': 1}
Tyrosine-protein kinase JAK3	Myosin light chain kinase, smooth muscle	{'weight': 1}
Tyrosine-protein kinase JAK3	Glycogen synthase kinase-3 alpha	{'weight': 1}
Tyrosine-protein kinase JAK3	Fatty-acid amide hydrolase 1	{'weight': 1}
Tyrosine-protein kinase JAK3	Microtubule-associated serine/threonine-protein kinase 1	{'weight': 1}
Tyrosine-protein kinase JAK3	Mitogen-activated protein kinase 13	{'weight': 1}
Tyrosine-protein kinase JAK3	Ankyrin repeat and protein kinase domain-containing protein 1	{'weight': 1}
Tyrosine-protein kinase JAK3	Serine/threonine-protein kinase Nek2	{'weight': 1}
Tyrosine-protein kinase JAK3	Aurora kinase C	{'weight': 1}
Tyrosine-protein kinase JAK3	Serine/threonine-protein kinase DCLK2	{'weight': 1}
Tyrosine-protein kinase JAK3	Rho-associated protein kinase 2	{'weight': 1}
Tyrosine-protein kinase JAK3	Epidermal growth factor receptor	{'weight': 2}
Tyrosine-protein kinase JAK3	eIF-2-alpha kinase GCN2	{'weight': 1}
Tyrosine-protein kinase JAK3	Casein kinase I isoform alpha	{'weight': 1}
Tyrosine-protein kinase JAK3	Kappa-casein	{'weight': 1}
Tyrosine-protein kinase JAK3	Mitogen-activated protein kinase 10	{'weight': 1}
Tyrosine-protein kinase JAK3	Serine/threonine-protein kinase SIK2	{'weight': 1}
Tyrosine-protein kinase JAK3	Mitogen-activated protein kinase 14	{'weight': 1}
Tyrosine-protein kinase JAK3	Mitogen-activated protein kinase kinase kinase 6	{'weight': 1}
Tyrosine-protein kinase JAK3	Serine/threonine-protein kinase ICK	{'weight': 1}
Tyrosine-protein kinase JAK3	Tyrosine-protein kinase Mer	{'weight': 1}
Tyrosine-protein kinase JAK3	LIM domain kinase 1	{'weight': 1}
Tyrosine-protein kinase JAK3	Calcium-dependent protein kinase 1	{'weight': 1}
Tyrosine-protein kinase JAK3	Casein kinase II subunit alpha	{'weight': 1}
Tyrosine-protein kinase JAK3	Phosphatidylinositol 4-kinase beta	{'weight': 1}
Tyrosine-protein kinase JAK3	Serine/threonine-protein kinase Nek11	{'weight': 1}
Tyrosine-protein kinase JAK3	Serine/threonine-protein kinase ULK1	{'weight': 1}
Tyrosine-protein kinase JAK3	ALK tyrosine kinase receptor	{'weight': 1}
Tyrosine-protein kinase JAK3	Cyclin-G-associated kinase	{'weight': 1}
Tyrosine-protein kinase JAK3	Peripheral plasma membrane protein CASK	{'weight': 1}
Tyrosine-protein kinase JAK3	Serine/threonine-protein kinase N1	{'weight': 1}
Tyrosine-protein kinase JAK3	Serine/threonine-protein kinase 17A	{'weight': 1}
Tyrosine-protein kinase JAK3	Protein kinase C delta type	{'weight': 1}
Tyrosine-protein kinase JAK3	Phosphatidylinositol 5-phosphate 4-kinase type-2 gamma	{'weight': 1}
Tyrosine-protein kinase JAK3	5'-AMP-activated protein kinase catalytic subunit alpha-2	{'weight': 1}
Tyrosine-protein kinase JAK3	Non-receptor tyrosine-protein kinase TYK2	{'weight': 2}
Tyrosine-protein kinase JAK3	Serine/threonine-protein kinase PAK 6	{'weight': 1}
Tyrosine-protein kinase JAK3	Ephrin type-B receptor 1	{'weight': 1}
Tyrosine-protein kinase JAK3	Serine/threonine-protein kinase PknB	{'weight': 1}
Tyrosine-protein kinase JAK3	Tyrosine-protein kinase receptor Tie-1	{'weight': 1}
Tyrosine-protein kinase JAK3	Mitogen-activated protein kinase kinase kinase kinase 3	{'weight': 1}
Tyrosine-protein kinase JAK3	NUAK family SNF1-like kinase 2	{'weight': 1}
Tyrosine-protein kinase JAK3	Calcium/calmodulin-dependent protein kinase type II subunit delta	{'weight': 1}
Tyrosine-protein kinase JAK3	Vascular endothelial growth factor receptor 1	{'weight': 1}
Tyrosine-protein kinase JAK3	Proto-oncogene tyrosine-protein kinase receptor Ret	{'weight': 1}
Tyrosine-protein kinase JAK3	UDP-glucuronosyltransferase 1-1	{'weight': 1}
Tyrosine-protein kinase JAK3	Ephrin type-B receptor 2	{'weight': 1}
Tyrosine-protein kinase JAK3	Cyclin-dependent kinase 4	{'weight': 1}
Tyrosine-protein kinase JAK3	Serine/threonine-protein kinase PRP4 homolog	{'weight': 1}
Tyrosine-protein kinase JAK3	Uncharacterized serine/threonine-protein kinase SBK3	{'weight': 1}
Tyrosine-protein kinase JAK3	Calcium/calmodulin-dependent protein kinase type 1D	{'weight': 1}
Tyrosine-protein kinase JAK3	Receptor tyrosine-protein kinase erbB-2	{'weight': 2}
Tyrosine-protein kinase JAK3	Proto-oncogene tyrosine-protein kinase Src	{'weight': 1}
Tyrosine-protein kinase JAK3	Abelson tyrosine-protein kinase 2	{'weight': 1}
Tyrosine-protein kinase JAK3	Serine/threonine-protein kinase SIK3	{'weight': 1}
Tyrosine-protein kinase JAK3	Serine/threonine-protein kinase Nek3	{'weight': 1}
Tyrosine-protein kinase JAK3	Megakaryocyte-associated tyrosine-protein kinase	{'weight': 1}
Tyrosine-protein kinase JAK3	5'-AMP-activated protein kinase subunit gamma-1	{'weight': 1}
Tyrosine-protein kinase JAK3	Mitogen-activated protein kinase kinase kinase 19	{'weight': 1}
Tyrosine-protein kinase JAK3	NT-3 growth factor receptor	{'weight': 1}
Tyrosine-protein kinase JAK3	MAP kinase-interacting serine/threonine-protein kinase 1	{'weight': 1}
Tyrosine-protein kinase JAK3	Ephrin type-A receptor 6	{'weight': 1}
Tyrosine-protein kinase JAK3	Mitogen-activated protein kinase 9	{'weight': 1}
Tyrosine-protein kinase JAK3	AP2-associated protein kinase 1	{'weight': 1}
Tyrosine-protein kinase JAK3	Mitogen-activated protein kinase kinase kinase kinase 2	{'weight': 1}
Tyrosine-protein kinase JAK3	5'-AMP-activated protein kinase catalytic subunit alpha-1	{'weight': 1}
Tyrosine-protein kinase JAK3	Bone morphogenetic protein receptor type-1B	{'weight': 1}
Tyrosine-protein kinase JAK3	Tyrosine-protein kinase Fes/Fps	{'weight': 1}
Tyrosine-protein kinase JAK3	MAP/microtubule affinity-regulating kinase 4	{'weight': 1}
Tyrosine-protein kinase JAK3	Mitogen-activated protein kinase 15	{'weight': 1}
Tyrosine-protein kinase JAK3	Cyclin-dependent kinase-like 2	{'weight': 1}
Tyrosine-protein kinase JAK3	Vascular endothelial growth factor receptor 2	{'weight': 1}
Tyrosine-protein kinase JAK3	Casein kinase II subunit alpha'	{'weight': 1}
Tyrosine-protein kinase JAK3	Cathepsin L1	{'weight': 1}
Tyrosine-protein kinase JAK3	Dual specificity tyrosine-phosphorylation-regulated kinase 1B	{'weight': 1}
Tyrosine-protein kinase JAK3	TGF-beta receptor type-2	{'weight': 1}
Tyrosine-protein kinase JAK3	Mitogen-activated protein kinase kinase kinase kinase 5	{'weight': 1}
Tyrosine-protein kinase JAK3	Interleukin-1 receptor-associated kinase 3	{'weight': 1}
Tyrosine-protein kinase JAK3	Tyrosine-protein kinase FRK	{'weight': 2}
Tyrosine-protein kinase JAK3	Serine/threonine-protein kinase B-raf	{'weight': 1}
Tyrosine-protein kinase JAK3	Homeodomain-interacting protein kinase 2	{'weight': 1}
Tyrosine-protein kinase JAK3	LIM domain kinase 2	{'weight': 1}
Tyrosine-protein kinase JAK3	Serine/threonine-protein kinase/endoribonuclease IRE1	{'weight': 1}
Tyrosine-protein kinase JAK3	Mitogen-activated protein kinase kinase kinase 11	{'weight': 1}
Tyrosine-protein kinase JAK3	MAP kinase-activated protein kinase 5	{'weight': 1}
Tyrosine-protein kinase JAK3	Receptor-interacting serine/threonine-protein kinase 2	{'weight': 1}
Tyrosine-protein kinase JAK3	Mitogen-activated protein kinase 7	{'weight': 1}
Tyrosine-protein kinase JAK3	Death-associated protein kinase 3	{'weight': 1}
Tyrosine-protein kinase JAK3	Serine/threonine-protein kinase OSR1	{'weight': 1}
Tyrosine-protein kinase JAK3	Ephrin type-A receptor 7	{'weight': 1}
Tyrosine-protein kinase JAK3	Serine/threonine-protein kinase LATS1	{'weight': 1}
Tyrosine-protein kinase JAK3	Dual specificity mitogen-activated protein kinase kinase 6	{'weight': 1}
Tyrosine-protein kinase JAK3	Serine/threonine-protein kinase Sgk3	{'weight': 1}
Tyrosine-protein kinase JAK3	MAP/microtubule affinity-regulating kinase 3	{'weight': 1}
Tyrosine-protein kinase JAK3	Serine/threonine-protein kinase N2	{'weight': 1}
Tyrosine-protein kinase JAK3	Serine/threonine-protein kinase 36	{'weight': 1}
Tyrosine-protein kinase JAK3	Inhibitor of nuclear factor kappa-B kinase subunit epsilon	{'weight': 1}
Tyrosine-protein kinase JAK3	Death-associated protein kinase 1	{'weight': 1}
Tyrosine-protein kinase JAK3	Phosphorylase b kinase gamma catalytic chain, skeletal muscle/heart isoform	{'weight': 1}
Tyrosine-protein kinase JAK3	Tyrosine-protein kinase HCK	{'weight': 1}
Tyrosine-protein kinase JAK3	Fibroblast growth factor receptor 1	{'weight': 1}
Tyrosine-protein kinase JAK3	Dual specificity mitogen-activated protein kinase kinase 3	{'weight': 1}
Tyrosine-protein kinase JAK3	Serine/threonine-protein kinase MRCK gamma	{'weight': 1}
Tyrosine-protein kinase JAK3	Protein kinase C epsilon type	{'weight': 1}
Tyrosine-protein kinase JAK3	Tyrosine-protein kinase Tec	{'weight': 2}
Tyrosine-protein kinase JAK3	Tyrosine-protein kinase Srms	{'weight': 1}
Tyrosine-protein kinase JAK3	Cyclin-dependent kinase 1	{'weight': 1}
Tyrosine-protein kinase JAK3	Tyrosine-protein kinase receptor UFO	{'weight': 1}
Tyrosine-protein kinase JAK3	Activin receptor type-1B	{'weight': 1}
Tyrosine-protein kinase JAK3	Serine/threonine-protein kinase 38	{'weight': 1}
Tyrosine-protein kinase JAK3	Serine/threonine-protein kinase SBK1	{'weight': 1}
Tyrosine-protein kinase JAK3	Serine/threonine-protein kinase D1	{'weight': 1}
Tyrosine-protein kinase JAK3	Serine/threonine-protein kinase 24	{'weight': 1}
Tyrosine-protein kinase JAK3	Cyclin-dependent kinase 17	{'weight': 1}
Tyrosine-protein kinase JAK3	Glycogen synthase kinase-3 beta	{'weight': 1}
Tyrosine-protein kinase JAK3	Serine/threonine-protein kinase tousled-like 2	{'weight': 1}
Tyrosine-protein kinase JAK3	Serine/threonine-protein kinase 38-like	{'weight': 1}
Tyrosine-protein kinase JAK3	Mitogen-activated protein kinase kinase kinase 15	{'weight': 1}
Tyrosine-protein kinase JAK3	3-phosphoinositide-dependent protein kinase 1	{'weight': 1}
Tyrosine-protein kinase JAK3	Receptor-interacting serine/threonine-protein kinase 4	{'weight': 1}
Tyrosine-protein kinase JAK3	Serine/threonine-protein kinase TNNI3K	{'weight': 1}
Tyrosine-protein kinase JAK3	Serine/threonine-protein kinase 33	{'weight': 1}
Tyrosine-protein kinase JAK3	CLIP-associating protein 1	{'weight': 1}
Tyrosine-protein kinase JAK3	Serine/threonine-protein kinase pim-3	{'weight': 1}
Tyrosine-protein kinase JAK3	Serine/threonine-protein kinase NIM1	{'weight': 1}
Tyrosine-protein kinase JAK3	Mitogen-activated protein kinase kinase kinase 13	{'weight': 1}
Tyrosine-protein kinase JAK3	Serine/threonine-protein kinase DCLK3	{'weight': 1}
Tyrosine-protein kinase JAK3	Protein-tyrosine kinase 6	{'weight': 2}
Tyrosine-protein kinase JAK3	Ephrin type-A receptor 4	{'weight': 1}
Tyrosine-protein kinase JAK3	Aurora kinase A	{'weight': 1}
Tyrosine-protein kinase JAK3	Receptor-type tyrosine-protein kinase FLT3	{'weight': 1}
Tyrosine-protein kinase JAK3	Phosphatidylinositol 4-phosphate 3-kinase C2 domain-containing subunit gamma	{'weight': 1}
Tyrosine-protein kinase JAK3	Tyrosine-protein kinase BTK	{'weight': 2}
Tyrosine-protein kinase JAK3	Vesicle monoamine transporter type 2	{'weight': 1}
Tyrosine-protein kinase JAK3	Ephrin type-A receptor 2	{'weight': 1}
Tyrosine-protein kinase JAK3	Cyclin-dependent kinase 15	{'weight': 1}
Tyrosine-protein kinase JAK3	Mitogen-activated protein kinase kinase kinase kinase 4	{'weight': 1}
Tyrosine-protein kinase JAK3	Testis-specific serine/threonine-protein kinase 1	{'weight': 1}
Tyrosine-protein kinase JAK3	Protein-tyrosine kinase 2-beta	{'weight': 2}
Tyrosine-protein kinase JAK3	Ribosomal protein S6 kinase alpha-1	{'weight': 1}
Tyrosine-protein kinase JAK3	Mitogen-activated protein kinase kinase kinase 12	{'weight': 1}
Tyrosine-protein kinase JAK3	STE20-like serine/threonine-protein kinase	{'weight': 1}
Tyrosine-protein kinase JAK3	Aurora kinase B	{'weight': 1}
Tyrosine-protein kinase JAK3	Bone morphogenetic protein receptor type-2	{'weight': 1}
Tyrosine-protein kinase JAK3	Serine/threonine-protein kinase PAK 4	{'weight': 1}
Tyrosine-protein kinase JAK3	Mitogen-activated protein kinase kinase kinase 10	{'weight': 1}
Tyrosine-protein kinase JAK3	Serine/threonine-protein kinase RIO2	{'weight': 1}
Tyrosine-protein kinase JAK3	Vascular endothelial growth factor receptor 3	{'weight': 1}
Non-receptor tyrosine-protein kinase TYK2	Atypical kinase COQ8B, mitochondrial	{'weight': 1}
Non-receptor tyrosine-protein kinase TYK2	Cyclin-dependent kinase 16	{'weight': 1}
Non-receptor tyrosine-protein kinase TYK2	Serine/threonine-protein kinase 26	{'weight': 1}
Non-receptor tyrosine-protein kinase TYK2	Serine/threonine-protein kinase 10	{'weight': 1}
Non-receptor tyrosine-protein kinase TYK2	Tyrosine-protein kinase receptor TYRO3	{'weight': 1}
Non-receptor tyrosine-protein kinase TYK2	Calcium/calmodulin-dependent protein kinase type 1G	{'weight': 1}
Non-receptor tyrosine-protein kinase TYK2	BMP-2-inducible protein kinase	{'weight': 1}
Non-receptor tyrosine-protein kinase TYK2	Protein kinase C theta type	{'weight': 1}
Non-receptor tyrosine-protein kinase TYK2	Dual specificity testis-specific protein kinase 1	{'weight': 1}
Non-receptor tyrosine-protein kinase TYK2	Calcium/calmodulin-dependent protein kinase type II subunit beta	{'weight': 1}
Non-receptor tyrosine-protein kinase TYK2	Serine/threonine-protein kinase Nek9	{'weight': 1}
Non-receptor tyrosine-protein kinase TYK2	Fibroblast growth factor receptor 3	{'weight': 1}
Non-receptor tyrosine-protein kinase TYK2	Ephrin type-A receptor 3	{'weight': 1}
Non-receptor tyrosine-protein kinase TYK2	Serine/threonine-protein kinase TBK1	{'weight': 1}
Non-receptor tyrosine-protein kinase TYK2	Equilibrative nucleoside transporter 1	{'weight': 1}
Non-receptor tyrosine-protein kinase TYK2	Ribosomal protein S6 kinase alpha-6	{'weight': 1}
Non-receptor tyrosine-protein kinase TYK2	Interleukin-1 receptor-associated kinase 1	{'weight': 1}
Non-receptor tyrosine-protein kinase TYK2	Serine/threonine-protein kinase DCLK1	{'weight': 1}
Non-receptor tyrosine-protein kinase TYK2	Serine/threonine-protein kinase PAK 1	{'weight': 1}
Non-receptor tyrosine-protein kinase TYK2	Dual specificity tyrosine-phosphorylation-regulated kinase 1A	{'weight': 1}
Non-receptor tyrosine-protein kinase TYK2	Insulin receptor-related protein	{'weight': 1}
Non-receptor tyrosine-protein kinase TYK2	Inhibitor of nuclear factor kappa-B kinase subunit beta	{'weight': 1}
Non-receptor tyrosine-protein kinase TYK2	Serine/threonine-protein kinase TAO2	{'weight': 1}
Non-receptor tyrosine-protein kinase TYK2	Leukocyte tyrosine kinase receptor	{'weight': 1}
Non-receptor tyrosine-protein kinase TYK2	Tyrosine-protein kinase SYK	{'weight': 1}
Non-receptor tyrosine-protein kinase TYK2	NUAK family SNF1-like kinase 1	{'weight': 1}
Non-receptor tyrosine-protein kinase TYK2	Calcium/calmodulin-dependent protein kinase type II subunit gamma	{'weight': 1}
Non-receptor tyrosine-protein kinase TYK2	Ephrin type-A receptor 5	{'weight': 1}
Non-receptor tyrosine-protein kinase TYK2	Adenosine receptor A3	{'weight': 1}
Non-receptor tyrosine-protein kinase TYK2	Serine/threonine-protein kinase 32A	{'weight': 1}
Non-receptor tyrosine-protein kinase TYK2	Interferon-induced, double-stranded RNA-activated protein kinase	{'weight': 1}
Non-receptor tyrosine-protein kinase TYK2	Activin receptor type-1	{'weight': 1}
Non-receptor tyrosine-protein kinase TYK2	Serine/threonine-protein kinase Nek1	{'weight': 1}
Non-receptor tyrosine-protein kinase TYK2	Serine/threonine-protein kinase Chk2	{'weight': 1}
Non-receptor tyrosine-protein kinase TYK2	Serine/threonine-protein kinase PAK 5	{'weight': 1}
Non-receptor tyrosine-protein kinase TYK2	Serine/threonine-protein kinase TAO1	{'weight': 1}
Non-receptor tyrosine-protein kinase TYK2	Tyrosine-protein kinase ITK/TSK	{'weight': 1}
Non-receptor tyrosine-protein kinase TYK2	cAMP-dependent protein kinase catalytic subunit alpha	{'weight': 1}
Non-receptor tyrosine-protein kinase TYK2	Serine/threonine-protein kinase PLK4	{'weight': 1}
Non-receptor tyrosine-protein kinase TYK2	Mitogen-activated protein kinase kinase kinase kinase 1	{'weight': 1}
Non-receptor tyrosine-protein kinase TYK2	Mitogen-activated protein kinase kinase kinase MLT	{'weight': 1}
Non-receptor tyrosine-protein kinase TYK2	Cytoplasmic tyrosine-protein kinase BMX	{'weight': 1}
Non-receptor tyrosine-protein kinase TYK2	Mitogen-activated protein kinase kinase kinase 2	{'weight': 1}
Non-receptor tyrosine-protein kinase TYK2	Calcium/calmodulin-dependent protein kinase kinase 2	{'weight': 1}
Non-receptor tyrosine-protein kinase TYK2	Dual specificity mitogen-activated protein kinase kinase 2	{'weight': 1}
Non-receptor tyrosine-protein kinase TYK2	cAMP-dependent protein kinase catalytic subunit beta	{'weight': 1}
Non-receptor tyrosine-protein kinase TYK2	cGMP-dependent protein kinase 2	{'weight': 1}
Non-receptor tyrosine-protein kinase TYK2	Leucine-rich repeat serine/threonine-protein kinase 2	{'weight': 1}
Non-receptor tyrosine-protein kinase TYK2	Serine/threonine-protein kinase Nek5	{'weight': 1}
Non-receptor tyrosine-protein kinase TYK2	Citron Rho-interacting kinase	{'weight': 1}
Non-receptor tyrosine-protein kinase TYK2	5'-AMP-activated protein kinase subunit beta-1	{'weight': 1}
Non-receptor tyrosine-protein kinase TYK2	Protein kinase C gamma type	{'weight': 1}
Non-receptor tyrosine-protein kinase TYK2	Dual specificity protein kinase CLK1	{'weight': 1}
Non-receptor tyrosine-protein kinase TYK2	Cyclin-dependent kinase-like 1	{'weight': 1}
Non-receptor tyrosine-protein kinase TYK2	Cathepsin S	{'weight': 1}
Non-receptor tyrosine-protein kinase TYK2	Calcium/calmodulin-dependent protein kinase type II subunit alpha	{'weight': 1}
Non-receptor tyrosine-protein kinase TYK2	Ephrin type-A receptor 1	{'weight': 1}
Non-receptor tyrosine-protein kinase TYK2	Dual specificity protein kinase CLK4	{'weight': 1}
Non-receptor tyrosine-protein kinase TYK2	Serine/threonine-protein kinase ULK3	{'weight': 1}
Non-receptor tyrosine-protein kinase TYK2	Ephrin type-A receptor 8	{'weight': 1}
Non-receptor tyrosine-protein kinase TYK2	Interleukin-1 receptor-associated kinase 4	{'weight': 1}
Non-receptor tyrosine-protein kinase TYK2	Tyrosine-protein kinase Fyn	{'weight': 1}
Non-receptor tyrosine-protein kinase TYK2	5'-AMP-activated protein kinase subunit gamma-2	{'weight': 1}
Non-receptor tyrosine-protein kinase TYK2	Muscle, skeletal receptor tyrosine-protein kinase	{'weight': 1}
Non-receptor tyrosine-protein kinase TYK2	Membrane-associated tyrosine- and threonine-specific cdc2-inhibitory kinase	{'weight': 1}
Non-receptor tyrosine-protein kinase TYK2	5'-AMP-activated protein kinase subunit gamma-3	{'weight': 1}
Non-receptor tyrosine-protein kinase TYK2	Phosphatidylinositol 4,5-bisphosphate 3-kinase catalytic subunit gamma isoform	{'weight': 1}
Non-receptor tyrosine-protein kinase TYK2	Tyrosine-protein kinase Yes	{'weight': 1}
Non-receptor tyrosine-protein kinase TYK2	Tyrosine-protein kinase Fgr	{'weight': 1}
Non-receptor tyrosine-protein kinase TYK2	SNF-related serine/threonine-protein kinase	{'weight': 1}
Non-receptor tyrosine-protein kinase TYK2	RAF proto-oncogene serine/threonine-protein kinase	{'weight': 1}
Non-receptor tyrosine-protein kinase TYK2	Homeodomain-interacting protein kinase 3	{'weight': 1}
Non-receptor tyrosine-protein kinase TYK2	Serine/threonine-protein kinase TAO3	{'weight': 1}
Non-receptor tyrosine-protein kinase TYK2	Macrophage-stimulating protein receptor	{'weight': 1}
Non-receptor tyrosine-protein kinase TYK2	Dual specificity protein kinase CLK3	{'weight': 1}
Non-receptor tyrosine-protein kinase TYK2	Serine/threonine-protein kinase MARK2	{'weight': 1}
Non-receptor tyrosine-protein kinase TYK2	Hepatocyte growth factor receptor	{'weight': 1}
Non-receptor tyrosine-protein kinase TYK2	Eukaryotic translation initiation factor 2-alpha kinase 1	{'weight': 1}
Non-receptor tyrosine-protein kinase TYK2	Calcium/calmodulin-dependent protein kinase kinase 1	{'weight': 1}
Non-receptor tyrosine-protein kinase TYK2	Serine/threonine-protein kinase PLK1	{'weight': 1}
Non-receptor tyrosine-protein kinase TYK2	TGF-beta receptor type-1	{'weight': 1}
Non-receptor tyrosine-protein kinase TYK2	STE20/SPS1-related proline-alanine-rich protein kinase	{'weight': 1}
Non-receptor tyrosine-protein kinase TYK2	Tyrosine-protein kinase Lyn	{'weight': 1}
Non-receptor tyrosine-protein kinase TYK2	BDNF/NT-3 growth factors receptor	{'weight': 1}
Non-receptor tyrosine-protein kinase TYK2	Tyrosine-protein kinase TXK	{'weight': 1}
Non-receptor tyrosine-protein kinase TYK2	5'-AMP-activated protein kinase subunit beta-2	{'weight': 1}
Non-receptor tyrosine-protein kinase TYK2	Atypical kinase COQ8A, mitochondrial	{'weight': 1}
Non-receptor tyrosine-protein kinase TYK2	Dual specificity mitogen-activated protein kinase kinase 5	{'weight': 1}
Non-receptor tyrosine-protein kinase TYK2	Mitogen-activated protein kinase kinase kinase 4	{'weight': 1}
Non-receptor tyrosine-protein kinase TYK2	Mitogen-activated protein kinase 4	{'weight': 1}
Non-receptor tyrosine-protein kinase TYK2	Maternal embryonic leucine zipper kinase	{'weight': 1}
Non-receptor tyrosine-protein kinase TYK2	Receptor tyrosine-protein kinase erbB-4	{'weight': 1}
Non-receptor tyrosine-protein kinase TYK2	Misshapen-like kinase 1	{'weight': 1}
Non-receptor tyrosine-protein kinase TYK2	Protein kinase C iota type	{'weight': 1}
Non-receptor tyrosine-protein kinase TYK2	Serine/threonine-protein kinase PLK2	{'weight': 1}
Non-receptor tyrosine-protein kinase TYK2	Tyrosine-protein kinase Blk	{'weight': 1}
Non-receptor tyrosine-protein kinase TYK2	Serine/threonine-protein kinase MARK1	{'weight': 1}
Non-receptor tyrosine-protein kinase TYK2	Serine/threonine-protein kinase pim-1	{'weight': 1}
Non-receptor tyrosine-protein kinase TYK2	Focal adhesion kinase 1	{'weight': 1}
Non-receptor tyrosine-protein kinase TYK2	Serine/threonine-protein kinase 16	{'weight': 1}
Non-receptor tyrosine-protein kinase TYK2	Serine/threonine-protein kinase RIO3	{'weight': 1}
Non-receptor tyrosine-protein kinase TYK2	Fibroblast growth factor receptor 2	{'weight': 1}
Non-receptor tyrosine-protein kinase TYK2	Non-receptor tyrosine-protein kinase TNK1	{'weight': 1}
Non-receptor tyrosine-protein kinase TYK2	Ephrin type-B receptor 6	{'weight': 1}
Non-receptor tyrosine-protein kinase TYK2	Tyrosine-protein kinase Fer	{'weight': 1}
Non-receptor tyrosine-protein kinase TYK2	Myosin light chain kinase 3	{'weight': 1}
Non-receptor tyrosine-protein kinase TYK2	Serine/threonine-protein kinase 35	{'weight': 1}
Non-receptor tyrosine-protein kinase TYK2	Phosphatidylinositol 4,5-bisphosphate 3-kinase catalytic subunit delta isoform	{'weight': 1}
Non-receptor tyrosine-protein kinase TYK2	Activated CDC42 kinase 1	{'weight': 1}
Non-receptor tyrosine-protein kinase TYK2	Serine/threonine-protein kinase PAK 2	{'weight': 1}
Non-receptor tyrosine-protein kinase TYK2	Arachidonate 5-lipoxygenase	{'weight': 1}
Non-receptor tyrosine-protein kinase TYK2	Dual specificity protein kinase TTK	{'weight': 1}
Non-receptor tyrosine-protein kinase TYK2	Tyrosine-protein kinase Lck	{'weight': 1}
Non-receptor tyrosine-protein kinase TYK2	Serine/threonine-protein kinase ULK2	{'weight': 1}
Non-receptor tyrosine-protein kinase TYK2	Insulin receptor	{'weight': 1}
Non-receptor tyrosine-protein kinase TYK2	Mitogen-activated protein kinase kinase kinase 3	{'weight': 1}
Non-receptor tyrosine-protein kinase TYK2	Myosin light chain kinase family member 4	{'weight': 1}
Non-receptor tyrosine-protein kinase TYK2	Serine/threonine-protein kinase SIK1	{'weight': 1}
Non-receptor tyrosine-protein kinase TYK2	Phosphatidylinositol 4-phosphate 3-kinase C2 domain-containing subunit beta	{'weight': 1}
Non-receptor tyrosine-protein kinase TYK2	Angiopoietin-1 receptor	{'weight': 1}
Non-receptor tyrosine-protein kinase TYK2	Tyrosine-protein kinase CSK	{'weight': 1}
Non-receptor tyrosine-protein kinase TYK2	Ribosomal protein S6 kinase alpha-3	{'weight': 1}
Non-receptor tyrosine-protein kinase TYK2	Proto-oncogene tyrosine-protein kinase ROS	{'weight': 1}
Non-receptor tyrosine-protein kinase TYK2	Serine/threonine-protein kinase mTOR	{'weight': 1}
Non-receptor tyrosine-protein kinase TYK2	Myosin-IIIa	{'weight': 1}
Non-receptor tyrosine-protein kinase TYK2	Phosphatidylinositol 5-phosphate 4-kinase type-2 beta	{'weight': 1}
Non-receptor tyrosine-protein kinase TYK2	Serine/threonine-protein kinase Chk1	{'weight': 1}
Non-receptor tyrosine-protein kinase TYK2	Serine/threonine-protein kinase Nek4	{'weight': 1}
Non-receptor tyrosine-protein kinase TYK2	Serine/threonine-protein kinase RIO1	{'weight': 1}
Non-receptor tyrosine-protein kinase TYK2	Serine/threonine-protein kinase 3	{'weight': 1}
Non-receptor tyrosine-protein kinase TYK2	Receptor-interacting serine/threonine-protein kinase 1	{'weight': 1}
Non-receptor tyrosine-protein kinase TYK2	Death-associated protein kinase 2	{'weight': 1}
Non-receptor tyrosine-protein kinase TYK2	Tyrosine-protein kinase ZAP-70	{'weight': 1}
Non-receptor tyrosine-protein kinase TYK2	Calcium/calmodulin-dependent protein kinase type 1	{'weight': 1}
Non-receptor tyrosine-protein kinase TYK2	Mitogen-activated protein kinase kinase kinase 1	{'weight': 1}
Non-receptor tyrosine-protein kinase TYK2	Serine/threonine-protein kinase tousled-like 1	{'weight': 1}
Non-receptor tyrosine-protein kinase TYK2	MAP kinase-interacting serine/threonine-protein kinase 2	{'weight': 1}
Non-receptor tyrosine-protein kinase TYK2	Serine/threonine-protein kinase PAK 3	{'weight': 1}
Non-receptor tyrosine-protein kinase TYK2	Dual specificity protein kinase CLK2	{'weight': 1}
Non-receptor tyrosine-protein kinase TYK2	TRAF2 and NCK-interacting protein kinase	{'weight': 1}
Non-receptor tyrosine-protein kinase TYK2	Wee1-like protein kinase	{'weight': 1}
Non-receptor tyrosine-protein kinase TYK2	Myosin light chain kinase 2, skeletal/cardiac muscle	{'weight': 1}
Non-receptor tyrosine-protein kinase TYK2	Discoidin domain-containing receptor 2	{'weight': 1}
Non-receptor tyrosine-protein kinase TYK2	Serine/threonine-protein kinase PLK3	{'weight': 1}
Non-receptor tyrosine-protein kinase TYK2	Ephrin type-B receptor 4	{'weight': 1}
Non-receptor tyrosine-protein kinase TYK2	Mitogen-activated protein kinase kinase kinase 9	{'weight': 1}
Non-receptor tyrosine-protein kinase TYK2	Serine/threonine-protein kinase 17B	{'weight': 1}
Non-receptor tyrosine-protein kinase TYK2	Myosin light chain kinase, smooth muscle	{'weight': 1}
Non-receptor tyrosine-protein kinase TYK2	Glycogen synthase kinase-3 alpha	{'weight': 1}
Non-receptor tyrosine-protein kinase TYK2	Fatty-acid amide hydrolase 1	{'weight': 1}
Non-receptor tyrosine-protein kinase TYK2	Microtubule-associated serine/threonine-protein kinase 1	{'weight': 1}
Non-receptor tyrosine-protein kinase TYK2	Mitogen-activated protein kinase 13	{'weight': 1}
Non-receptor tyrosine-protein kinase TYK2	Ankyrin repeat and protein kinase domain-containing protein 1	{'weight': 1}
Non-receptor tyrosine-protein kinase TYK2	Serine/threonine-protein kinase Nek2	{'weight': 1}
Non-receptor tyrosine-protein kinase TYK2	Aurora kinase C	{'weight': 1}
Non-receptor tyrosine-protein kinase TYK2	Serine/threonine-protein kinase DCLK2	{'weight': 1}
Non-receptor tyrosine-protein kinase TYK2	Rho-associated protein kinase 2	{'weight': 1}
Non-receptor tyrosine-protein kinase TYK2	Epidermal growth factor receptor	{'weight': 1}
Non-receptor tyrosine-protein kinase TYK2	eIF-2-alpha kinase GCN2	{'weight': 1}
Non-receptor tyrosine-protein kinase TYK2	Casein kinase I isoform alpha	{'weight': 1}
Non-receptor tyrosine-protein kinase TYK2	Kappa-casein	{'weight': 1}
Non-receptor tyrosine-protein kinase TYK2	Mitogen-activated protein kinase 10	{'weight': 1}
Non-receptor tyrosine-protein kinase TYK2	Serine/threonine-protein kinase SIK2	{'weight': 1}
Non-receptor tyrosine-protein kinase TYK2	Mitogen-activated protein kinase 14	{'weight': 1}
Non-receptor tyrosine-protein kinase TYK2	Mitogen-activated protein kinase kinase kinase 6	{'weight': 1}
Non-receptor tyrosine-protein kinase TYK2	Serine/threonine-protein kinase ICK	{'weight': 1}
Non-receptor tyrosine-protein kinase TYK2	Tyrosine-protein kinase Mer	{'weight': 1}
Non-receptor tyrosine-protein kinase TYK2	LIM domain kinase 1	{'weight': 1}
Non-receptor tyrosine-protein kinase TYK2	Calcium-dependent protein kinase 1	{'weight': 1}
Non-receptor tyrosine-protein kinase TYK2	Casein kinase II subunit alpha	{'weight': 1}
Non-receptor tyrosine-protein kinase TYK2	Phosphatidylinositol 4-kinase beta	{'weight': 1}
Non-receptor tyrosine-protein kinase TYK2	Serine/threonine-protein kinase Nek11	{'weight': 1}
Non-receptor tyrosine-protein kinase TYK2	Serine/threonine-protein kinase ULK1	{'weight': 1}
Non-receptor tyrosine-protein kinase TYK2	ALK tyrosine kinase receptor	{'weight': 1}
Non-receptor tyrosine-protein kinase TYK2	Cyclin-G-associated kinase	{'weight': 1}
Non-receptor tyrosine-protein kinase TYK2	Peripheral plasma membrane protein CASK	{'weight': 1}
Non-receptor tyrosine-protein kinase TYK2	Serine/threonine-protein kinase N1	{'weight': 1}
Non-receptor tyrosine-protein kinase TYK2	Serine/threonine-protein kinase 17A	{'weight': 1}
Non-receptor tyrosine-protein kinase TYK2	Protein kinase C delta type	{'weight': 1}
Non-receptor tyrosine-protein kinase TYK2	Phosphatidylinositol 5-phosphate 4-kinase type-2 gamma	{'weight': 1}
Non-receptor tyrosine-protein kinase TYK2	5'-AMP-activated protein kinase catalytic subunit alpha-2	{'weight': 1}
Non-receptor tyrosine-protein kinase TYK2	Serine/threonine-protein kinase PAK 6	{'weight': 1}
Non-receptor tyrosine-protein kinase TYK2	Ephrin type-B receptor 1	{'weight': 1}
Non-receptor tyrosine-protein kinase TYK2	Serine/threonine-protein kinase PknB	{'weight': 1}
Non-receptor tyrosine-protein kinase TYK2	Tyrosine-protein kinase receptor Tie-1	{'weight': 1}
Non-receptor tyrosine-protein kinase TYK2	Mitogen-activated protein kinase kinase kinase kinase 3	{'weight': 1}
Non-receptor tyrosine-protein kinase TYK2	NUAK family SNF1-like kinase 2	{'weight': 1}
Non-receptor tyrosine-protein kinase TYK2	Calcium/calmodulin-dependent protein kinase type II subunit delta	{'weight': 1}
Non-receptor tyrosine-protein kinase TYK2	Vascular endothelial growth factor receptor 1	{'weight': 1}
Non-receptor tyrosine-protein kinase TYK2	Proto-oncogene tyrosine-protein kinase receptor Ret	{'weight': 1}
Non-receptor tyrosine-protein kinase TYK2	UDP-glucuronosyltransferase 1-1	{'weight': 1}
Non-receptor tyrosine-protein kinase TYK2	Ephrin type-B receptor 2	{'weight': 1}
Non-receptor tyrosine-protein kinase TYK2	Cyclin-dependent kinase 4	{'weight': 1}
Non-receptor tyrosine-protein kinase TYK2	Serine/threonine-protein kinase PRP4 homolog	{'weight': 1}
Non-receptor tyrosine-protein kinase TYK2	Uncharacterized serine/threonine-protein kinase SBK3	{'weight': 1}
Non-receptor tyrosine-protein kinase TYK2	Calcium/calmodulin-dependent protein kinase type 1D	{'weight': 1}
Non-receptor tyrosine-protein kinase TYK2	Receptor tyrosine-protein kinase erbB-2	{'weight': 1}
Non-receptor tyrosine-protein kinase TYK2	Proto-oncogene tyrosine-protein kinase Src	{'weight': 1}
Non-receptor tyrosine-protein kinase TYK2	Abelson tyrosine-protein kinase 2	{'weight': 1}
Non-receptor tyrosine-protein kinase TYK2	Serine/threonine-protein kinase SIK3	{'weight': 1}
Non-receptor tyrosine-protein kinase TYK2	Serine/threonine-protein kinase Nek3	{'weight': 1}
Non-receptor tyrosine-protein kinase TYK2	Megakaryocyte-associated tyrosine-protein kinase	{'weight': 1}
Non-receptor tyrosine-protein kinase TYK2	5'-AMP-activated protein kinase subunit gamma-1	{'weight': 1}
Non-receptor tyrosine-protein kinase TYK2	Mitogen-activated protein kinase kinase kinase 19	{'weight': 1}
Non-receptor tyrosine-protein kinase TYK2	NT-3 growth factor receptor	{'weight': 1}
Non-receptor tyrosine-protein kinase TYK2	MAP kinase-interacting serine/threonine-protein kinase 1	{'weight': 1}
Non-receptor tyrosine-protein kinase TYK2	Ephrin type-A receptor 6	{'weight': 1}
Non-receptor tyrosine-protein kinase TYK2	Mitogen-activated protein kinase 9	{'weight': 1}
Non-receptor tyrosine-protein kinase TYK2	AP2-associated protein kinase 1	{'weight': 1}
Non-receptor tyrosine-protein kinase TYK2	Mitogen-activated protein kinase kinase kinase kinase 2	{'weight': 1}
Non-receptor tyrosine-protein kinase TYK2	5'-AMP-activated protein kinase catalytic subunit alpha-1	{'weight': 1}
Non-receptor tyrosine-protein kinase TYK2	Bone morphogenetic protein receptor type-1B	{'weight': 1}
Non-receptor tyrosine-protein kinase TYK2	Tyrosine-protein kinase Fes/Fps	{'weight': 1}
Non-receptor tyrosine-protein kinase TYK2	MAP/microtubule affinity-regulating kinase 4	{'weight': 1}
Non-receptor tyrosine-protein kinase TYK2	Mitogen-activated protein kinase 15	{'weight': 1}
Non-receptor tyrosine-protein kinase TYK2	Cyclin-dependent kinase-like 2	{'weight': 1}
Non-receptor tyrosine-protein kinase TYK2	Vascular endothelial growth factor receptor 2	{'weight': 1}
Non-receptor tyrosine-protein kinase TYK2	Casein kinase II subunit alpha'	{'weight': 1}
Non-receptor tyrosine-protein kinase TYK2	Cathepsin L1	{'weight': 1}
Non-receptor tyrosine-protein kinase TYK2	Dual specificity tyrosine-phosphorylation-regulated kinase 1B	{'weight': 1}
Non-receptor tyrosine-protein kinase TYK2	TGF-beta receptor type-2	{'weight': 1}
Non-receptor tyrosine-protein kinase TYK2	Mitogen-activated protein kinase kinase kinase kinase 5	{'weight': 1}
Non-receptor tyrosine-protein kinase TYK2	Interleukin-1 receptor-associated kinase 3	{'weight': 1}
Non-receptor tyrosine-protein kinase TYK2	Serine/threonine-protein kinase B-raf	{'weight': 1}
Non-receptor tyrosine-protein kinase TYK2	Tyrosine-protein kinase FRK	{'weight': 1}
Non-receptor tyrosine-protein kinase TYK2	Homeodomain-interacting protein kinase 2	{'weight': 1}
Non-receptor tyrosine-protein kinase TYK2	LIM domain kinase 2	{'weight': 1}
Non-receptor tyrosine-protein kinase TYK2	Serine/threonine-protein kinase/endoribonuclease IRE1	{'weight': 1}
Non-receptor tyrosine-protein kinase TYK2	Mitogen-activated protein kinase kinase kinase 11	{'weight': 1}
Non-receptor tyrosine-protein kinase TYK2	MAP kinase-activated protein kinase 5	{'weight': 1}
Non-receptor tyrosine-protein kinase TYK2	Receptor-interacting serine/threonine-protein kinase 2	{'weight': 1}
Non-receptor tyrosine-protein kinase TYK2	Mitogen-activated protein kinase 7	{'weight': 1}
Non-receptor tyrosine-protein kinase TYK2	Death-associated protein kinase 3	{'weight': 1}
Non-receptor tyrosine-protein kinase TYK2	Serine/threonine-protein kinase OSR1	{'weight': 1}
Non-receptor tyrosine-protein kinase TYK2	Ephrin type-A receptor 7	{'weight': 1}
Non-receptor tyrosine-protein kinase TYK2	Serine/threonine-protein kinase LATS1	{'weight': 1}
Non-receptor tyrosine-protein kinase TYK2	Dual specificity mitogen-activated protein kinase kinase 6	{'weight': 1}
Non-receptor tyrosine-protein kinase TYK2	Serine/threonine-protein kinase Sgk3	{'weight': 1}
Non-receptor tyrosine-protein kinase TYK2	MAP/microtubule affinity-regulating kinase 3	{'weight': 1}
Non-receptor tyrosine-protein kinase TYK2	Serine/threonine-protein kinase N2	{'weight': 1}
Non-receptor tyrosine-protein kinase TYK2	Serine/threonine-protein kinase 36	{'weight': 1}
Non-receptor tyrosine-protein kinase TYK2	Inhibitor of nuclear factor kappa-B kinase subunit epsilon	{'weight': 1}
Non-receptor tyrosine-protein kinase TYK2	Death-associated protein kinase 1	{'weight': 1}
Non-receptor tyrosine-protein kinase TYK2	Phosphorylase b kinase gamma catalytic chain, skeletal muscle/heart isoform	{'weight': 1}
Non-receptor tyrosine-protein kinase TYK2	Tyrosine-protein kinase HCK	{'weight': 1}
Non-receptor tyrosine-protein kinase TYK2	Fibroblast growth factor receptor 1	{'weight': 1}
Non-receptor tyrosine-protein kinase TYK2	Dual specificity mitogen-activated protein kinase kinase 3	{'weight': 1}
Non-receptor tyrosine-protein kinase TYK2	Serine/threonine-protein kinase MRCK gamma	{'weight': 1}
Non-receptor tyrosine-protein kinase TYK2	Protein kinase C epsilon type	{'weight': 1}
Non-receptor tyrosine-protein kinase TYK2	Tyrosine-protein kinase Tec	{'weight': 1}
Non-receptor tyrosine-protein kinase TYK2	Tyrosine-protein kinase Srms	{'weight': 1}
Non-receptor tyrosine-protein kinase TYK2	Cyclin-dependent kinase 1	{'weight': 1}
Non-receptor tyrosine-protein kinase TYK2	Tyrosine-protein kinase receptor UFO	{'weight': 1}
Non-receptor tyrosine-protein kinase TYK2	Activin receptor type-1B	{'weight': 1}
Non-receptor tyrosine-protein kinase TYK2	Serine/threonine-protein kinase 38	{'weight': 1}
Non-receptor tyrosine-protein kinase TYK2	Serine/threonine-protein kinase SBK1	{'weight': 1}
Non-receptor tyrosine-protein kinase TYK2	Serine/threonine-protein kinase D1	{'weight': 1}
Non-receptor tyrosine-protein kinase TYK2	Serine/threonine-protein kinase 24	{'weight': 1}
Non-receptor tyrosine-protein kinase TYK2	Cyclin-dependent kinase 17	{'weight': 1}
Non-receptor tyrosine-protein kinase TYK2	Glycogen synthase kinase-3 beta	{'weight': 1}
Non-receptor tyrosine-protein kinase TYK2	Serine/threonine-protein kinase tousled-like 2	{'weight': 1}
Non-receptor tyrosine-protein kinase TYK2	Serine/threonine-protein kinase 38-like	{'weight': 1}
Non-receptor tyrosine-protein kinase TYK2	Mitogen-activated protein kinase kinase kinase 15	{'weight': 1}
Non-receptor tyrosine-protein kinase TYK2	3-phosphoinositide-dependent protein kinase 1	{'weight': 1}
Non-receptor tyrosine-protein kinase TYK2	Receptor-interacting serine/threonine-protein kinase 4	{'weight': 1}
Non-receptor tyrosine-protein kinase TYK2	Serine/threonine-protein kinase TNNI3K	{'weight': 1}
Non-receptor tyrosine-protein kinase TYK2	Serine/threonine-protein kinase 33	{'weight': 1}
Non-receptor tyrosine-protein kinase TYK2	CLIP-associating protein 1	{'weight': 1}
Non-receptor tyrosine-protein kinase TYK2	Serine/threonine-protein kinase pim-3	{'weight': 1}
Non-receptor tyrosine-protein kinase TYK2	Serine/threonine-protein kinase NIM1	{'weight': 1}
Non-receptor tyrosine-protein kinase TYK2	Mitogen-activated protein kinase kinase kinase 13	{'weight': 1}
Non-receptor tyrosine-protein kinase TYK2	Serine/threonine-protein kinase DCLK3	{'weight': 1}
Non-receptor tyrosine-protein kinase TYK2	Protein-tyrosine kinase 6	{'weight': 1}
Non-receptor tyrosine-protein kinase TYK2	Ephrin type-A receptor 4	{'weight': 1}
Non-receptor tyrosine-protein kinase TYK2	Aurora kinase A	{'weight': 1}
Non-receptor tyrosine-protein kinase TYK2	Receptor-type tyrosine-protein kinase FLT3	{'weight': 1}
Non-receptor tyrosine-protein kinase TYK2	Phosphatidylinositol 4-phosphate 3-kinase C2 domain-containing subunit gamma	{'weight': 1}
Non-receptor tyrosine-protein kinase TYK2	Tyrosine-protein kinase BTK	{'weight': 1}
Non-receptor tyrosine-protein kinase TYK2	Vesicle monoamine transporter type 2	{'weight': 1}
Non-receptor tyrosine-protein kinase TYK2	Ephrin type-A receptor 2	{'weight': 1}
Non-receptor tyrosine-protein kinase TYK2	Cyclin-dependent kinase 15	{'weight': 1}
Non-receptor tyrosine-protein kinase TYK2	Mitogen-activated protein kinase kinase kinase kinase 4	{'weight': 1}
Non-receptor tyrosine-protein kinase TYK2	Testis-specific serine/threonine-protein kinase 1	{'weight': 1}
Non-receptor tyrosine-protein kinase TYK2	Protein-tyrosine kinase 2-beta	{'weight': 1}
Non-receptor tyrosine-protein kinase TYK2	Ribosomal protein S6 kinase alpha-1	{'weight': 1}
Non-receptor tyrosine-protein kinase TYK2	Mitogen-activated protein kinase kinase kinase 12	{'weight': 1}
Non-receptor tyrosine-protein kinase TYK2	STE20-like serine/threonine-protein kinase	{'weight': 1}
Non-receptor tyrosine-protein kinase TYK2	Aurora kinase B	{'weight': 1}
Non-receptor tyrosine-protein kinase TYK2	Bone morphogenetic protein receptor type-2	{'weight': 1}
Non-receptor tyrosine-protein kinase TYK2	Serine/threonine-protein kinase PAK 4	{'weight': 1}
Non-receptor tyrosine-protein kinase TYK2	Mitogen-activated protein kinase kinase kinase 10	{'weight': 1}
Non-receptor tyrosine-protein kinase TYK2	Serine/threonine-protein kinase RIO2	{'weight': 1}
Non-receptor tyrosine-protein kinase TYK2	Vascular endothelial growth factor receptor 3	{'weight': 1}
Annexin A1	Nuclear receptor subfamily 1 group I member 2	{'weight': 1}
Annexin A1	Nuclear receptor subfamily 0 group B member 1	{'weight': 1}
Neuraminidase	Sialidase-1	{'weight': 1}
Neuraminidase	Sialidase-2	{'weight': 1}
Sialidase-1	Sialidase-2	{'weight': 1}
Histamine H1 receptor	Muscarinic acetylcholine receptor M1	{'weight': 2}
Histamine H1 receptor	D(3) dopamine receptor	{'weight': 2}
Histamine H1 receptor	D(2) dopamine receptor	{'weight': 2}
Histamine H1 receptor	D(1A) dopamine receptor	{'weight': 2}
Histamine H1 receptor	5-hydroxytryptamine receptor 1A	{'weight': 2}
Histamine H1 receptor	5-hydroxytryptamine receptor 2A	{'weight': 2}
Histamine H1 receptor	5-hydroxytryptamine receptor 7	{'weight': 2}
Histamine H1 receptor	Alpha-2A adrenergic receptor	{'weight': 2}
Histamine H1 receptor	6-phosphogluconate dehydrogenase, decarboxylating	{'weight': 1}
Histamine H1 receptor	Muscarinic acetylcholine receptor M3	{'weight': 2}
Histamine H1 receptor	Alpha-1D adrenergic receptor	{'weight': 2}
Histamine H1 receptor	Alpha-2C adrenergic receptor	{'weight': 2}
Histamine H1 receptor	Muscarinic acetylcholine receptor M5	{'weight': 1}
Histamine H1 receptor	5-hydroxytryptamine receptor 2B	{'weight': 1}
Histamine H1 receptor	Histamine H4 receptor	{'weight': 1}
Histamine H1 receptor	Calmodulin	{'weight': 1}
Histamine H1 receptor	D(4) dopamine receptor	{'weight': 2}
Histamine H1 receptor	Alpha-1A adrenergic receptor	{'weight': 2}
Histamine H1 receptor	5-hydroxytryptamine receptor 1B	{'weight': 1}
Histamine H1 receptor	5-hydroxytryptamine receptor 6	{'weight': 2}
Histamine H1 receptor	Alpha-1-acid glycoprotein 2	{'weight': 1}
Histamine H1 receptor	5-hydroxytryptamine receptor 3A	{'weight': 1}
Histamine H1 receptor	D(1B) dopamine receptor	{'weight': 2}
Histamine H1 receptor	Muscarinic acetylcholine receptor M2	{'weight': 2}
Histamine H1 receptor	Alpha-2B adrenergic receptor	{'weight': 2}
Histamine H1 receptor	5-hydroxytryptamine receptor 1E	{'weight': 1}
Histamine H1 receptor	Alpha-1-acid glycoprotein 1	{'weight': 1}
Histamine H1 receptor	5-hydroxytryptamine receptor 1D	{'weight': 1}
Histamine H1 receptor	Alpha-1B adrenergic receptor	{'weight': 2}
Histamine H1 receptor	Muscarinic acetylcholine receptor M4	{'weight': 1}
Histamine H1 receptor	5-hydroxytryptamine receptor 2C	{'weight': 2}
Muscarinic acetylcholine receptor M2	Muscarinic acetylcholine receptor M1	{'weight': 2}
Muscarinic acetylcholine receptor M2	D(3) dopamine receptor	{'weight': 1}
Muscarinic acetylcholine receptor M2	D(2) dopamine receptor	{'weight': 2}
Muscarinic acetylcholine receptor M2	D(1A) dopamine receptor	{'weight': 1}
Muscarinic acetylcholine receptor M2	5-hydroxytryptamine receptor 1A	{'weight': 2}
Muscarinic acetylcholine receptor M2	5-hydroxytryptamine receptor 2A	{'weight': 2}
Muscarinic acetylcholine receptor M2	5-hydroxytryptamine receptor 7	{'weight': 1}
Muscarinic acetylcholine receptor M2	Kappa-type opioid receptor	{'weight': 1}
Muscarinic acetylcholine receptor M2	Alpha-2A adrenergic receptor	{'weight': 1}
Muscarinic acetylcholine receptor M2	Substance-P receptor	{'weight': 1}
Muscarinic acetylcholine receptor M2	Delta-type opioid receptor	{'weight': 1}
Muscarinic acetylcholine receptor M2	Muscarinic acetylcholine receptor M3	{'weight': 2}
Muscarinic acetylcholine receptor M2	5-hydroxytryptamine receptor 1F	{'weight': 1}
Muscarinic acetylcholine receptor M2	Alpha-1D adrenergic receptor	{'weight': 1}
Muscarinic acetylcholine receptor M2	Alpha-2C adrenergic receptor	{'weight': 1}
Muscarinic acetylcholine receptor M2	Muscarinic acetylcholine receptor M5	{'weight': 2}
Muscarinic acetylcholine receptor M2	5-hydroxytryptamine receptor 2B	{'weight': 1}
Muscarinic acetylcholine receptor M2	D(4) dopamine receptor	{'weight': 1}
Muscarinic acetylcholine receptor M2	Alpha-1A adrenergic receptor	{'weight': 1}
Muscarinic acetylcholine receptor M2	Alpha-7 nicotinic cholinergic receptor subunit	{'weight': 1}
Muscarinic acetylcholine receptor M2	5-hydroxytryptamine receptor 1B	{'weight': 2}
Muscarinic acetylcholine receptor M2	5-hydroxytryptamine receptor 6	{'weight': 1}
Muscarinic acetylcholine receptor M2	Sodium-dependent noradrenaline transporter	{'weight': 1}
Muscarinic acetylcholine receptor M2	Mu-type opioid receptor	{'weight': 1}
Muscarinic acetylcholine receptor M2	Cholinesterase	{'weight': 1}
Muscarinic acetylcholine receptor M2	5-hydroxytryptamine receptor 3A	{'weight': 2}
Muscarinic acetylcholine receptor M2	D(1B) dopamine receptor	{'weight': 1}
Muscarinic acetylcholine receptor M2	Glutamate receptor ionotropic, NMDA 3A	{'weight': 1}
Muscarinic acetylcholine receptor M2	Alpha-2B adrenergic receptor	{'weight': 1}
Muscarinic acetylcholine receptor M2	5-hydroxytryptamine receptor 1E	{'weight': 2}
Muscarinic acetylcholine receptor M2	5-hydroxytryptamine receptor 1D	{'weight': 2}
Muscarinic acetylcholine receptor M2	Alpha-1B adrenergic receptor	{'weight': 1}
Muscarinic acetylcholine receptor M2	Muscarinic acetylcholine receptor M4	{'weight': 2}
Muscarinic acetylcholine receptor M2	5-hydroxytryptamine receptor 2C	{'weight': 2}
Adenosine receptor A1	Cannabinoid receptor 2	{'weight': 1}
Adenosine receptor A1	Glutamate receptor ionotropic, NMDA 2D	{'weight': 1}
Adenosine receptor A1	Glutamate receptor ionotropic, NMDA 2A	{'weight': 1}
Adenosine receptor A1	G-protein coupled receptor 12	{'weight': 1}
Adenosine receptor A1	Delta-type opioid receptor	{'weight': 2}
Adenosine receptor A1	Voltage-dependent T-type calcium channel subunit alpha-1H	{'weight': 1}
Adenosine receptor A1	Steroid 17-alpha-hydroxylase/17,20 lyase	{'weight': 1}
Adenosine receptor A1	Substance-P receptor	{'weight': 1}
Adenosine receptor A1	Muscarinic acetylcholine receptor M3	{'weight': 1}
Adenosine receptor A1	Sodium channel protein type 2 subunit alpha	{'weight': 1}
Adenosine receptor A1	Alpha-2C adrenergic receptor	{'weight': 1}
Adenosine receptor A1	Transient receptor potential cation channel subfamily V member 2	{'weight': 1}
Adenosine receptor A1	Adenosine receptor A2b	{'weight': 1}
Adenosine receptor A1	Glutathione reductase, mitochondrial	{'weight': 1}
Adenosine receptor A1	Voltage-dependent T-type calcium channel subunit alpha-1G	{'weight': 1}
Adenosine receptor A1	Alpha-7 nicotinic cholinergic receptor subunit	{'weight': 1}
Adenosine receptor A1	N-arachidonyl glycine receptor	{'weight': 1}
Adenosine receptor A1	Mu-type opioid receptor	{'weight': 2}
Adenosine receptor A1	Glycine receptor subunit alpha-1	{'weight': 1}
Adenosine receptor A1	Acetyl-CoA acetyltransferase, mitochondrial	{'weight': 1}
Adenosine receptor A1	3-hydroxy-3-methylglutaryl-coenzyme A reductase	{'weight': 1}
Adenosine receptor A1	Glutathione peroxidase 1	{'weight': 1}
Adenosine receptor A1	Glutamate receptor ionotropic, NMDA 1	{'weight': 1}
Adenosine receptor A1	Glutamate receptor ionotropic, NMDA 3A	{'weight': 1}
Adenosine receptor A1	Cytochrome P450 3A5	{'weight': 1}
Adenosine receptor A1	Prostaglandin G/H synthase 1	{'weight': 1}
Adenosine receptor A1	Cytochrome P450 2D6	{'weight': 1}
Adenosine receptor A1	Transient receptor potential cation channel subfamily V member 3	{'weight': 1}
Adenosine receptor A1	5-hydroxytryptamine receptor 2C	{'weight': 1}
Adenosine receptor A1	Sodium-dependent serotonin transporter	{'weight': 1}
Adenosine receptor A1	G-protein coupled receptor 55	{'weight': 1}
Adenosine receptor A1	Cytochrome P450 1B1	{'weight': 1}
Adenosine receptor A1	Cytochrome P450 1A2	{'weight': 1}
Adenosine receptor A1	Muscarinic acetylcholine receptor M1	{'weight': 1}
Adenosine receptor A1	Arylalkylamine N-acetyltransferase	{'weight': 1}
Adenosine receptor A1	Indoleamine 2,3-dioxygenase 1	{'weight': 1}
Adenosine receptor A1	Transient receptor potential cation channel subfamily M member 8	{'weight': 1}
Adenosine receptor A1	5-hydroxytryptamine receptor 1A	{'weight': 1}
Adenosine receptor A1	5-hydroxytryptamine receptor 2A	{'weight': 1}
Adenosine receptor A1	Kappa-type opioid receptor	{'weight': 1}
Adenosine receptor A1	Alpha-2A adrenergic receptor	{'weight': 1}
Adenosine receptor A1	5'-nucleotidase	{'weight': 1}
Adenosine receptor A1	Cannabinoid receptor 1	{'weight': 1}
Adenosine receptor A1	Glutamate receptor ionotropic, NMDA 2B	{'weight': 1}
Adenosine receptor A1	Transient receptor potential cation channel subfamily V member 4	{'weight': 1}
Adenosine receptor A1	Neuronal acetylcholine receptor subunit alpha-7	{'weight': 1}
Adenosine receptor A1	Glutamate receptor ionotropic, NMDA 3B	{'weight': 1}
Adenosine receptor A1	Sodium-dependent noradrenaline transporter	{'weight': 1}
Adenosine receptor A1	Glutamate receptor ionotropic, NMDA 2C	{'weight': 1}
Adenosine receptor A1	NAD(P)H dehydrogenase [quinone] 1	{'weight': 1}
Adenosine receptor A1	5-hydroxytryptamine receptor 3A	{'weight': 1}
Adenosine receptor A1	N-acylethanolamine-hydrolyzing acid amidase	{'weight': 1}
Adenosine receptor A1	Voltage-dependent anion-selective channel protein 1	{'weight': 1}
Adenosine receptor A1	Catalase	{'weight': 1}
Adenosine receptor A1	Alpha-2B adrenergic receptor	{'weight': 1}
Adenosine receptor A1	Glycine receptor subunit beta	{'weight': 1}
Adenosine receptor A1	Cytochrome P450 3A7	{'weight': 1}
Adenosine receptor A1	Glycine receptor subunit alpha-3	{'weight': 1}
Adenosine receptor A1	Adenosine receptor A2a	{'weight': 2}
Adenosine receptor A1	Transient receptor potential cation channel subfamily A member 1	{'weight': 1}
Adenosine receptor A1	Prostaglandin G/H synthase 2	{'weight': 1}
Adenosine receptor A1	Transient receptor potential cation channel subfamily V member 1	{'weight': 2}
Adenosine receptor A1	Superoxide dismutase [Cu-Zn]	{'weight': 1}
Adenosine receptor A2a	5'-nucleotidase	{'weight': 1}
Adenosine receptor A2a	Adenosine receptor A2b	{'weight': 1}
Cyclin homolog	Cyclin-dependent kinase 6	{'weight': 1}
Beta-2 adrenergic receptor	Beta-1 adrenergic receptor	{'weight': 3}
Beta-2 adrenergic receptor	Voltage-dependent L-type calcium channel subunit alpha-1F	{'weight': 1}
Beta-2 adrenergic receptor	Voltage-dependent L-type calcium channel subunit alpha-1D	{'weight': 1}
Beta-2 adrenergic receptor	Voltage-dependent L-type calcium channel subunit beta-3	{'weight': 1}
Beta-2 adrenergic receptor	Beta-3 adrenergic receptor	{'weight': 2}
Beta-2 adrenergic receptor	Peroxisome proliferator-activated receptor gamma coactivator 1-beta	{'weight': 1}
Beta-2 adrenergic receptor	Peroxisome proliferator-activated receptor alpha	{'weight': 1}
Beta-2 adrenergic receptor	Voltage-dependent L-type calcium channel subunit beta-4	{'weight': 1}
Beta-2 adrenergic receptor	Voltage-dependent L-type calcium channel subunit alpha-1S	{'weight': 1}
Beta-2 adrenergic receptor	Potassium voltage-gated channel subfamily H member 6	{'weight': 1}
Beta-2 adrenergic receptor	Potassium voltage-gated channel subfamily H member 7	{'weight': 1}
Beta-2 adrenergic receptor	Voltage-dependent L-type calcium channel subunit beta-2	{'weight': 1}
Beta-1 adrenergic receptor	Voltage-dependent L-type calcium channel subunit alpha-1F	{'weight': 1}
Beta-1 adrenergic receptor	Voltage-dependent L-type calcium channel subunit alpha-1D	{'weight': 1}
Beta-1 adrenergic receptor	Voltage-dependent L-type calcium channel subunit beta-3	{'weight': 1}
Beta-1 adrenergic receptor	Beta-3 adrenergic receptor	{'weight': 2}
Beta-1 adrenergic receptor	Peroxisome proliferator-activated receptor gamma coactivator 1-beta	{'weight': 1}
Beta-1 adrenergic receptor	Peroxisome proliferator-activated receptor alpha	{'weight': 1}
Beta-1 adrenergic receptor	Voltage-dependent L-type calcium channel subunit beta-4	{'weight': 1}
Beta-1 adrenergic receptor	Voltage-dependent L-type calcium channel subunit alpha-1S	{'weight': 1}
Beta-1 adrenergic receptor	Potassium voltage-gated channel subfamily H member 6	{'weight': 1}
Beta-1 adrenergic receptor	Potassium voltage-gated channel subfamily H member 7	{'weight': 1}
Beta-1 adrenergic receptor	Voltage-dependent L-type calcium channel subunit beta-2	{'weight': 1}
Beta-3 adrenergic receptor	Voltage-dependent L-type calcium channel subunit alpha-1F	{'weight': 1}
Beta-3 adrenergic receptor	Voltage-dependent L-type calcium channel subunit alpha-1D	{'weight': 1}
Beta-3 adrenergic receptor	Voltage-dependent L-type calcium channel subunit beta-3	{'weight': 1}
Beta-3 adrenergic receptor	Peroxisome proliferator-activated receptor gamma coactivator 1-beta	{'weight': 1}
Beta-3 adrenergic receptor	Peroxisome proliferator-activated receptor alpha	{'weight': 1}
Beta-3 adrenergic receptor	Voltage-dependent L-type calcium channel subunit beta-4	{'weight': 1}
Beta-3 adrenergic receptor	Voltage-dependent L-type calcium channel subunit alpha-1S	{'weight': 1}
Beta-3 adrenergic receptor	Potassium voltage-gated channel subfamily H member 6	{'weight': 1}
Beta-3 adrenergic receptor	Potassium voltage-gated channel subfamily H member 7	{'weight': 1}
Beta-3 adrenergic receptor	Voltage-dependent L-type calcium channel subunit beta-2	{'weight': 1}
Estrogen receptor	Nuclear receptor subfamily 1 group I member 3	{'weight': 1}
Estrogen receptor	Protein kinase C zeta type	{'weight': 1}
Estrogen receptor	Nuclear receptor coactivator 2	{'weight': 1}
Estrogen receptor	Estrogen-related receptor gamma	{'weight': 1}
Estrogen receptor	RAC-alpha serine/threonine-protein kinase	{'weight': 2}
Estrogen receptor	Actin, cytoplasmic 1	{'weight': 1}
Estrogen receptor	Far upstream element-binding protein 2	{'weight': 1}
Estrogen receptor	Carbonyl reductase [NADPH] 1	{'weight': 2}
Estrogen receptor	Serine/threonine-protein kinase 17B	{'weight': 1}
Estrogen receptor	Steroid 17-alpha-hydroxylase/17,20 lyase	{'weight': 1}
Estrogen receptor	Nuclear receptor ROR-beta	{'weight': 1}
Estrogen receptor	Protein kinase C theta type	{'weight': 1}
Estrogen receptor	Ribosyldihydronicotinamide dehydrogenase [quinone]	{'weight': 3}
Estrogen receptor	Acetylserotonin O-methyltransferase	{'weight': 1}
Estrogen receptor	Sex hormone-binding globulin	{'weight': 5}
Estrogen receptor	Calmodulin	{'weight': 1}
Estrogen receptor	Eukaryotic translation initiation factor 3 subunit F	{'weight': 1}
Estrogen receptor	Splicing factor 3B subunit 3	{'weight': 1}
Estrogen receptor	Integrin beta-3	{'weight': 1}
Estrogen receptor	NAD-dependent protein deacetylase sirtuin-1	{'weight': 1}
Estrogen receptor	Myeloperoxidase	{'weight': 1}
Estrogen receptor	Androgen receptor	{'weight': 2}
Estrogen receptor	Casein kinase II subunit beta	{'weight': 1}
Estrogen receptor	Protein kinase C iota type	{'weight': 1}
Estrogen receptor	Ubiquitin-like modifier-activating enzyme 1	{'weight': 1}
Estrogen receptor	Serine/threonine-protein kinase pim-1	{'weight': 1}
Estrogen receptor	G-protein coupled estrogen receptor 1	{'weight': 2}
Estrogen receptor	Melatonin receptor type 1A	{'weight': 2}
Estrogen receptor	Protein kinase C beta type	{'weight': 1}
Estrogen receptor	Arachidonate 15-lipoxygenase	{'weight': 1}
Estrogen receptor	Tyrosine--tRNA ligase, cytoplasmic	{'weight': 1}
Estrogen receptor	Mitogen-activated protein kinase 8	{'weight': 1}
Estrogen receptor	CCAAT/enhancer-binding protein beta	{'weight': 1}
Estrogen receptor	Prostaglandin G/H synthase 1	{'weight': 1}
Estrogen receptor	Alpha-1-acid glycoprotein 1	{'weight': 1}
Estrogen receptor	Tyrosine-protein kinase HCK	{'weight': 1}
Estrogen receptor	Neuronal acetylcholine receptor subunit alpha-4	{'weight': 1}
Estrogen receptor	Casein kinase II subunit alpha	{'weight': 2}
Estrogen receptor	Calreticulin	{'weight': 1}
Estrogen receptor	Protein kinase C epsilon type	{'weight': 1}
Estrogen receptor	Solute carrier family 2, facilitated glucose transporter member 1	{'weight': 1}
Estrogen receptor	RuvB-like 2	{'weight': 1}
Estrogen receptor	Alpha-synuclein	{'weight': 1}
Estrogen receptor	Aryl hydrocarbon receptor	{'weight': 2}
Estrogen receptor	Heat shock-related 70 kDa protein 2	{'weight': 1}
Estrogen receptor	Cytochrome P450 1B1	{'weight': 2}
Estrogen receptor	Protein kinase C delta type	{'weight': 1}
Estrogen receptor	ATP synthase subunit gamma, mitochondrial	{'weight': 1}
Estrogen receptor	Arachidonate 5-lipoxygenase	{'weight': 1}
Estrogen receptor	HTH-type transcriptional regulator TtgR	{'weight': 1}
Estrogen receptor	ATP synthase subunit alpha, mitochondrial	{'weight': 1}
Estrogen receptor	3-hydroxyisobutyryl-CoA hydrolase, mitochondrial	{'weight': 1}
Estrogen receptor	3-hydroxyacyl-[acyl-carrier-protein] dehydratase FabZ	{'weight': 1}
Estrogen receptor	Nuclear receptor subfamily 1 group I member 2	{'weight': 6}
Estrogen receptor	Melatonin receptor type 1B	{'weight': 2}
Estrogen receptor	Kappa-type opioid receptor	{'weight': 1}
Estrogen receptor	Heat shock protein HSP 90-alpha	{'weight': 1}
Estrogen receptor	Nuclear receptor coactivator 1	{'weight': 1}
Estrogen receptor	DNA topoisomerase 2-alpha	{'weight': 1}
Estrogen receptor	C-type lectin domain family 14 member A	{'weight': 1}
Estrogen receptor	Integrin alpha-5	{'weight': 1}
Estrogen receptor	Estrogen receptor beta	{'weight': 5}
Estrogen receptor	Protein kinase C gamma type	{'weight': 1}
Estrogen receptor	Eosinophil peroxidase	{'weight': 1}
Estrogen receptor	UDP-glucuronosyltransferase 3A1	{'weight': 1}
Estrogen receptor	Beclin-1	{'weight': 1}
Estrogen receptor	Peroxisome proliferator-activated receptor alpha	{'weight': 1}
Estrogen receptor	Phosphatidylinositol 4-kinase type 2-beta	{'weight': 1}
Estrogen receptor	Amyloid beta A4 protein	{'weight': 1}
Estrogen receptor	ATP synthase subunit a	{'weight': 1}
Estrogen receptor	ATP synthase subunit beta, mitochondrial	{'weight': 1}
Estrogen receptor	Mineralocorticoid receptor	{'weight': 1}
Estrogen receptor	Protein-tyrosine kinase 2-beta	{'weight': 1}
Estrogen receptor	Steroid hormone receptor ERR2	{'weight': 1}
Estrogen receptor	Protein kinase C alpha type	{'weight': 1}
Estrogen receptor	Steroid hormone receptor ERR1	{'weight': 1}
Estrogen receptor	Phosphatidylinositol 4,5-bisphosphate 3-kinase catalytic subunit gamma isoform	{'weight': 1}
Estrogen receptor	Prostaglandin G/H synthase 2	{'weight': 1}
Estrogen receptor	3-beta-hydroxysteroid-Delta(8),Delta(7)-isomerase	{'weight': 1}
Sex hormone-binding globulin	Protein kinase C zeta type	{'weight': 1}
Sex hormone-binding globulin	Voltage-dependent calcium channel subunit alpha-2/delta-4	{'weight': 1}
Sex hormone-binding globulin	Nuclear receptor coactivator 2	{'weight': 1}
Sex hormone-binding globulin	Estrogen-related receptor gamma	{'weight': 1}
Sex hormone-binding globulin	RAC-alpha serine/threonine-protein kinase	{'weight': 1}
Sex hormone-binding globulin	Actin, cytoplasmic 1	{'weight': 1}
Sex hormone-binding globulin	Voltage-dependent calcium channel gamma-1 subunit	{'weight': 1}
Sex hormone-binding globulin	Carbonyl reductase [NADPH] 1	{'weight': 1}
Sex hormone-binding globulin	Serine/threonine-protein kinase 17B	{'weight': 1}
Sex hormone-binding globulin	Voltage-dependent T-type calcium channel subunit alpha-1H	{'weight': 1}
Sex hormone-binding globulin	Steroid 17-alpha-hydroxylase/17,20 lyase	{'weight': 2}
Sex hormone-binding globulin	Protein kinase C theta type	{'weight': 1}
Sex hormone-binding globulin	Voltage-dependent R-type calcium channel subunit alpha-1E	{'weight': 1}
Sex hormone-binding globulin	Cytochrome P450 11B2, mitochondrial	{'weight': 1}
Sex hormone-binding globulin	Voltage-dependent calcium channel gamma-5 subunit	{'weight': 1}
Sex hormone-binding globulin	Voltage-dependent T-type calcium channel subunit alpha-1G	{'weight': 1}
Sex hormone-binding globulin	Splicing factor 3B subunit 3	{'weight': 1}
Sex hormone-binding globulin	Eukaryotic translation initiation factor 3 subunit F	{'weight': 1}
Sex hormone-binding globulin	Voltage-dependent calcium channel gamma-2 subunit	{'weight': 1}
Sex hormone-binding globulin	Androgen receptor	{'weight': 3}
Sex hormone-binding globulin	Voltage-dependent L-type calcium channel subunit beta-3	{'weight': 1}
Sex hormone-binding globulin	Casein kinase II subunit beta	{'weight': 1}
Sex hormone-binding globulin	Protein kinase C iota type	{'weight': 1}
Sex hormone-binding globulin	Ubiquitin-like modifier-activating enzyme 1	{'weight': 1}
Sex hormone-binding globulin	Serine/threonine-protein kinase pim-1	{'weight': 1}
Sex hormone-binding globulin	G-protein coupled estrogen receptor 1	{'weight': 1}
Sex hormone-binding globulin	Protein kinase C beta type	{'weight': 1}
Sex hormone-binding globulin	Polyprenol reductase	{'weight': 1}
Sex hormone-binding globulin	Mitogen-activated protein kinase 8	{'weight': 1}
Sex hormone-binding globulin	CCAAT/enhancer-binding protein beta	{'weight': 1}
Sex hormone-binding globulin	Voltage-dependent L-type calcium channel subunit beta-4	{'weight': 1}
Sex hormone-binding globulin	Alpha-1-acid glycoprotein 1	{'weight': 1}
Sex hormone-binding globulin	Tyrosine-protein kinase HCK	{'weight': 1}
Sex hormone-binding globulin	Voltage-dependent L-type calcium channel subunit alpha-1S	{'weight': 1}
Sex hormone-binding globulin	Casein kinase II subunit alpha	{'weight': 1}
Sex hormone-binding globulin	Voltage-dependent P/Q-type calcium channel subunit alpha-1A	{'weight': 1}
Sex hormone-binding globulin	Voltage-dependent calcium channel subunit alpha-2/delta-2	{'weight': 1}
Sex hormone-binding globulin	Protein kinase C epsilon type	{'weight': 1}
Sex hormone-binding globulin	Voltage-dependent calcium channel gamma-6 subunit	{'weight': 1}
Sex hormone-binding globulin	Voltage-dependent calcium channel gamma-8 subunit	{'weight': 1}
Sex hormone-binding globulin	Voltage-dependent calcium channel gamma-3 subunit	{'weight': 1}
Sex hormone-binding globulin	Voltage-dependent L-type calcium channel subunit beta-2	{'weight': 1}
Sex hormone-binding globulin	Aryl hydrocarbon receptor	{'weight': 1}
Sex hormone-binding globulin	RuvB-like 2	{'weight': 1}
Sex hormone-binding globulin	Heat shock-related 70 kDa protein 2	{'weight': 1}
Sex hormone-binding globulin	Cytochrome P450 1B1	{'weight': 2}
Sex hormone-binding globulin	Voltage-dependent L-type calcium channel subunit alpha-1F	{'weight': 1}
Sex hormone-binding globulin	Protein kinase C delta type	{'weight': 1}
Sex hormone-binding globulin	Voltage-dependent L-type calcium channel subunit alpha-1D	{'weight': 1}
Sex hormone-binding globulin	HTH-type transcriptional regulator TtgR	{'weight': 1}
Sex hormone-binding globulin	ATP synthase subunit gamma, mitochondrial	{'weight': 1}
Sex hormone-binding globulin	ATP synthase subunit alpha, mitochondrial	{'weight': 1}
Sex hormone-binding globulin	3-hydroxyisobutyryl-CoA hydrolase, mitochondrial	{'weight': 1}
Sex hormone-binding globulin	3-hydroxyacyl-[acyl-carrier-protein] dehydratase FabZ	{'weight': 1}
Sex hormone-binding globulin	Nuclear receptor subfamily 1 group I member 2	{'weight': 4}
Sex hormone-binding globulin	Kappa-type opioid receptor	{'weight': 1}
Sex hormone-binding globulin	Heat shock protein HSP 90-alpha	{'weight': 1}
Sex hormone-binding globulin	Nuclear receptor coactivator 1	{'weight': 1}
Sex hormone-binding globulin	DNA topoisomerase 2-alpha	{'weight': 1}
Sex hormone-binding globulin	3-oxo-5-alpha-steroid 4-dehydrogenase 2	{'weight': 1}
Sex hormone-binding globulin	Voltage-dependent calcium channel subunit alpha-2/delta-1	{'weight': 1}
Sex hormone-binding globulin	Estrogen receptor beta	{'weight': 4}
Sex hormone-binding globulin	Protein kinase C gamma type	{'weight': 1}
Sex hormone-binding globulin	UDP-glucuronosyltransferase 3A1	{'weight': 1}
Sex hormone-binding globulin	3-oxo-5-alpha-steroid 4-dehydrogenase 1	{'weight': 1}
Sex hormone-binding globulin	Voltage-dependent calcium channel gamma-7 subunit	{'weight': 1}
Sex hormone-binding globulin	Mineralocorticoid receptor	{'weight': 2}
Sex hormone-binding globulin	Steroid hormone receptor ERR2	{'weight': 1}
Sex hormone-binding globulin	Protein-tyrosine kinase 2-beta	{'weight': 1}
Sex hormone-binding globulin	ATP synthase subunit beta, mitochondrial	{'weight': 1}
Sex hormone-binding globulin	Voltage-dependent calcium channel gamma-4 subunit	{'weight': 1}
Sex hormone-binding globulin	Protein kinase C alpha type	{'weight': 1}
Sex hormone-binding globulin	Steroid hormone receptor ERR1	{'weight': 1}
Sex hormone-binding globulin	3-beta-hydroxysteroid-Delta(8),Delta(7)-isomerase	{'weight': 1}
Sex hormone-binding globulin	Phosphatidylinositol 4,5-bisphosphate 3-kinase catalytic subunit gamma isoform	{'weight': 1}
Sex hormone-binding globulin	Ribosyldihydronicotinamide dehydrogenase [quinone]	{'weight': 1}
5-hydroxytryptamine receptor 2A	Cannabinoid receptor 2	{'weight': 1}
5-hydroxytryptamine receptor 2A	D(3) dopamine receptor	{'weight': 3}
5-hydroxytryptamine receptor 2A	D(2) dopamine receptor	{'weight': 4}
5-hydroxytryptamine receptor 2A	D(1A) dopamine receptor	{'weight': 2}
5-hydroxytryptamine receptor 2A	5-hydroxytryptamine receptor 7	{'weight': 2}
5-hydroxytryptamine receptor 2A	G-protein coupled receptor 12	{'weight': 1}
5-hydroxytryptamine receptor 2A	Delta-type opioid receptor	{'weight': 2}
5-hydroxytryptamine receptor 2A	Voltage-dependent T-type calcium channel subunit alpha-1H	{'weight': 1}
5-hydroxytryptamine receptor 2A	Steroid 17-alpha-hydroxylase/17,20 lyase	{'weight': 1}
5-hydroxytryptamine receptor 2A	Substance-P receptor	{'weight': 1}
5-hydroxytryptamine receptor 2A	Muscarinic acetylcholine receptor M3	{'weight': 3}
5-hydroxytryptamine receptor 2A	5-hydroxytryptamine receptor 1F	{'weight': 1}
5-hydroxytryptamine receptor 2A	Alpha-1D adrenergic receptor	{'weight': 2}
5-hydroxytryptamine receptor 2A	Alpha-2C adrenergic receptor	{'weight': 3}
5-hydroxytryptamine receptor 2A	ATP-sensitive inward rectifier potassium channel 11	{'weight': 1}
5-hydroxytryptamine receptor 2A	Transient receptor potential cation channel subfamily V member 2	{'weight': 1}
5-hydroxytryptamine receptor 2A	Glutathione reductase, mitochondrial	{'weight': 1}
5-hydroxytryptamine receptor 2A	Voltage-dependent T-type calcium channel subunit alpha-1G	{'weight': 1}
5-hydroxytryptamine receptor 2A	Calmodulin	{'weight': 1}
5-hydroxytryptamine receptor 2A	Alpha-1A adrenergic receptor	{'weight': 2}
5-hydroxytryptamine receptor 2A	Alpha-7 nicotinic cholinergic receptor subunit	{'weight': 1}
5-hydroxytryptamine receptor 2A	ATP-sensitive inward rectifier potassium channel 12	{'weight': 1}
5-hydroxytryptamine receptor 2A	5-hydroxytryptamine receptor 1B	{'weight': 3}
5-hydroxytryptamine receptor 2A	N-arachidonyl glycine receptor	{'weight': 1}
5-hydroxytryptamine receptor 2A	5-hydroxytryptamine receptor 6	{'weight': 2}
5-hydroxytryptamine receptor 2A	Cholinesterase	{'weight': 1}
5-hydroxytryptamine receptor 2A	Mu-type opioid receptor	{'weight': 2}
5-hydroxytryptamine receptor 2A	Glycine receptor subunit alpha-1	{'weight': 1}
5-hydroxytryptamine receptor 2A	Acetyl-CoA acetyltransferase, mitochondrial	{'weight': 1}
5-hydroxytryptamine receptor 2A	D(1B) dopamine receptor	{'weight': 2}
5-hydroxytryptamine receptor 2A	3-hydroxy-3-methylglutaryl-coenzyme A reductase	{'weight': 1}
5-hydroxytryptamine receptor 2A	Glutamate receptor ionotropic, NMDA 3A	{'weight': 1}
5-hydroxytryptamine receptor 2A	Glutathione peroxidase 1	{'weight': 1}
5-hydroxytryptamine receptor 2A	Cytochrome P450 3A5	{'weight': 1}
5-hydroxytryptamine receptor 2A	5-hydroxytryptamine receptor 1D	{'weight': 3}
5-hydroxytryptamine receptor 2A	ATP-sensitive inward rectifier potassium channel 14	{'weight': 1}
5-hydroxytryptamine receptor 2A	Alpha-1-acid glycoprotein 1	{'weight': 1}
5-hydroxytryptamine receptor 2A	Prostaglandin G/H synthase 1	{'weight': 1}
5-hydroxytryptamine receptor 2A	Alpha-1B adrenergic receptor	{'weight': 2}
5-hydroxytryptamine receptor 2A	Cytochrome P450 2D6	{'weight': 1}
5-hydroxytryptamine receptor 2A	Transient receptor potential cation channel subfamily V member 3	{'weight': 1}
5-hydroxytryptamine receptor 2A	5-hydroxytryptamine receptor 2C	{'weight': 4}
5-hydroxytryptamine receptor 2A	G-protein coupled receptor 55	{'weight': 1}
5-hydroxytryptamine receptor 2A	Cytochrome P450 1B1	{'weight': 1}
5-hydroxytryptamine receptor 2A	Muscarinic acetylcholine receptor M1	{'weight': 3}
5-hydroxytryptamine receptor 2A	Cytochrome P450 1A2	{'weight': 1}
5-hydroxytryptamine receptor 2A	Arylalkylamine N-acetyltransferase	{'weight': 1}
5-hydroxytryptamine receptor 2A	Indoleamine 2,3-dioxygenase 1	{'weight': 1}
5-hydroxytryptamine receptor 2A	Transient receptor potential cation channel subfamily M member 8	{'weight': 1}
5-hydroxytryptamine receptor 2A	5-hydroxytryptamine receptor 1A	{'weight': 5}
5-hydroxytryptamine receptor 2A	Kappa-type opioid receptor	{'weight': 1}
5-hydroxytryptamine receptor 2A	Alpha-2A adrenergic receptor	{'weight': 3}
5-hydroxytryptamine receptor 2A	ATP-sensitive inward rectifier potassium channel 10	{'weight': 1}
5-hydroxytryptamine receptor 2A	ATP-sensitive inward rectifier potassium channel 15	{'weight': 1}
5-hydroxytryptamine receptor 2A	Muscarinic acetylcholine receptor M5	{'weight': 2}
5-hydroxytryptamine receptor 2A	Histamine H4 receptor	{'weight': 1}
5-hydroxytryptamine receptor 2A	5-hydroxytryptamine receptor 2B	{'weight': 3}
5-hydroxytryptamine receptor 2A	Cannabinoid receptor 1	{'weight': 1}
5-hydroxytryptamine receptor 2A	Transient receptor potential cation channel subfamily V member 4	{'weight': 1}
5-hydroxytryptamine receptor 2A	D(4) dopamine receptor	{'weight': 2}
5-hydroxytryptamine receptor 2A	Neuronal acetylcholine receptor subunit alpha-7	{'weight': 1}
5-hydroxytryptamine receptor 2A	ATP-sensitive inward rectifier potassium channel 1	{'weight': 1}
5-hydroxytryptamine receptor 2A	Sodium-dependent noradrenaline transporter	{'weight': 1}
5-hydroxytryptamine receptor 2A	Alpha-1-acid glycoprotein 2	{'weight': 1}
5-hydroxytryptamine receptor 2A	NAD(P)H dehydrogenase [quinone] 1	{'weight': 1}
5-hydroxytryptamine receptor 2A	5-hydroxytryptamine receptor 3A	{'weight': 3}
5-hydroxytryptamine receptor 2A	N-acylethanolamine-hydrolyzing acid amidase	{'weight': 1}
5-hydroxytryptamine receptor 2A	Voltage-dependent anion-selective channel protein 1	{'weight': 1}
5-hydroxytryptamine receptor 2A	Catalase	{'weight': 1}
5-hydroxytryptamine receptor 2A	Alpha-2B adrenergic receptor	{'weight': 3}
5-hydroxytryptamine receptor 2A	Glycine receptor subunit beta	{'weight': 1}
5-hydroxytryptamine receptor 2A	5-hydroxytryptamine receptor 1E	{'weight': 2}
5-hydroxytryptamine receptor 2A	Cytochrome P450 3A7	{'weight': 1}
5-hydroxytryptamine receptor 2A	Glycine receptor subunit alpha-3	{'weight': 1}
5-hydroxytryptamine receptor 2A	Transient receptor potential cation channel subfamily A member 1	{'weight': 1}
5-hydroxytryptamine receptor 2A	ATP-sensitive inward rectifier potassium channel 8	{'weight': 1}
5-hydroxytryptamine receptor 2A	Muscarinic acetylcholine receptor M4	{'weight': 2}
5-hydroxytryptamine receptor 2A	Prostaglandin G/H synthase 2	{'weight': 1}
5-hydroxytryptamine receptor 2A	Transient receptor potential cation channel subfamily V member 1	{'weight': 1}
5-hydroxytryptamine receptor 2A	Superoxide dismutase [Cu-Zn]	{'weight': 1}
D(2) dopamine receptor	Muscarinic acetylcholine receptor M1	{'weight': 3}
D(2) dopamine receptor	D(3) dopamine receptor	{'weight': 3}
D(2) dopamine receptor	D(1A) dopamine receptor	{'weight': 2}
D(2) dopamine receptor	5-hydroxytryptamine receptor 1A	{'weight': 4}
D(2) dopamine receptor	5-hydroxytryptamine receptor 7	{'weight': 2}
D(2) dopamine receptor	Kappa-type opioid receptor	{'weight': 1}
D(2) dopamine receptor	Troponin C, slow skeletal and cardiac muscles	{'weight': 1}
D(2) dopamine receptor	Alpha-2A adrenergic receptor	{'weight': 3}
D(2) dopamine receptor	Substance-P receptor	{'weight': 1}
D(2) dopamine receptor	Delta-type opioid receptor	{'weight': 1}
D(2) dopamine receptor	ATP-sensitive inward rectifier potassium channel 10	{'weight': 1}
D(2) dopamine receptor	Muscarinic acetylcholine receptor M3	{'weight': 3}
D(2) dopamine receptor	5-hydroxytryptamine receptor 1F	{'weight': 1}
D(2) dopamine receptor	Alpha-1D adrenergic receptor	{'weight': 2}
D(2) dopamine receptor	Alpha-2C adrenergic receptor	{'weight': 3}
D(2) dopamine receptor	ATP-sensitive inward rectifier potassium channel 15	{'weight': 1}
D(2) dopamine receptor	ATP-sensitive inward rectifier potassium channel 11	{'weight': 1}
D(2) dopamine receptor	Muscarinic acetylcholine receptor M5	{'weight': 2}
D(2) dopamine receptor	5-hydroxytryptamine receptor 2B	{'weight': 3}
D(2) dopamine receptor	Histamine H4 receptor	{'weight': 1}
D(2) dopamine receptor	Calmodulin	{'weight': 2}
D(2) dopamine receptor	D(4) dopamine receptor	{'weight': 2}
D(2) dopamine receptor	Alpha-1A adrenergic receptor	{'weight': 3}
D(2) dopamine receptor	Alpha-7 nicotinic cholinergic receptor subunit	{'weight': 1}
D(2) dopamine receptor	ATP-sensitive inward rectifier potassium channel 12	{'weight': 1}
D(2) dopamine receptor	5-hydroxytryptamine receptor 1B	{'weight': 3}
D(2) dopamine receptor	ATP-sensitive inward rectifier potassium channel 1	{'weight': 1}
D(2) dopamine receptor	5-hydroxytryptamine receptor 6	{'weight': 2}
D(2) dopamine receptor	Sodium-dependent noradrenaline transporter	{'weight': 1}
D(2) dopamine receptor	Alpha-1-acid glycoprotein 2	{'weight': 1}
D(2) dopamine receptor	Mu-type opioid receptor	{'weight': 1}
D(2) dopamine receptor	5-hydroxytryptamine receptor 3A	{'weight': 2}
D(2) dopamine receptor	Cholinesterase	{'weight': 1}
D(2) dopamine receptor	D(1B) dopamine receptor	{'weight': 2}
D(2) dopamine receptor	Glutamate receptor ionotropic, NMDA 3A	{'weight': 1}
D(2) dopamine receptor	Alpha-2B adrenergic receptor	{'weight': 3}
D(2) dopamine receptor	5-hydroxytryptamine receptor 1E	{'weight': 2}
D(2) dopamine receptor	Alpha-1-acid glycoprotein 1	{'weight': 1}
D(2) dopamine receptor	5-hydroxytryptamine receptor 1D	{'weight': 3}
D(2) dopamine receptor	ATP-sensitive inward rectifier potassium channel 14	{'weight': 1}
D(2) dopamine receptor	Neuron-specific vesicular protein calcyon	{'weight': 1}
D(2) dopamine receptor	Alpha-1B adrenergic receptor	{'weight': 2}
D(2) dopamine receptor	ATP-sensitive inward rectifier potassium channel 8	{'weight': 1}
D(2) dopamine receptor	Muscarinic acetylcholine receptor M4	{'weight': 2}
D(2) dopamine receptor	5-hydroxytryptamine receptor 2C	{'weight': 4}
D(2) dopamine receptor	Protein S100-A4	{'weight': 1}
5-hydroxytryptamine receptor 1A	Cannabinoid receptor 2	{'weight': 1}
5-hydroxytryptamine receptor 1A	D(3) dopamine receptor	{'weight': 3}
5-hydroxytryptamine receptor 1A	D(1A) dopamine receptor	{'weight': 2}
5-hydroxytryptamine receptor 1A	5-hydroxytryptamine receptor 7	{'weight': 2}
5-hydroxytryptamine receptor 1A	G-protein coupled receptor 12	{'weight': 1}
5-hydroxytryptamine receptor 1A	Delta-type opioid receptor	{'weight': 2}
5-hydroxytryptamine receptor 1A	Voltage-dependent T-type calcium channel subunit alpha-1H	{'weight': 1}
5-hydroxytryptamine receptor 1A	Steroid 17-alpha-hydroxylase/17,20 lyase	{'weight': 1}
5-hydroxytryptamine receptor 1A	Substance-P receptor	{'weight': 1}
5-hydroxytryptamine receptor 1A	Muscarinic acetylcholine receptor M3	{'weight': 3}
5-hydroxytryptamine receptor 1A	5-hydroxytryptamine receptor 1F	{'weight': 1}
5-hydroxytryptamine receptor 1A	Alpha-1D adrenergic receptor	{'weight': 2}
5-hydroxytryptamine receptor 1A	Alpha-2C adrenergic receptor	{'weight': 3}
5-hydroxytryptamine receptor 1A	ATP-sensitive inward rectifier potassium channel 11	{'weight': 1}
5-hydroxytryptamine receptor 1A	Transient receptor potential cation channel subfamily V member 2	{'weight': 1}
5-hydroxytryptamine receptor 1A	Glutathione reductase, mitochondrial	{'weight': 1}
5-hydroxytryptamine receptor 1A	Voltage-dependent T-type calcium channel subunit alpha-1G	{'weight': 1}
5-hydroxytryptamine receptor 1A	Calmodulin	{'weight': 1}
5-hydroxytryptamine receptor 1A	Alpha-1A adrenergic receptor	{'weight': 2}
5-hydroxytryptamine receptor 1A	Alpha-7 nicotinic cholinergic receptor subunit	{'weight': 1}
5-hydroxytryptamine receptor 1A	ATP-sensitive inward rectifier potassium channel 12	{'weight': 1}
5-hydroxytryptamine receptor 1A	5-hydroxytryptamine receptor 1B	{'weight': 3}
5-hydroxytryptamine receptor 1A	N-arachidonyl glycine receptor	{'weight': 1}
5-hydroxytryptamine receptor 1A	5-hydroxytryptamine receptor 6	{'weight': 2}
5-hydroxytryptamine receptor 1A	Cholinesterase	{'weight': 1}
5-hydroxytryptamine receptor 1A	Mu-type opioid receptor	{'weight': 2}
5-hydroxytryptamine receptor 1A	Glycine receptor subunit alpha-1	{'weight': 1}
5-hydroxytryptamine receptor 1A	Acetyl-CoA acetyltransferase, mitochondrial	{'weight': 1}
5-hydroxytryptamine receptor 1A	D(1B) dopamine receptor	{'weight': 2}
5-hydroxytryptamine receptor 1A	3-hydroxy-3-methylglutaryl-coenzyme A reductase	{'weight': 1}
5-hydroxytryptamine receptor 1A	Glutamate receptor ionotropic, NMDA 3A	{'weight': 1}
5-hydroxytryptamine receptor 1A	Glutathione peroxidase 1	{'weight': 1}
5-hydroxytryptamine receptor 1A	Cytochrome P450 3A5	{'weight': 1}
5-hydroxytryptamine receptor 1A	5-hydroxytryptamine receptor 1D	{'weight': 3}
5-hydroxytryptamine receptor 1A	ATP-sensitive inward rectifier potassium channel 14	{'weight': 1}
5-hydroxytryptamine receptor 1A	Alpha-1-acid glycoprotein 1	{'weight': 1}
5-hydroxytryptamine receptor 1A	Prostaglandin G/H synthase 1	{'weight': 1}
5-hydroxytryptamine receptor 1A	Alpha-1B adrenergic receptor	{'weight': 2}
5-hydroxytryptamine receptor 1A	Cytochrome P450 2D6	{'weight': 1}
5-hydroxytryptamine receptor 1A	Transient receptor potential cation channel subfamily V member 3	{'weight': 1}
5-hydroxytryptamine receptor 1A	5-hydroxytryptamine receptor 2C	{'weight': 4}
5-hydroxytryptamine receptor 1A	G-protein coupled receptor 55	{'weight': 1}
5-hydroxytryptamine receptor 1A	Cytochrome P450 1B1	{'weight': 1}
5-hydroxytryptamine receptor 1A	Muscarinic acetylcholine receptor M1	{'weight': 3}
5-hydroxytryptamine receptor 1A	Cytochrome P450 1A2	{'weight': 1}
5-hydroxytryptamine receptor 1A	Arylalkylamine N-acetyltransferase	{'weight': 1}
5-hydroxytryptamine receptor 1A	Indoleamine 2,3-dioxygenase 1	{'weight': 1}
5-hydroxytryptamine receptor 1A	Transient receptor potential cation channel subfamily M member 8	{'weight': 1}
5-hydroxytryptamine receptor 1A	Kappa-type opioid receptor	{'weight': 1}
5-hydroxytryptamine receptor 1A	Alpha-2A adrenergic receptor	{'weight': 3}
5-hydroxytryptamine receptor 1A	ATP-sensitive inward rectifier potassium channel 10	{'weight': 1}
5-hydroxytryptamine receptor 1A	ATP-sensitive inward rectifier potassium channel 15	{'weight': 1}
5-hydroxytryptamine receptor 1A	Muscarinic acetylcholine receptor M5	{'weight': 2}
5-hydroxytryptamine receptor 1A	Histamine H4 receptor	{'weight': 1}
5-hydroxytryptamine receptor 1A	5-hydroxytryptamine receptor 2B	{'weight': 3}
5-hydroxytryptamine receptor 1A	Cannabinoid receptor 1	{'weight': 1}
5-hydroxytryptamine receptor 1A	Transient receptor potential cation channel subfamily V member 4	{'weight': 1}
5-hydroxytryptamine receptor 1A	D(4) dopamine receptor	{'weight': 2}
5-hydroxytryptamine receptor 1A	Neuronal acetylcholine receptor subunit alpha-7	{'weight': 1}
5-hydroxytryptamine receptor 1A	ATP-sensitive inward rectifier potassium channel 1	{'weight': 1}
5-hydroxytryptamine receptor 1A	Sodium-dependent noradrenaline transporter	{'weight': 1}
5-hydroxytryptamine receptor 1A	Alpha-1-acid glycoprotein 2	{'weight': 1}
5-hydroxytryptamine receptor 1A	NAD(P)H dehydrogenase [quinone] 1	{'weight': 1}
5-hydroxytryptamine receptor 1A	5-hydroxytryptamine receptor 3A	{'weight': 3}
5-hydroxytryptamine receptor 1A	N-acylethanolamine-hydrolyzing acid amidase	{'weight': 1}
5-hydroxytryptamine receptor 1A	Voltage-dependent anion-selective channel protein 1	{'weight': 1}
5-hydroxytryptamine receptor 1A	Catalase	{'weight': 1}
5-hydroxytryptamine receptor 1A	Alpha-2B adrenergic receptor	{'weight': 3}
5-hydroxytryptamine receptor 1A	Glycine receptor subunit beta	{'weight': 1}
5-hydroxytryptamine receptor 1A	5-hydroxytryptamine receptor 1E	{'weight': 2}
5-hydroxytryptamine receptor 1A	Cytochrome P450 3A7	{'weight': 1}
5-hydroxytryptamine receptor 1A	Glycine receptor subunit alpha-3	{'weight': 1}
5-hydroxytryptamine receptor 1A	Transient receptor potential cation channel subfamily A member 1	{'weight': 1}
5-hydroxytryptamine receptor 1A	ATP-sensitive inward rectifier potassium channel 8	{'weight': 1}
5-hydroxytryptamine receptor 1A	Muscarinic acetylcholine receptor M4	{'weight': 2}
5-hydroxytryptamine receptor 1A	Prostaglandin G/H synthase 2	{'weight': 1}
5-hydroxytryptamine receptor 1A	Transient receptor potential cation channel subfamily V member 1	{'weight': 1}
5-hydroxytryptamine receptor 1A	Superoxide dismutase [Cu-Zn]	{'weight': 1}
5-hydroxytryptamine receptor 1B	Muscarinic acetylcholine receptor M1	{'weight': 2}
5-hydroxytryptamine receptor 1B	D(3) dopamine receptor	{'weight': 2}
5-hydroxytryptamine receptor 1B	D(1A) dopamine receptor	{'weight': 1}
5-hydroxytryptamine receptor 1B	5-hydroxytryptamine receptor 7	{'weight': 1}
5-hydroxytryptamine receptor 1B	Kappa-type opioid receptor	{'weight': 1}
5-hydroxytryptamine receptor 1B	Alpha-2A adrenergic receptor	{'weight': 2}
5-hydroxytryptamine receptor 1B	Substance-P receptor	{'weight': 1}
5-hydroxytryptamine receptor 1B	Delta-type opioid receptor	{'weight': 1}
5-hydroxytryptamine receptor 1B	ATP-sensitive inward rectifier potassium channel 10	{'weight': 1}
5-hydroxytryptamine receptor 1B	Muscarinic acetylcholine receptor M3	{'weight': 2}
5-hydroxytryptamine receptor 1B	5-hydroxytryptamine receptor 1F	{'weight': 1}
5-hydroxytryptamine receptor 1B	Alpha-1D adrenergic receptor	{'weight': 1}
5-hydroxytryptamine receptor 1B	Alpha-2C adrenergic receptor	{'weight': 2}
5-hydroxytryptamine receptor 1B	ATP-sensitive inward rectifier potassium channel 15	{'weight': 1}
5-hydroxytryptamine receptor 1B	ATP-sensitive inward rectifier potassium channel 11	{'weight': 1}
5-hydroxytryptamine receptor 1B	Muscarinic acetylcholine receptor M5	{'weight': 2}
5-hydroxytryptamine receptor 1B	5-hydroxytryptamine receptor 2B	{'weight': 2}
5-hydroxytryptamine receptor 1B	D(4) dopamine receptor	{'weight': 1}
5-hydroxytryptamine receptor 1B	Alpha-1A adrenergic receptor	{'weight': 1}
5-hydroxytryptamine receptor 1B	Alpha-7 nicotinic cholinergic receptor subunit	{'weight': 1}
5-hydroxytryptamine receptor 1B	ATP-sensitive inward rectifier potassium channel 12	{'weight': 1}
5-hydroxytryptamine receptor 1B	ATP-sensitive inward rectifier potassium channel 1	{'weight': 1}
5-hydroxytryptamine receptor 1B	5-hydroxytryptamine receptor 6	{'weight': 1}
5-hydroxytryptamine receptor 1B	Sodium-dependent noradrenaline transporter	{'weight': 1}
5-hydroxytryptamine receptor 1B	Mu-type opioid receptor	{'weight': 1}
5-hydroxytryptamine receptor 1B	Cholinesterase	{'weight': 1}
5-hydroxytryptamine receptor 1B	5-hydroxytryptamine receptor 3A	{'weight': 2}
5-hydroxytryptamine receptor 1B	D(1B) dopamine receptor	{'weight': 1}
5-hydroxytryptamine receptor 1B	Glutamate receptor ionotropic, NMDA 3A	{'weight': 1}
5-hydroxytryptamine receptor 1B	Alpha-2B adrenergic receptor	{'weight': 2}
5-hydroxytryptamine receptor 1B	5-hydroxytryptamine receptor 1E	{'weight': 2}
5-hydroxytryptamine receptor 1B	5-hydroxytryptamine receptor 1D	{'weight': 3}
5-hydroxytryptamine receptor 1B	ATP-sensitive inward rectifier potassium channel 14	{'weight': 1}
5-hydroxytryptamine receptor 1B	Alpha-1B adrenergic receptor	{'weight': 1}
5-hydroxytryptamine receptor 1B	ATP-sensitive inward rectifier potassium channel 8	{'weight': 1}
5-hydroxytryptamine receptor 1B	Muscarinic acetylcholine receptor M4	{'weight': 2}
5-hydroxytryptamine receptor 1B	5-hydroxytryptamine receptor 2C	{'weight': 3}
5-hydroxytryptamine receptor 1D	Muscarinic acetylcholine receptor M1	{'weight': 2}
5-hydroxytryptamine receptor 1D	D(3) dopamine receptor	{'weight': 2}
5-hydroxytryptamine receptor 1D	D(1A) dopamine receptor	{'weight': 1}
5-hydroxytryptamine receptor 1D	5-hydroxytryptamine receptor 7	{'weight': 1}
5-hydroxytryptamine receptor 1D	Kappa-type opioid receptor	{'weight': 1}
5-hydroxytryptamine receptor 1D	Alpha-2A adrenergic receptor	{'weight': 2}
5-hydroxytryptamine receptor 1D	Substance-P receptor	{'weight': 1}
5-hydroxytryptamine receptor 1D	Delta-type opioid receptor	{'weight': 1}
5-hydroxytryptamine receptor 1D	ATP-sensitive inward rectifier potassium channel 10	{'weight': 1}
5-hydroxytryptamine receptor 1D	Muscarinic acetylcholine receptor M3	{'weight': 2}
5-hydroxytryptamine receptor 1D	5-hydroxytryptamine receptor 1F	{'weight': 1}
5-hydroxytryptamine receptor 1D	Alpha-1D adrenergic receptor	{'weight': 1}
5-hydroxytryptamine receptor 1D	Alpha-2C adrenergic receptor	{'weight': 2}
5-hydroxytryptamine receptor 1D	ATP-sensitive inward rectifier potassium channel 15	{'weight': 1}
5-hydroxytryptamine receptor 1D	ATP-sensitive inward rectifier potassium channel 11	{'weight': 1}
5-hydroxytryptamine receptor 1D	Muscarinic acetylcholine receptor M5	{'weight': 2}
5-hydroxytryptamine receptor 1D	5-hydroxytryptamine receptor 2B	{'weight': 2}
5-hydroxytryptamine receptor 1D	D(4) dopamine receptor	{'weight': 1}
5-hydroxytryptamine receptor 1D	Alpha-1A adrenergic receptor	{'weight': 1}
5-hydroxytryptamine receptor 1D	Alpha-7 nicotinic cholinergic receptor subunit	{'weight': 1}
5-hydroxytryptamine receptor 1D	ATP-sensitive inward rectifier potassium channel 12	{'weight': 1}
5-hydroxytryptamine receptor 1D	ATP-sensitive inward rectifier potassium channel 1	{'weight': 1}
5-hydroxytryptamine receptor 1D	5-hydroxytryptamine receptor 6	{'weight': 1}
5-hydroxytryptamine receptor 1D	Sodium-dependent noradrenaline transporter	{'weight': 1}
5-hydroxytryptamine receptor 1D	Mu-type opioid receptor	{'weight': 1}
5-hydroxytryptamine receptor 1D	Cholinesterase	{'weight': 1}
5-hydroxytryptamine receptor 1D	5-hydroxytryptamine receptor 3A	{'weight': 2}
5-hydroxytryptamine receptor 1D	D(1B) dopamine receptor	{'weight': 1}
5-hydroxytryptamine receptor 1D	Glutamate receptor ionotropic, NMDA 3A	{'weight': 1}
5-hydroxytryptamine receptor 1D	Alpha-2B adrenergic receptor	{'weight': 2}
5-hydroxytryptamine receptor 1D	5-hydroxytryptamine receptor 1E	{'weight': 2}
5-hydroxytryptamine receptor 1D	ATP-sensitive inward rectifier potassium channel 14	{'weight': 1}
5-hydroxytryptamine receptor 1D	Alpha-1B adrenergic receptor	{'weight': 1}
5-hydroxytryptamine receptor 1D	ATP-sensitive inward rectifier potassium channel 8	{'weight': 1}
5-hydroxytryptamine receptor 1D	Muscarinic acetylcholine receptor M4	{'weight': 2}
5-hydroxytryptamine receptor 1D	5-hydroxytryptamine receptor 2C	{'weight': 3}
5-hydroxytryptamine receptor 1E	Muscarinic acetylcholine receptor M1	{'weight': 2}
5-hydroxytryptamine receptor 1E	D(3) dopamine receptor	{'weight': 1}
5-hydroxytryptamine receptor 1E	D(1A) dopamine receptor	{'weight': 1}
5-hydroxytryptamine receptor 1E	5-hydroxytryptamine receptor 7	{'weight': 1}
5-hydroxytryptamine receptor 1E	Kappa-type opioid receptor	{'weight': 1}
5-hydroxytryptamine receptor 1E	Alpha-2A adrenergic receptor	{'weight': 1}
5-hydroxytryptamine receptor 1E	Substance-P receptor	{'weight': 1}
5-hydroxytryptamine receptor 1E	Delta-type opioid receptor	{'weight': 1}
5-hydroxytryptamine receptor 1E	Muscarinic acetylcholine receptor M3	{'weight': 2}
5-hydroxytryptamine receptor 1E	5-hydroxytryptamine receptor 1F	{'weight': 1}
5-hydroxytryptamine receptor 1E	Alpha-1D adrenergic receptor	{'weight': 1}
5-hydroxytryptamine receptor 1E	Alpha-2C adrenergic receptor	{'weight': 1}
5-hydroxytryptamine receptor 1E	Muscarinic acetylcholine receptor M5	{'weight': 2}
5-hydroxytryptamine receptor 1E	5-hydroxytryptamine receptor 2B	{'weight': 1}
5-hydroxytryptamine receptor 1E	D(4) dopamine receptor	{'weight': 1}
5-hydroxytryptamine receptor 1E	Alpha-1A adrenergic receptor	{'weight': 1}
5-hydroxytryptamine receptor 1E	Alpha-7 nicotinic cholinergic receptor subunit	{'weight': 1}
5-hydroxytryptamine receptor 1E	5-hydroxytryptamine receptor 6	{'weight': 1}
5-hydroxytryptamine receptor 1E	Sodium-dependent noradrenaline transporter	{'weight': 1}
5-hydroxytryptamine receptor 1E	Mu-type opioid receptor	{'weight': 1}
5-hydroxytryptamine receptor 1E	Cholinesterase	{'weight': 1}
5-hydroxytryptamine receptor 1E	5-hydroxytryptamine receptor 3A	{'weight': 2}
5-hydroxytryptamine receptor 1E	D(1B) dopamine receptor	{'weight': 1}
5-hydroxytryptamine receptor 1E	Glutamate receptor ionotropic, NMDA 3A	{'weight': 1}
5-hydroxytryptamine receptor 1E	Alpha-2B adrenergic receptor	{'weight': 1}
5-hydroxytryptamine receptor 1E	Alpha-1B adrenergic receptor	{'weight': 1}
5-hydroxytryptamine receptor 1E	Muscarinic acetylcholine receptor M4	{'weight': 2}
5-hydroxytryptamine receptor 1E	5-hydroxytryptamine receptor 2C	{'weight': 2}
5-hydroxytryptamine receptor 2C	Neuronal acetylcholine receptor subunit alpha-2	{'weight': 1}
5-hydroxytryptamine receptor 2C	Glutamate receptor ionotropic, NMDA 2D	{'weight': 1}
5-hydroxytryptamine receptor 2C	D(3) dopamine receptor	{'weight': 3}
5-hydroxytryptamine receptor 2C	D(1A) dopamine receptor	{'weight': 2}
5-hydroxytryptamine receptor 2C	5-hydroxytryptamine receptor 7	{'weight': 2}
5-hydroxytryptamine receptor 2C	Glutamate receptor ionotropic, NMDA 2A	{'weight': 1}
5-hydroxytryptamine receptor 2C	Substance-P receptor	{'weight': 2}
5-hydroxytryptamine receptor 2C	Delta-type opioid receptor	{'weight': 2}
5-hydroxytryptamine receptor 2C	Muscarinic acetylcholine receptor M3	{'weight': 4}
5-hydroxytryptamine receptor 2C	5-hydroxytryptamine receptor 1F	{'weight': 1}
5-hydroxytryptamine receptor 2C	Sodium channel protein type 2 subunit alpha	{'weight': 1}
5-hydroxytryptamine receptor 2C	Alpha-1D adrenergic receptor	{'weight': 2}
5-hydroxytryptamine receptor 2C	Alpha-2C adrenergic receptor	{'weight': 4}
5-hydroxytryptamine receptor 2C	ATP-sensitive inward rectifier potassium channel 11	{'weight': 1}
5-hydroxytryptamine receptor 2C	Calmodulin	{'weight': 1}
5-hydroxytryptamine receptor 2C	Alpha-1A adrenergic receptor	{'weight': 2}
5-hydroxytryptamine receptor 2C	Alpha-7 nicotinic cholinergic receptor subunit	{'weight': 2}
5-hydroxytryptamine receptor 2C	ATP-sensitive inward rectifier potassium channel 12	{'weight': 1}
5-hydroxytryptamine receptor 2C	5-hydroxytryptamine receptor 6	{'weight': 2}
5-hydroxytryptamine receptor 2C	Mu-type opioid receptor	{'weight': 2}
5-hydroxytryptamine receptor 2C	Cholinesterase	{'weight': 1}
5-hydroxytryptamine receptor 2C	D(1B) dopamine receptor	{'weight': 2}
5-hydroxytryptamine receptor 2C	Glutamate receptor ionotropic, NMDA 3A	{'weight': 2}
5-hydroxytryptamine receptor 2C	Glutamate receptor ionotropic, NMDA 1	{'weight': 1}
5-hydroxytryptamine receptor 2C	Alpha-1-acid glycoprotein 1	{'weight': 1}
5-hydroxytryptamine receptor 2C	ATP-sensitive inward rectifier potassium channel 14	{'weight': 1}
5-hydroxytryptamine receptor 2C	Alpha-1B adrenergic receptor	{'weight': 2}
5-hydroxytryptamine receptor 2C	Sodium-dependent serotonin transporter	{'weight': 2}
5-hydroxytryptamine receptor 2C	Muscarinic acetylcholine receptor M1	{'weight': 4}
5-hydroxytryptamine receptor 2C	Neuronal acetylcholine receptor subunit beta-4	{'weight': 1}
5-hydroxytryptamine receptor 2C	Kappa-type opioid receptor	{'weight': 2}
5-hydroxytryptamine receptor 2C	Alpha-2A adrenergic receptor	{'weight': 4}
5-hydroxytryptamine receptor 2C	ATP-sensitive inward rectifier potassium channel 10	{'weight': 1}
5-hydroxytryptamine receptor 2C	ATP-sensitive inward rectifier potassium channel 15	{'weight': 1}
5-hydroxytryptamine receptor 2C	Muscarinic acetylcholine receptor M5	{'weight': 2}
5-hydroxytryptamine receptor 2C	5-hydroxytryptamine receptor 2B	{'weight': 3}
5-hydroxytryptamine receptor 2C	Histamine H4 receptor	{'weight': 1}
5-hydroxytryptamine receptor 2C	Glutamate receptor ionotropic, NMDA 2B	{'weight': 1}
5-hydroxytryptamine receptor 2C	D(4) dopamine receptor	{'weight': 2}
5-hydroxytryptamine receptor 2C	Cyclin-dependent kinases regulatory subunit 1	{'weight': 1}
5-hydroxytryptamine receptor 2C	ATP-sensitive inward rectifier potassium channel 1	{'weight': 1}
5-hydroxytryptamine receptor 2C	Glutamate receptor ionotropic, NMDA 3B	{'weight': 1}
5-hydroxytryptamine receptor 2C	Sodium-dependent noradrenaline transporter	{'weight': 2}
5-hydroxytryptamine receptor 2C	Alpha-1-acid glycoprotein 2	{'weight': 1}
5-hydroxytryptamine receptor 2C	Glutamate receptor ionotropic, NMDA 2C	{'weight': 1}
5-hydroxytryptamine receptor 2C	5-hydroxytryptamine receptor 3A	{'weight': 2}
5-hydroxytryptamine receptor 2C	Neuronal acetylcholine receptor subunit alpha-3	{'weight': 1}
5-hydroxytryptamine receptor 2C	Alpha-2B adrenergic receptor	{'weight': 4}
5-hydroxytryptamine receptor 2C	ATP-sensitive inward rectifier potassium channel 8	{'weight': 1}
5-hydroxytryptamine receptor 2C	Muscarinic acetylcholine receptor M4	{'weight': 2}
5-hydroxytryptamine receptor 2C	Transient receptor potential cation channel subfamily V member 1	{'weight': 1}
5-hydroxytryptamine receptor 3A	Cannabinoid receptor 2	{'weight': 1}
5-hydroxytryptamine receptor 3A	D(3) dopamine receptor	{'weight': 1}
5-hydroxytryptamine receptor 3A	D(1A) dopamine receptor	{'weight': 1}
5-hydroxytryptamine receptor 3A	5-hydroxytryptamine receptor 7	{'weight': 1}
5-hydroxytryptamine receptor 3A	G-protein coupled receptor 12	{'weight': 1}
5-hydroxytryptamine receptor 3A	Delta-type opioid receptor	{'weight': 2}
5-hydroxytryptamine receptor 3A	Voltage-dependent T-type calcium channel subunit alpha-1H	{'weight': 1}
5-hydroxytryptamine receptor 3A	Steroid 17-alpha-hydroxylase/17,20 lyase	{'weight': 1}
5-hydroxytryptamine receptor 3A	Substance-P receptor	{'weight': 1}
5-hydroxytryptamine receptor 3A	Muscarinic acetylcholine receptor M3	{'weight': 2}
5-hydroxytryptamine receptor 3A	5-hydroxytryptamine receptor 1F	{'weight': 1}
5-hydroxytryptamine receptor 3A	Alpha-1D adrenergic receptor	{'weight': 1}
5-hydroxytryptamine receptor 3A	Alpha-2C adrenergic receptor	{'weight': 1}
5-hydroxytryptamine receptor 3A	Transient receptor potential cation channel subfamily V member 2	{'weight': 1}
5-hydroxytryptamine receptor 3A	Glutathione reductase, mitochondrial	{'weight': 1}
5-hydroxytryptamine receptor 3A	Voltage-dependent T-type calcium channel subunit alpha-1G	{'weight': 1}
5-hydroxytryptamine receptor 3A	Alpha-1A adrenergic receptor	{'weight': 1}
5-hydroxytryptamine receptor 3A	Alpha-7 nicotinic cholinergic receptor subunit	{'weight': 1}
5-hydroxytryptamine receptor 3A	N-arachidonyl glycine receptor	{'weight': 1}
5-hydroxytryptamine receptor 3A	5-hydroxytryptamine receptor 6	{'weight': 1}
5-hydroxytryptamine receptor 3A	Cholinesterase	{'weight': 1}
5-hydroxytryptamine receptor 3A	Mu-type opioid receptor	{'weight': 2}
5-hydroxytryptamine receptor 3A	Glycine receptor subunit alpha-1	{'weight': 1}
5-hydroxytryptamine receptor 3A	Acetyl-CoA acetyltransferase, mitochondrial	{'weight': 1}
5-hydroxytryptamine receptor 3A	D(1B) dopamine receptor	{'weight': 1}
5-hydroxytryptamine receptor 3A	3-hydroxy-3-methylglutaryl-coenzyme A reductase	{'weight': 1}
5-hydroxytryptamine receptor 3A	Glutathione peroxidase 1	{'weight': 1}
5-hydroxytryptamine receptor 3A	Glutamate receptor ionotropic, NMDA 3A	{'weight': 1}
5-hydroxytryptamine receptor 3A	Cytochrome P450 3A5	{'weight': 1}
5-hydroxytryptamine receptor 3A	Prostaglandin G/H synthase 1	{'weight': 1}
5-hydroxytryptamine receptor 3A	Alpha-1B adrenergic receptor	{'weight': 1}
5-hydroxytryptamine receptor 3A	Cytochrome P450 2D6	{'weight': 1}
5-hydroxytryptamine receptor 3A	Transient receptor potential cation channel subfamily V member 3	{'weight': 1}
5-hydroxytryptamine receptor 3A	G-protein coupled receptor 55	{'weight': 1}
5-hydroxytryptamine receptor 3A	Cytochrome P450 1B1	{'weight': 1}
5-hydroxytryptamine receptor 3A	Muscarinic acetylcholine receptor M1	{'weight': 2}
5-hydroxytryptamine receptor 3A	Cytochrome P450 1A2	{'weight': 1}
5-hydroxytryptamine receptor 3A	Arylalkylamine N-acetyltransferase	{'weight': 1}
5-hydroxytryptamine receptor 3A	Indoleamine 2,3-dioxygenase 1	{'weight': 1}
5-hydroxytryptamine receptor 3A	Transient receptor potential cation channel subfamily M member 8	{'weight': 1}
5-hydroxytryptamine receptor 3A	Kappa-type opioid receptor	{'weight': 1}
5-hydroxytryptamine receptor 3A	Alpha-2A adrenergic receptor	{'weight': 1}
5-hydroxytryptamine receptor 3A	Muscarinic acetylcholine receptor M5	{'weight': 2}
5-hydroxytryptamine receptor 3A	5-hydroxytryptamine receptor 2B	{'weight': 1}
5-hydroxytryptamine receptor 3A	Cannabinoid receptor 1	{'weight': 1}
5-hydroxytryptamine receptor 3A	Transient receptor potential cation channel subfamily V member 4	{'weight': 1}
5-hydroxytryptamine receptor 3A	D(4) dopamine receptor	{'weight': 1}
5-hydroxytryptamine receptor 3A	Neuronal acetylcholine receptor subunit alpha-7	{'weight': 1}
5-hydroxytryptamine receptor 3A	Sodium-dependent noradrenaline transporter	{'weight': 1}
5-hydroxytryptamine receptor 3A	NAD(P)H dehydrogenase [quinone] 1	{'weight': 1}
5-hydroxytryptamine receptor 3A	N-acylethanolamine-hydrolyzing acid amidase	{'weight': 1}
5-hydroxytryptamine receptor 3A	Voltage-dependent anion-selective channel protein 1	{'weight': 1}
5-hydroxytryptamine receptor 3A	Catalase	{'weight': 1}
5-hydroxytryptamine receptor 3A	Alpha-2B adrenergic receptor	{'weight': 1}
5-hydroxytryptamine receptor 3A	Glycine receptor subunit beta	{'weight': 1}
5-hydroxytryptamine receptor 3A	Cytochrome P450 3A7	{'weight': 1}
5-hydroxytryptamine receptor 3A	Glycine receptor subunit alpha-3	{'weight': 1}
5-hydroxytryptamine receptor 3A	Transient receptor potential cation channel subfamily A member 1	{'weight': 1}
5-hydroxytryptamine receptor 3A	Muscarinic acetylcholine receptor M4	{'weight': 2}
5-hydroxytryptamine receptor 3A	Prostaglandin G/H synthase 2	{'weight': 1}
5-hydroxytryptamine receptor 3A	Transient receptor potential cation channel subfamily V member 1	{'weight': 1}
5-hydroxytryptamine receptor 3A	Superoxide dismutase [Cu-Zn]	{'weight': 1}
5-hydroxytryptamine receptor 6	Muscarinic acetylcholine receptor M1	{'weight': 2}
5-hydroxytryptamine receptor 6	D(3) dopamine receptor	{'weight': 2}
5-hydroxytryptamine receptor 6	D(1A) dopamine receptor	{'weight': 2}
5-hydroxytryptamine receptor 6	5-hydroxytryptamine receptor 7	{'weight': 2}
5-hydroxytryptamine receptor 6	Alpha-2A adrenergic receptor	{'weight': 2}
5-hydroxytryptamine receptor 6	Muscarinic acetylcholine receptor M3	{'weight': 2}
5-hydroxytryptamine receptor 6	Alpha-1D adrenergic receptor	{'weight': 2}
5-hydroxytryptamine receptor 6	Alpha-2C adrenergic receptor	{'weight': 2}
5-hydroxytryptamine receptor 6	Muscarinic acetylcholine receptor M5	{'weight': 1}
5-hydroxytryptamine receptor 6	5-hydroxytryptamine receptor 2B	{'weight': 1}
5-hydroxytryptamine receptor 6	Histamine H4 receptor	{'weight': 1}
5-hydroxytryptamine receptor 6	Calmodulin	{'weight': 1}
5-hydroxytryptamine receptor 6	D(4) dopamine receptor	{'weight': 2}
5-hydroxytryptamine receptor 6	Alpha-1A adrenergic receptor	{'weight': 2}
5-hydroxytryptamine receptor 6	Alpha-1-acid glycoprotein 2	{'weight': 1}
5-hydroxytryptamine receptor 6	D(1B) dopamine receptor	{'weight': 2}
5-hydroxytryptamine receptor 6	Alpha-2B adrenergic receptor	{'weight': 2}
5-hydroxytryptamine receptor 6	Alpha-1-acid glycoprotein 1	{'weight': 1}
5-hydroxytryptamine receptor 6	Alpha-1B adrenergic receptor	{'weight': 2}
5-hydroxytryptamine receptor 6	Muscarinic acetylcholine receptor M4	{'weight': 1}
5-hydroxytryptamine receptor 7	Muscarinic acetylcholine receptor M1	{'weight': 2}
5-hydroxytryptamine receptor 7	D(3) dopamine receptor	{'weight': 2}
5-hydroxytryptamine receptor 7	D(1A) dopamine receptor	{'weight': 2}
5-hydroxytryptamine receptor 7	Alpha-2A adrenergic receptor	{'weight': 2}
5-hydroxytryptamine receptor 7	Muscarinic acetylcholine receptor M3	{'weight': 2}
5-hydroxytryptamine receptor 7	Alpha-1D adrenergic receptor	{'weight': 2}
5-hydroxytryptamine receptor 7	Alpha-2C adrenergic receptor	{'weight': 2}
5-hydroxytryptamine receptor 7	Muscarinic acetylcholine receptor M5	{'weight': 1}
5-hydroxytryptamine receptor 7	5-hydroxytryptamine receptor 2B	{'weight': 1}
5-hydroxytryptamine receptor 7	Histamine H4 receptor	{'weight': 1}
5-hydroxytryptamine receptor 7	Calmodulin	{'weight': 1}
5-hydroxytryptamine receptor 7	D(4) dopamine receptor	{'weight': 2}
5-hydroxytryptamine receptor 7	Alpha-1A adrenergic receptor	{'weight': 2}
5-hydroxytryptamine receptor 7	Alpha-1-acid glycoprotein 2	{'weight': 1}
5-hydroxytryptamine receptor 7	D(1B) dopamine receptor	{'weight': 2}
5-hydroxytryptamine receptor 7	Alpha-2B adrenergic receptor	{'weight': 2}
5-hydroxytryptamine receptor 7	Alpha-1-acid glycoprotein 1	{'weight': 1}
5-hydroxytryptamine receptor 7	Alpha-1B adrenergic receptor	{'weight': 2}
5-hydroxytryptamine receptor 7	Muscarinic acetylcholine receptor M4	{'weight': 1}
D(1A) dopamine receptor	Muscarinic acetylcholine receptor M1	{'weight': 2}
D(1A) dopamine receptor	D(3) dopamine receptor	{'weight': 2}
D(1A) dopamine receptor	Alpha-2A adrenergic receptor	{'weight': 2}
D(1A) dopamine receptor	Muscarinic acetylcholine receptor M3	{'weight': 2}
D(1A) dopamine receptor	Alpha-1D adrenergic receptor	{'weight': 2}
D(1A) dopamine receptor	Alpha-2C adrenergic receptor	{'weight': 2}
D(1A) dopamine receptor	Muscarinic acetylcholine receptor M5	{'weight': 1}
D(1A) dopamine receptor	5-hydroxytryptamine receptor 2B	{'weight': 1}
D(1A) dopamine receptor	Histamine H4 receptor	{'weight': 1}
D(1A) dopamine receptor	Calmodulin	{'weight': 1}
D(1A) dopamine receptor	D(4) dopamine receptor	{'weight': 2}
D(1A) dopamine receptor	Alpha-1A adrenergic receptor	{'weight': 2}
D(1A) dopamine receptor	Alpha-1-acid glycoprotein 2	{'weight': 1}
D(1A) dopamine receptor	D(1B) dopamine receptor	{'weight': 2}
D(1A) dopamine receptor	Alpha-2B adrenergic receptor	{'weight': 2}
D(1A) dopamine receptor	Alpha-1-acid glycoprotein 1	{'weight': 1}
D(1A) dopamine receptor	Alpha-1B adrenergic receptor	{'weight': 2}
D(1A) dopamine receptor	Muscarinic acetylcholine receptor M4	{'weight': 1}
D(1B) dopamine receptor	Muscarinic acetylcholine receptor M1	{'weight': 2}
D(1B) dopamine receptor	D(3) dopamine receptor	{'weight': 2}
D(1B) dopamine receptor	Alpha-2A adrenergic receptor	{'weight': 2}
D(1B) dopamine receptor	Muscarinic acetylcholine receptor M3	{'weight': 2}
D(1B) dopamine receptor	Alpha-1D adrenergic receptor	{'weight': 2}
D(1B) dopamine receptor	Alpha-2C adrenergic receptor	{'weight': 2}
D(1B) dopamine receptor	Muscarinic acetylcholine receptor M5	{'weight': 1}
D(1B) dopamine receptor	5-hydroxytryptamine receptor 2B	{'weight': 1}
D(1B) dopamine receptor	Histamine H4 receptor	{'weight': 1}
D(1B) dopamine receptor	Calmodulin	{'weight': 1}
D(1B) dopamine receptor	D(4) dopamine receptor	{'weight': 2}
D(1B) dopamine receptor	Alpha-1A adrenergic receptor	{'weight': 2}
D(1B) dopamine receptor	Alpha-1-acid glycoprotein 2	{'weight': 1}
D(1B) dopamine receptor	Alpha-2B adrenergic receptor	{'weight': 2}
D(1B) dopamine receptor	Alpha-1-acid glycoprotein 1	{'weight': 1}
D(1B) dopamine receptor	Alpha-1B adrenergic receptor	{'weight': 2}
D(1B) dopamine receptor	Muscarinic acetylcholine receptor M4	{'weight': 1}
D(3) dopamine receptor	Muscarinic acetylcholine receptor M1	{'weight': 2}
D(3) dopamine receptor	Alpha-2A adrenergic receptor	{'weight': 3}
D(3) dopamine receptor	ATP-sensitive inward rectifier potassium channel 10	{'weight': 1}
D(3) dopamine receptor	Muscarinic acetylcholine receptor M3	{'weight': 2}
D(3) dopamine receptor	Alpha-1D adrenergic receptor	{'weight': 2}
D(3) dopamine receptor	Alpha-2C adrenergic receptor	{'weight': 3}
D(3) dopamine receptor	ATP-sensitive inward rectifier potassium channel 15	{'weight': 1}
D(3) dopamine receptor	ATP-sensitive inward rectifier potassium channel 11	{'weight': 1}
D(3) dopamine receptor	Muscarinic acetylcholine receptor M5	{'weight': 1}
D(3) dopamine receptor	5-hydroxytryptamine receptor 2B	{'weight': 2}
D(3) dopamine receptor	Histamine H4 receptor	{'weight': 1}
D(3) dopamine receptor	Calmodulin	{'weight': 1}
D(3) dopamine receptor	D(4) dopamine receptor	{'weight': 2}
D(3) dopamine receptor	Alpha-1A adrenergic receptor	{'weight': 2}
D(3) dopamine receptor	ATP-sensitive inward rectifier potassium channel 12	{'weight': 1}
D(3) dopamine receptor	ATP-sensitive inward rectifier potassium channel 1	{'weight': 1}
D(3) dopamine receptor	Alpha-1-acid glycoprotein 2	{'weight': 1}
D(3) dopamine receptor	Alpha-2B adrenergic receptor	{'weight': 3}
D(3) dopamine receptor	Alpha-1-acid glycoprotein 1	{'weight': 1}
D(3) dopamine receptor	ATP-sensitive inward rectifier potassium channel 14	{'weight': 1}
D(3) dopamine receptor	Alpha-1B adrenergic receptor	{'weight': 2}
D(3) dopamine receptor	ATP-sensitive inward rectifier potassium channel 8	{'weight': 1}
D(3) dopamine receptor	Muscarinic acetylcholine receptor M4	{'weight': 1}
D(4) dopamine receptor	Muscarinic acetylcholine receptor M1	{'weight': 2}
D(4) dopamine receptor	Alpha-2A adrenergic receptor	{'weight': 2}
D(4) dopamine receptor	Muscarinic acetylcholine receptor M3	{'weight': 2}
D(4) dopamine receptor	Alpha-1D adrenergic receptor	{'weight': 2}
D(4) dopamine receptor	Alpha-2C adrenergic receptor	{'weight': 2}
D(4) dopamine receptor	Muscarinic acetylcholine receptor M5	{'weight': 1}
D(4) dopamine receptor	5-hydroxytryptamine receptor 2B	{'weight': 1}
D(4) dopamine receptor	Histamine H4 receptor	{'weight': 1}
D(4) dopamine receptor	Calmodulin	{'weight': 1}
D(4) dopamine receptor	Alpha-1A adrenergic receptor	{'weight': 2}
D(4) dopamine receptor	Alpha-1-acid glycoprotein 2	{'weight': 1}
D(4) dopamine receptor	Alpha-2B adrenergic receptor	{'weight': 2}
D(4) dopamine receptor	Alpha-1-acid glycoprotein 1	{'weight': 1}
D(4) dopamine receptor	Alpha-1B adrenergic receptor	{'weight': 2}
D(4) dopamine receptor	Muscarinic acetylcholine receptor M4	{'weight': 1}
Alpha-1A adrenergic receptor	Muscarinic acetylcholine receptor M1	{'weight': 2}
Alpha-1A adrenergic receptor	Troponin C, slow skeletal and cardiac muscles	{'weight': 1}
Alpha-1A adrenergic receptor	Alpha-2A adrenergic receptor	{'weight': 3}
Alpha-1A adrenergic receptor	Voltage-dependent T-type calcium channel subunit alpha-1H	{'weight': 1}
Alpha-1A adrenergic receptor	Muscarinic acetylcholine receptor M3	{'weight': 2}
Alpha-1A adrenergic receptor	Alpha-1D adrenergic receptor	{'weight': 4}
Alpha-1A adrenergic receptor	Alpha-2C adrenergic receptor	{'weight': 2}
Alpha-1A adrenergic receptor	ATP-sensitive inward rectifier potassium channel 11	{'weight': 1}
Alpha-1A adrenergic receptor	Muscarinic acetylcholine receptor M5	{'weight': 1}
Alpha-1A adrenergic receptor	5-hydroxytryptamine receptor 2B	{'weight': 1}
Alpha-1A adrenergic receptor	Histamine H4 receptor	{'weight': 1}
Alpha-1A adrenergic receptor	Calmodulin	{'weight': 2}
Alpha-1A adrenergic receptor	Voltage-dependent T-type calcium channel subunit alpha-1G	{'weight': 1}
Alpha-1A adrenergic receptor	Alpha-1-acid glycoprotein 2	{'weight': 1}
Alpha-1A adrenergic receptor	Alpha-2B adrenergic receptor	{'weight': 3}
Alpha-1A adrenergic receptor	Alpha-1-acid glycoprotein 1	{'weight': 1}
Alpha-1A adrenergic receptor	Neuron-specific vesicular protein calcyon	{'weight': 1}
Alpha-1A adrenergic receptor	Alpha-1B adrenergic receptor	{'weight': 4}
Alpha-1A adrenergic receptor	Voltage-dependent P/Q-type calcium channel subunit alpha-1A	{'weight': 1}
Alpha-1A adrenergic receptor	Protein S100-A4	{'weight': 1}
Alpha-1A adrenergic receptor	Muscarinic acetylcholine receptor M4	{'weight': 1}
Alpha-1A adrenergic receptor	Sodium-dependent serotonin transporter	{'weight': 1}
Alpha-1B adrenergic receptor	Muscarinic acetylcholine receptor M1	{'weight': 2}
Alpha-1B adrenergic receptor	Alpha-2A adrenergic receptor	{'weight': 3}
Alpha-1B adrenergic receptor	Voltage-dependent T-type calcium channel subunit alpha-1H	{'weight': 1}
Alpha-1B adrenergic receptor	Muscarinic acetylcholine receptor M3	{'weight': 2}
Alpha-1B adrenergic receptor	Alpha-1D adrenergic receptor	{'weight': 4}
Alpha-1B adrenergic receptor	Alpha-2C adrenergic receptor	{'weight': 2}
Alpha-1B adrenergic receptor	ATP-sensitive inward rectifier potassium channel 11	{'weight': 1}
Alpha-1B adrenergic receptor	Muscarinic acetylcholine receptor M5	{'weight': 1}
Alpha-1B adrenergic receptor	5-hydroxytryptamine receptor 2B	{'weight': 1}
Alpha-1B adrenergic receptor	Histamine H4 receptor	{'weight': 1}
Alpha-1B adrenergic receptor	Calmodulin	{'weight': 1}
Alpha-1B adrenergic receptor	Voltage-dependent T-type calcium channel subunit alpha-1G	{'weight': 1}
Alpha-1B adrenergic receptor	Alpha-1-acid glycoprotein 2	{'weight': 1}
Alpha-1B adrenergic receptor	Alpha-2B adrenergic receptor	{'weight': 3}
Alpha-1B adrenergic receptor	Alpha-1-acid glycoprotein 1	{'weight': 1}
Alpha-1B adrenergic receptor	Voltage-dependent P/Q-type calcium channel subunit alpha-1A	{'weight': 1}
Alpha-1B adrenergic receptor	Muscarinic acetylcholine receptor M4	{'weight': 1}
Alpha-1B adrenergic receptor	Sodium-dependent serotonin transporter	{'weight': 1}
Alpha-1D adrenergic receptor	Muscarinic acetylcholine receptor M1	{'weight': 2}
Alpha-1D adrenergic receptor	Alpha-2A adrenergic receptor	{'weight': 3}
Alpha-1D adrenergic receptor	Voltage-dependent T-type calcium channel subunit alpha-1H	{'weight': 1}
Alpha-1D adrenergic receptor	Muscarinic acetylcholine receptor M3	{'weight': 2}
Alpha-1D adrenergic receptor	Alpha-2C adrenergic receptor	{'weight': 2}
Alpha-1D adrenergic receptor	ATP-sensitive inward rectifier potassium channel 11	{'weight': 1}
Alpha-1D adrenergic receptor	Muscarinic acetylcholine receptor M5	{'weight': 1}
Alpha-1D adrenergic receptor	5-hydroxytryptamine receptor 2B	{'weight': 1}
Alpha-1D adrenergic receptor	Histamine H4 receptor	{'weight': 1}
Alpha-1D adrenergic receptor	Calmodulin	{'weight': 1}
Alpha-1D adrenergic receptor	Voltage-dependent T-type calcium channel subunit alpha-1G	{'weight': 1}
Alpha-1D adrenergic receptor	Alpha-1-acid glycoprotein 2	{'weight': 1}
Alpha-1D adrenergic receptor	Alpha-2B adrenergic receptor	{'weight': 3}
Alpha-1D adrenergic receptor	Alpha-1-acid glycoprotein 1	{'weight': 1}
Alpha-1D adrenergic receptor	Voltage-dependent P/Q-type calcium channel subunit alpha-1A	{'weight': 1}
Alpha-1D adrenergic receptor	Muscarinic acetylcholine receptor M4	{'weight': 1}
Alpha-1D adrenergic receptor	Sodium-dependent serotonin transporter	{'weight': 1}
Alpha-2A adrenergic receptor	Muscarinic acetylcholine receptor M1	{'weight': 3}
Alpha-2A adrenergic receptor	Glutamate receptor ionotropic, NMDA 2D	{'weight': 1}
Alpha-2A adrenergic receptor	Glutamate receptor ionotropic, NMDA 2A	{'weight': 1}
Alpha-2A adrenergic receptor	Kappa-type opioid receptor	{'weight': 1}
Alpha-2A adrenergic receptor	Delta-type opioid receptor	{'weight': 1}
Alpha-2A adrenergic receptor	Substance-P receptor	{'weight': 1}
Alpha-2A adrenergic receptor	ATP-sensitive inward rectifier potassium channel 10	{'weight': 1}
Alpha-2A adrenergic receptor	Transient receptor potential cation channel subfamily V member 1	{'weight': 1}
Alpha-2A adrenergic receptor	Muscarinic acetylcholine receptor M3	{'weight': 3}
Alpha-2A adrenergic receptor	Sodium channel protein type 2 subunit alpha	{'weight': 1}
Alpha-2A adrenergic receptor	Alpha-2C adrenergic receptor	{'weight': 4}
Alpha-2A adrenergic receptor	ATP-sensitive inward rectifier potassium channel 15	{'weight': 1}
Alpha-2A adrenergic receptor	ATP-sensitive inward rectifier potassium channel 11	{'weight': 1}
Alpha-2A adrenergic receptor	Muscarinic acetylcholine receptor M5	{'weight': 1}
Alpha-2A adrenergic receptor	5-hydroxytryptamine receptor 2B	{'weight': 2}
Alpha-2A adrenergic receptor	Histamine H4 receptor	{'weight': 1}
Alpha-2A adrenergic receptor	Glutamate receptor ionotropic, NMDA 2B	{'weight': 1}
Alpha-2A adrenergic receptor	Calmodulin	{'weight': 1}
Alpha-2A adrenergic receptor	Alpha-7 nicotinic cholinergic receptor subunit	{'weight': 1}
Alpha-2A adrenergic receptor	ATP-sensitive inward rectifier potassium channel 12	{'weight': 1}
Alpha-2A adrenergic receptor	ATP-sensitive inward rectifier potassium channel 1	{'weight': 1}
Alpha-2A adrenergic receptor	Mu-type opioid receptor	{'weight': 1}
Alpha-2A adrenergic receptor	Alpha-1-acid glycoprotein 2	{'weight': 1}
Alpha-2A adrenergic receptor	Sodium-dependent noradrenaline transporter	{'weight': 1}
Alpha-2A adrenergic receptor	Glutamate receptor ionotropic, NMDA 2C	{'weight': 1}
Alpha-2A adrenergic receptor	Glutamate receptor ionotropic, NMDA 3B	{'weight': 1}
Alpha-2A adrenergic receptor	Glutamate receptor ionotropic, NMDA 1	{'weight': 1}
Alpha-2A adrenergic receptor	Glutamate receptor ionotropic, NMDA 3A	{'weight': 1}
Alpha-2A adrenergic receptor	Alpha-2B adrenergic receptor	{'weight': 5}
Alpha-2A adrenergic receptor	Alpha-1-acid glycoprotein 1	{'weight': 1}
Alpha-2A adrenergic receptor	ATP-sensitive inward rectifier potassium channel 14	{'weight': 1}
Alpha-2A adrenergic receptor	ATP-sensitive inward rectifier potassium channel 8	{'weight': 1}
Alpha-2A adrenergic receptor	Muscarinic acetylcholine receptor M4	{'weight': 1}
Alpha-2A adrenergic receptor	Sodium-dependent serotonin transporter	{'weight': 1}
Alpha-2B adrenergic receptor	Muscarinic acetylcholine receptor M1	{'weight': 3}
Alpha-2B adrenergic receptor	Glutamate receptor ionotropic, NMDA 2D	{'weight': 1}
Alpha-2B adrenergic receptor	Glutamate receptor ionotropic, NMDA 2A	{'weight': 1}
Alpha-2B adrenergic receptor	Kappa-type opioid receptor	{'weight': 1}
Alpha-2B adrenergic receptor	Delta-type opioid receptor	{'weight': 1}
Alpha-2B adrenergic receptor	Substance-P receptor	{'weight': 1}
Alpha-2B adrenergic receptor	ATP-sensitive inward rectifier potassium channel 10	{'weight': 1}
Alpha-2B adrenergic receptor	Transient receptor potential cation channel subfamily V member 1	{'weight': 1}
Alpha-2B adrenergic receptor	Muscarinic acetylcholine receptor M3	{'weight': 3}
Alpha-2B adrenergic receptor	Sodium channel protein type 2 subunit alpha	{'weight': 1}
Alpha-2B adrenergic receptor	Alpha-2C adrenergic receptor	{'weight': 4}
Alpha-2B adrenergic receptor	ATP-sensitive inward rectifier potassium channel 15	{'weight': 1}
Alpha-2B adrenergic receptor	ATP-sensitive inward rectifier potassium channel 11	{'weight': 1}
Alpha-2B adrenergic receptor	Muscarinic acetylcholine receptor M5	{'weight': 1}
Alpha-2B adrenergic receptor	5-hydroxytryptamine receptor 2B	{'weight': 2}
Alpha-2B adrenergic receptor	Histamine H4 receptor	{'weight': 1}
Alpha-2B adrenergic receptor	Glutamate receptor ionotropic, NMDA 2B	{'weight': 1}
Alpha-2B adrenergic receptor	Calmodulin	{'weight': 1}
Alpha-2B adrenergic receptor	Alpha-7 nicotinic cholinergic receptor subunit	{'weight': 1}
Alpha-2B adrenergic receptor	ATP-sensitive inward rectifier potassium channel 12	{'weight': 1}
Alpha-2B adrenergic receptor	ATP-sensitive inward rectifier potassium channel 1	{'weight': 1}
Alpha-2B adrenergic receptor	Mu-type opioid receptor	{'weight': 1}
Alpha-2B adrenergic receptor	Alpha-1-acid glycoprotein 2	{'weight': 1}
Alpha-2B adrenergic receptor	Sodium-dependent noradrenaline transporter	{'weight': 1}
Alpha-2B adrenergic receptor	Glutamate receptor ionotropic, NMDA 2C	{'weight': 1}
Alpha-2B adrenergic receptor	Glutamate receptor ionotropic, NMDA 3B	{'weight': 1}
Alpha-2B adrenergic receptor	Glutamate receptor ionotropic, NMDA 1	{'weight': 1}
Alpha-2B adrenergic receptor	Glutamate receptor ionotropic, NMDA 3A	{'weight': 1}
Alpha-2B adrenergic receptor	Alpha-1-acid glycoprotein 1	{'weight': 1}
Alpha-2B adrenergic receptor	ATP-sensitive inward rectifier potassium channel 14	{'weight': 1}
Alpha-2B adrenergic receptor	ATP-sensitive inward rectifier potassium channel 8	{'weight': 1}
Alpha-2B adrenergic receptor	Muscarinic acetylcholine receptor M4	{'weight': 1}
Alpha-2B adrenergic receptor	Sodium-dependent serotonin transporter	{'weight': 1}
Alpha-2C adrenergic receptor	Muscarinic acetylcholine receptor M1	{'weight': 3}
Alpha-2C adrenergic receptor	Glutamate receptor ionotropic, NMDA 2D	{'weight': 1}
Alpha-2C adrenergic receptor	Glutamate receptor ionotropic, NMDA 2A	{'weight': 1}
Alpha-2C adrenergic receptor	Kappa-type opioid receptor	{'weight': 1}
Alpha-2C adrenergic receptor	Delta-type opioid receptor	{'weight': 1}
Alpha-2C adrenergic receptor	Substance-P receptor	{'weight': 1}
Alpha-2C adrenergic receptor	ATP-sensitive inward rectifier potassium channel 10	{'weight': 1}
Alpha-2C adrenergic receptor	Transient receptor potential cation channel subfamily V member 1	{'weight': 1}
Alpha-2C adrenergic receptor	Muscarinic acetylcholine receptor M3	{'weight': 3}
Alpha-2C adrenergic receptor	Sodium channel protein type 2 subunit alpha	{'weight': 1}
Alpha-2C adrenergic receptor	ATP-sensitive inward rectifier potassium channel 15	{'weight': 1}
Alpha-2C adrenergic receptor	ATP-sensitive inward rectifier potassium channel 11	{'weight': 1}
Alpha-2C adrenergic receptor	Muscarinic acetylcholine receptor M5	{'weight': 1}
Alpha-2C adrenergic receptor	5-hydroxytryptamine receptor 2B	{'weight': 2}
Alpha-2C adrenergic receptor	Histamine H4 receptor	{'weight': 1}
Alpha-2C adrenergic receptor	Glutamate receptor ionotropic, NMDA 2B	{'weight': 1}
Alpha-2C adrenergic receptor	Calmodulin	{'weight': 1}
Alpha-2C adrenergic receptor	Alpha-7 nicotinic cholinergic receptor subunit	{'weight': 1}
Alpha-2C adrenergic receptor	ATP-sensitive inward rectifier potassium channel 12	{'weight': 1}
Alpha-2C adrenergic receptor	ATP-sensitive inward rectifier potassium channel 1	{'weight': 1}
Alpha-2C adrenergic receptor	Mu-type opioid receptor	{'weight': 1}
Alpha-2C adrenergic receptor	Alpha-1-acid glycoprotein 2	{'weight': 1}
Alpha-2C adrenergic receptor	Sodium-dependent noradrenaline transporter	{'weight': 1}
Alpha-2C adrenergic receptor	Glutamate receptor ionotropic, NMDA 2C	{'weight': 1}
Alpha-2C adrenergic receptor	Glutamate receptor ionotropic, NMDA 3B	{'weight': 1}
Alpha-2C adrenergic receptor	Glutamate receptor ionotropic, NMDA 1	{'weight': 1}
Alpha-2C adrenergic receptor	Glutamate receptor ionotropic, NMDA 3A	{'weight': 1}
Alpha-2C adrenergic receptor	Alpha-1-acid glycoprotein 1	{'weight': 1}
Alpha-2C adrenergic receptor	ATP-sensitive inward rectifier potassium channel 14	{'weight': 1}
Alpha-2C adrenergic receptor	ATP-sensitive inward rectifier potassium channel 8	{'weight': 1}
Alpha-2C adrenergic receptor	Muscarinic acetylcholine receptor M4	{'weight': 1}
Alpha-2C adrenergic receptor	Sodium-dependent serotonin transporter	{'weight': 1}
Muscarinic acetylcholine receptor M1	Glutamate receptor ionotropic, NMDA 2D	{'weight': 1}
Muscarinic acetylcholine receptor M1	Glutamate receptor ionotropic, NMDA 2A	{'weight': 1}
Muscarinic acetylcholine receptor M1	Kappa-type opioid receptor	{'weight': 2}
Muscarinic acetylcholine receptor M1	Delta-type opioid receptor	{'weight': 2}
Muscarinic acetylcholine receptor M1	Substance-P receptor	{'weight': 2}
Muscarinic acetylcholine receptor M1	Transient receptor potential cation channel subfamily V member 1	{'weight': 1}
Muscarinic acetylcholine receptor M1	Muscarinic acetylcholine receptor M3	{'weight': 4}
Muscarinic acetylcholine receptor M1	Sodium channel protein type 2 subunit alpha	{'weight': 1}
Muscarinic acetylcholine receptor M1	5-hydroxytryptamine receptor 1F	{'weight': 1}
Muscarinic acetylcholine receptor M1	Muscarinic acetylcholine receptor M5	{'weight': 2}
Muscarinic acetylcholine receptor M1	5-hydroxytryptamine receptor 2B	{'weight': 2}
Muscarinic acetylcholine receptor M1	Histamine H4 receptor	{'weight': 1}
Muscarinic acetylcholine receptor M1	Glutamate receptor ionotropic, NMDA 2B	{'weight': 1}
Muscarinic acetylcholine receptor M1	Calmodulin	{'weight': 1}
Muscarinic acetylcholine receptor M1	Alpha-7 nicotinic cholinergic receptor subunit	{'weight': 2}
Muscarinic acetylcholine receptor M1	Mu-type opioid receptor	{'weight': 2}
Muscarinic acetylcholine receptor M1	Alpha-1-acid glycoprotein 2	{'weight': 1}
Muscarinic acetylcholine receptor M1	Sodium-dependent noradrenaline transporter	{'weight': 2}
Muscarinic acetylcholine receptor M1	Glutamate receptor ionotropic, NMDA 2C	{'weight': 1}
Muscarinic acetylcholine receptor M1	Glutamate receptor ionotropic, NMDA 3B	{'weight': 1}
Muscarinic acetylcholine receptor M1	Cholinesterase	{'weight': 1}
Muscarinic acetylcholine receptor M1	Glutamate receptor ionotropic, NMDA 1	{'weight': 1}
Muscarinic acetylcholine receptor M1	Glutamate receptor ionotropic, NMDA 3A	{'weight': 2}
Muscarinic acetylcholine receptor M1	Alpha-1-acid glycoprotein 1	{'weight': 1}
Muscarinic acetylcholine receptor M1	Muscarinic acetylcholine receptor M4	{'weight': 2}
Muscarinic acetylcholine receptor M1	Sodium-dependent serotonin transporter	{'weight': 1}
Muscarinic acetylcholine receptor M3	Glutamate receptor ionotropic, NMDA 2D	{'weight': 1}
Muscarinic acetylcholine receptor M3	Glutamate receptor ionotropic, NMDA 2A	{'weight': 1}
Muscarinic acetylcholine receptor M3	Kappa-type opioid receptor	{'weight': 2}
Muscarinic acetylcholine receptor M3	Delta-type opioid receptor	{'weight': 2}
Muscarinic acetylcholine receptor M3	Substance-P receptor	{'weight': 2}
Muscarinic acetylcholine receptor M3	Transient receptor potential cation channel subfamily V member 1	{'weight': 1}
Muscarinic acetylcholine receptor M3	Sodium channel protein type 2 subunit alpha	{'weight': 1}
Muscarinic acetylcholine receptor M3	5-hydroxytryptamine receptor 1F	{'weight': 1}
Muscarinic acetylcholine receptor M3	Muscarinic acetylcholine receptor M5	{'weight': 2}
Muscarinic acetylcholine receptor M3	5-hydroxytryptamine receptor 2B	{'weight': 2}
Muscarinic acetylcholine receptor M3	Histamine H4 receptor	{'weight': 1}
Muscarinic acetylcholine receptor M3	Glutamate receptor ionotropic, NMDA 2B	{'weight': 1}
Muscarinic acetylcholine receptor M3	Calmodulin	{'weight': 1}
Muscarinic acetylcholine receptor M3	Alpha-7 nicotinic cholinergic receptor subunit	{'weight': 2}
Muscarinic acetylcholine receptor M3	Mu-type opioid receptor	{'weight': 2}
Muscarinic acetylcholine receptor M3	Alpha-1-acid glycoprotein 2	{'weight': 1}
Muscarinic acetylcholine receptor M3	Sodium-dependent noradrenaline transporter	{'weight': 2}
Muscarinic acetylcholine receptor M3	Glutamate receptor ionotropic, NMDA 2C	{'weight': 1}
Muscarinic acetylcholine receptor M3	Glutamate receptor ionotropic, NMDA 3B	{'weight': 1}
Muscarinic acetylcholine receptor M3	Cholinesterase	{'weight': 1}
Muscarinic acetylcholine receptor M3	Glutamate receptor ionotropic, NMDA 1	{'weight': 1}
Muscarinic acetylcholine receptor M3	Glutamate receptor ionotropic, NMDA 3A	{'weight': 2}
Muscarinic acetylcholine receptor M3	Alpha-1-acid glycoprotein 1	{'weight': 1}
Muscarinic acetylcholine receptor M3	Muscarinic acetylcholine receptor M4	{'weight': 2}
Muscarinic acetylcholine receptor M3	Sodium-dependent serotonin transporter	{'weight': 1}
Muscarinic acetylcholine receptor M4	Kappa-type opioid receptor	{'weight': 1}
Muscarinic acetylcholine receptor M4	Substance-P receptor	{'weight': 1}
Muscarinic acetylcholine receptor M4	Delta-type opioid receptor	{'weight': 1}
Muscarinic acetylcholine receptor M4	5-hydroxytryptamine receptor 1F	{'weight': 1}
Muscarinic acetylcholine receptor M4	Muscarinic acetylcholine receptor M5	{'weight': 2}
Muscarinic acetylcholine receptor M4	5-hydroxytryptamine receptor 2B	{'weight': 1}
Muscarinic acetylcholine receptor M4	Alpha-7 nicotinic cholinergic receptor subunit	{'weight': 1}
Muscarinic acetylcholine receptor M4	Sodium-dependent noradrenaline transporter	{'weight': 1}
Muscarinic acetylcholine receptor M4	Mu-type opioid receptor	{'weight': 1}
Muscarinic acetylcholine receptor M4	Cholinesterase	{'weight': 1}
Muscarinic acetylcholine receptor M4	Glutamate receptor ionotropic, NMDA 3A	{'weight': 1}
Muscarinic acetylcholine receptor M5	Kappa-type opioid receptor	{'weight': 1}
Muscarinic acetylcholine receptor M5	Substance-P receptor	{'weight': 1}
Muscarinic acetylcholine receptor M5	Delta-type opioid receptor	{'weight': 1}
Muscarinic acetylcholine receptor M5	5-hydroxytryptamine receptor 1F	{'weight': 1}
Muscarinic acetylcholine receptor M5	5-hydroxytryptamine receptor 2B	{'weight': 1}
Muscarinic acetylcholine receptor M5	Alpha-7 nicotinic cholinergic receptor subunit	{'weight': 1}
Muscarinic acetylcholine receptor M5	Sodium-dependent noradrenaline transporter	{'weight': 1}
Muscarinic acetylcholine receptor M5	Mu-type opioid receptor	{'weight': 1}
Muscarinic acetylcholine receptor M5	Cholinesterase	{'weight': 1}
Muscarinic acetylcholine receptor M5	Glutamate receptor ionotropic, NMDA 3A	{'weight': 1}
Tyrosine-protein kinase BTK	Atypical kinase COQ8B, mitochondrial	{'weight': 1}
Tyrosine-protein kinase BTK	Cyclin-dependent kinase 16	{'weight': 1}
Tyrosine-protein kinase BTK	Serine/threonine-protein kinase 26	{'weight': 1}
Tyrosine-protein kinase BTK	Serine/threonine-protein kinase 10	{'weight': 1}
Tyrosine-protein kinase BTK	Tyrosine-protein kinase receptor TYRO3	{'weight': 1}
Tyrosine-protein kinase BTK	Calcium/calmodulin-dependent protein kinase type 1G	{'weight': 1}
Tyrosine-protein kinase BTK	BMP-2-inducible protein kinase	{'weight': 1}
Tyrosine-protein kinase BTK	Protein kinase C theta type	{'weight': 1}
Tyrosine-protein kinase BTK	Dual specificity testis-specific protein kinase 1	{'weight': 1}
Tyrosine-protein kinase BTK	Calcium/calmodulin-dependent protein kinase type II subunit beta	{'weight': 1}
Tyrosine-protein kinase BTK	Serine/threonine-protein kinase Nek9	{'weight': 1}
Tyrosine-protein kinase BTK	Fibroblast growth factor receptor 3	{'weight': 1}
Tyrosine-protein kinase BTK	Ephrin type-A receptor 3	{'weight': 1}
Tyrosine-protein kinase BTK	Serine/threonine-protein kinase TBK1	{'weight': 1}
Tyrosine-protein kinase BTK	Equilibrative nucleoside transporter 1	{'weight': 1}
Tyrosine-protein kinase BTK	Ribosomal protein S6 kinase alpha-6	{'weight': 1}
Tyrosine-protein kinase BTK	Interleukin-1 receptor-associated kinase 1	{'weight': 1}
Tyrosine-protein kinase BTK	Serine/threonine-protein kinase DCLK1	{'weight': 1}
Tyrosine-protein kinase BTK	Serine/threonine-protein kinase PAK 1	{'weight': 1}
Tyrosine-protein kinase BTK	Dual specificity tyrosine-phosphorylation-regulated kinase 1A	{'weight': 1}
Tyrosine-protein kinase BTK	Insulin receptor-related protein	{'weight': 1}
Tyrosine-protein kinase BTK	Inhibitor of nuclear factor kappa-B kinase subunit beta	{'weight': 1}
Tyrosine-protein kinase BTK	Serine/threonine-protein kinase TAO2	{'weight': 1}
Tyrosine-protein kinase BTK	Leukocyte tyrosine kinase receptor	{'weight': 1}
Tyrosine-protein kinase BTK	Tyrosine-protein kinase SYK	{'weight': 1}
Tyrosine-protein kinase BTK	NUAK family SNF1-like kinase 1	{'weight': 1}
Tyrosine-protein kinase BTK	Calcium/calmodulin-dependent protein kinase type II subunit gamma	{'weight': 1}
Tyrosine-protein kinase BTK	Ephrin type-A receptor 5	{'weight': 1}
Tyrosine-protein kinase BTK	Adenosine receptor A3	{'weight': 1}
Tyrosine-protein kinase BTK	Serine/threonine-protein kinase 32A	{'weight': 1}
Tyrosine-protein kinase BTK	Interferon-induced, double-stranded RNA-activated protein kinase	{'weight': 1}
Tyrosine-protein kinase BTK	Activin receptor type-1	{'weight': 1}
Tyrosine-protein kinase BTK	Serine/threonine-protein kinase Nek1	{'weight': 1}
Tyrosine-protein kinase BTK	Serine/threonine-protein kinase Chk2	{'weight': 1}
Tyrosine-protein kinase BTK	Serine/threonine-protein kinase PAK 5	{'weight': 1}
Tyrosine-protein kinase BTK	Tyrosine-protein kinase ITK/TSK	{'weight': 2}
Tyrosine-protein kinase BTK	Serine/threonine-protein kinase TAO1	{'weight': 1}
Tyrosine-protein kinase BTK	cAMP-dependent protein kinase catalytic subunit alpha	{'weight': 1}
Tyrosine-protein kinase BTK	Serine/threonine-protein kinase PLK4	{'weight': 1}
Tyrosine-protein kinase BTK	Mitogen-activated protein kinase kinase kinase kinase 1	{'weight': 1}
Tyrosine-protein kinase BTK	Cytoplasmic tyrosine-protein kinase BMX	{'weight': 2}
Tyrosine-protein kinase BTK	Mitogen-activated protein kinase kinase kinase MLT	{'weight': 1}
Tyrosine-protein kinase BTK	Mitogen-activated protein kinase kinase kinase 2	{'weight': 1}
Tyrosine-protein kinase BTK	Calcium/calmodulin-dependent protein kinase kinase 2	{'weight': 1}
Tyrosine-protein kinase BTK	Dual specificity mitogen-activated protein kinase kinase 2	{'weight': 1}
Tyrosine-protein kinase BTK	cAMP-dependent protein kinase catalytic subunit beta	{'weight': 1}
Tyrosine-protein kinase BTK	cGMP-dependent protein kinase 2	{'weight': 1}
Tyrosine-protein kinase BTK	Leucine-rich repeat serine/threonine-protein kinase 2	{'weight': 1}
Tyrosine-protein kinase BTK	Serine/threonine-protein kinase Nek5	{'weight': 1}
Tyrosine-protein kinase BTK	Citron Rho-interacting kinase	{'weight': 1}
Tyrosine-protein kinase BTK	5'-AMP-activated protein kinase subunit beta-1	{'weight': 1}
Tyrosine-protein kinase BTK	Protein kinase C gamma type	{'weight': 1}
Tyrosine-protein kinase BTK	Dual specificity protein kinase CLK1	{'weight': 1}
Tyrosine-protein kinase BTK	Cyclin-dependent kinase-like 1	{'weight': 1}
Tyrosine-protein kinase BTK	Cathepsin S	{'weight': 1}
Tyrosine-protein kinase BTK	Calcium/calmodulin-dependent protein kinase type II subunit alpha	{'weight': 1}
Tyrosine-protein kinase BTK	Ephrin type-A receptor 1	{'weight': 1}
Tyrosine-protein kinase BTK	Dual specificity protein kinase CLK4	{'weight': 1}
Tyrosine-protein kinase BTK	Serine/threonine-protein kinase ULK3	{'weight': 1}
Tyrosine-protein kinase BTK	Ephrin type-A receptor 8	{'weight': 1}
Tyrosine-protein kinase BTK	Interleukin-1 receptor-associated kinase 4	{'weight': 1}
Tyrosine-protein kinase BTK	Tyrosine-protein kinase Fyn	{'weight': 1}
Tyrosine-protein kinase BTK	5'-AMP-activated protein kinase subunit gamma-2	{'weight': 1}
Tyrosine-protein kinase BTK	Muscle, skeletal receptor tyrosine-protein kinase	{'weight': 1}
Tyrosine-protein kinase BTK	Membrane-associated tyrosine- and threonine-specific cdc2-inhibitory kinase	{'weight': 1}
Tyrosine-protein kinase BTK	5'-AMP-activated protein kinase subunit gamma-3	{'weight': 1}
Tyrosine-protein kinase BTK	Phosphatidylinositol 4,5-bisphosphate 3-kinase catalytic subunit gamma isoform	{'weight': 1}
Tyrosine-protein kinase BTK	Tyrosine-protein kinase Yes	{'weight': 1}
Tyrosine-protein kinase BTK	Tyrosine-protein kinase Fgr	{'weight': 2}
Tyrosine-protein kinase BTK	SNF-related serine/threonine-protein kinase	{'weight': 1}
Tyrosine-protein kinase BTK	RAF proto-oncogene serine/threonine-protein kinase	{'weight': 1}
Tyrosine-protein kinase BTK	Homeodomain-interacting protein kinase 3	{'weight': 1}
Tyrosine-protein kinase BTK	Serine/threonine-protein kinase TAO3	{'weight': 1}
Tyrosine-protein kinase BTK	Macrophage-stimulating protein receptor	{'weight': 1}
Tyrosine-protein kinase BTK	Dual specificity protein kinase CLK3	{'weight': 1}
Tyrosine-protein kinase BTK	Serine/threonine-protein kinase MARK2	{'weight': 1}
Tyrosine-protein kinase BTK	Hepatocyte growth factor receptor	{'weight': 1}
Tyrosine-protein kinase BTK	Eukaryotic translation initiation factor 2-alpha kinase 1	{'weight': 1}
Tyrosine-protein kinase BTK	Calcium/calmodulin-dependent protein kinase kinase 1	{'weight': 1}
Tyrosine-protein kinase BTK	Serine/threonine-protein kinase PLK1	{'weight': 1}
Tyrosine-protein kinase BTK	TGF-beta receptor type-1	{'weight': 1}
Tyrosine-protein kinase BTK	STE20/SPS1-related proline-alanine-rich protein kinase	{'weight': 1}
Tyrosine-protein kinase BTK	Tyrosine-protein kinase Lyn	{'weight': 1}
Tyrosine-protein kinase BTK	BDNF/NT-3 growth factors receptor	{'weight': 1}
Tyrosine-protein kinase BTK	Tyrosine-protein kinase TXK	{'weight': 2}
Tyrosine-protein kinase BTK	5'-AMP-activated protein kinase subunit beta-2	{'weight': 1}
Tyrosine-protein kinase BTK	Atypical kinase COQ8A, mitochondrial	{'weight': 1}
Tyrosine-protein kinase BTK	Dual specificity mitogen-activated protein kinase kinase 5	{'weight': 1}
Tyrosine-protein kinase BTK	Mitogen-activated protein kinase kinase kinase 4	{'weight': 1}
Tyrosine-protein kinase BTK	Mitogen-activated protein kinase 4	{'weight': 1}
Tyrosine-protein kinase BTK	Maternal embryonic leucine zipper kinase	{'weight': 1}
Tyrosine-protein kinase BTK	Receptor tyrosine-protein kinase erbB-4	{'weight': 2}
Tyrosine-protein kinase BTK	Misshapen-like kinase 1	{'weight': 1}
Tyrosine-protein kinase BTK	Protein kinase C iota type	{'weight': 1}
Tyrosine-protein kinase BTK	Serine/threonine-protein kinase PLK2	{'weight': 1}
Tyrosine-protein kinase BTK	Tyrosine-protein kinase Blk	{'weight': 2}
Tyrosine-protein kinase BTK	Serine/threonine-protein kinase MARK1	{'weight': 1}
Tyrosine-protein kinase BTK	Serine/threonine-protein kinase pim-1	{'weight': 1}
Tyrosine-protein kinase BTK	Focal adhesion kinase 1	{'weight': 1}
Tyrosine-protein kinase BTK	Serine/threonine-protein kinase 16	{'weight': 1}
Tyrosine-protein kinase BTK	Serine/threonine-protein kinase RIO3	{'weight': 1}
Tyrosine-protein kinase BTK	Fibroblast growth factor receptor 2	{'weight': 1}
Tyrosine-protein kinase BTK	Non-receptor tyrosine-protein kinase TNK1	{'weight': 1}
Tyrosine-protein kinase BTK	Ephrin type-B receptor 6	{'weight': 1}
Tyrosine-protein kinase BTK	Tyrosine-protein kinase Fer	{'weight': 1}
Tyrosine-protein kinase BTK	Myosin light chain kinase 3	{'weight': 1}
Tyrosine-protein kinase BTK	Serine/threonine-protein kinase 35	{'weight': 1}
Tyrosine-protein kinase BTK	Phosphatidylinositol 4,5-bisphosphate 3-kinase catalytic subunit delta isoform	{'weight': 1}
Tyrosine-protein kinase BTK	Activated CDC42 kinase 1	{'weight': 1}
Tyrosine-protein kinase BTK	Serine/threonine-protein kinase PAK 2	{'weight': 1}
Tyrosine-protein kinase BTK	Arachidonate 5-lipoxygenase	{'weight': 1}
Tyrosine-protein kinase BTK	Dual specificity protein kinase TTK	{'weight': 1}
Tyrosine-protein kinase BTK	Tyrosine-protein kinase Lck	{'weight': 2}
Tyrosine-protein kinase BTK	Serine/threonine-protein kinase ULK2	{'weight': 1}
Tyrosine-protein kinase BTK	Insulin receptor	{'weight': 1}
Tyrosine-protein kinase BTK	Mitogen-activated protein kinase kinase kinase 3	{'weight': 1}
Tyrosine-protein kinase BTK	Myosin light chain kinase family member 4	{'weight': 1}
Tyrosine-protein kinase BTK	Serine/threonine-protein kinase SIK1	{'weight': 1}
Tyrosine-protein kinase BTK	Phosphatidylinositol 4-phosphate 3-kinase C2 domain-containing subunit beta	{'weight': 1}
Tyrosine-protein kinase BTK	Angiopoietin-1 receptor	{'weight': 1}
Tyrosine-protein kinase BTK	Tyrosine-protein kinase CSK	{'weight': 1}
Tyrosine-protein kinase BTK	Ribosomal protein S6 kinase alpha-3	{'weight': 1}
Tyrosine-protein kinase BTK	Proto-oncogene tyrosine-protein kinase ROS	{'weight': 1}
Tyrosine-protein kinase BTK	Serine/threonine-protein kinase mTOR	{'weight': 1}
Tyrosine-protein kinase BTK	Myosin-IIIa	{'weight': 1}
Tyrosine-protein kinase BTK	Phosphatidylinositol 5-phosphate 4-kinase type-2 beta	{'weight': 1}
Tyrosine-protein kinase BTK	Serine/threonine-protein kinase Chk1	{'weight': 1}
Tyrosine-protein kinase BTK	Serine/threonine-protein kinase Nek4	{'weight': 1}
Tyrosine-protein kinase BTK	Serine/threonine-protein kinase RIO1	{'weight': 1}
Tyrosine-protein kinase BTK	Serine/threonine-protein kinase 3	{'weight': 1}
Tyrosine-protein kinase BTK	Receptor-interacting serine/threonine-protein kinase 1	{'weight': 1}
Tyrosine-protein kinase BTK	Death-associated protein kinase 2	{'weight': 1}
Tyrosine-protein kinase BTK	Tyrosine-protein kinase ZAP-70	{'weight': 1}
Tyrosine-protein kinase BTK	Calcium/calmodulin-dependent protein kinase type 1	{'weight': 1}
Tyrosine-protein kinase BTK	Mitogen-activated protein kinase kinase kinase 1	{'weight': 1}
Tyrosine-protein kinase BTK	Serine/threonine-protein kinase tousled-like 1	{'weight': 1}
Tyrosine-protein kinase BTK	MAP kinase-interacting serine/threonine-protein kinase 2	{'weight': 1}
Tyrosine-protein kinase BTK	Serine/threonine-protein kinase PAK 3	{'weight': 1}
Tyrosine-protein kinase BTK	Dual specificity protein kinase CLK2	{'weight': 1}
Tyrosine-protein kinase BTK	TRAF2 and NCK-interacting protein kinase	{'weight': 1}
Tyrosine-protein kinase BTK	Wee1-like protein kinase	{'weight': 1}
Tyrosine-protein kinase BTK	Myosin light chain kinase 2, skeletal/cardiac muscle	{'weight': 1}
Tyrosine-protein kinase BTK	Discoidin domain-containing receptor 2	{'weight': 1}
Tyrosine-protein kinase BTK	Serine/threonine-protein kinase PLK3	{'weight': 1}
Tyrosine-protein kinase BTK	Ephrin type-B receptor 4	{'weight': 1}
Tyrosine-protein kinase BTK	Mitogen-activated protein kinase kinase kinase 9	{'weight': 1}
Tyrosine-protein kinase BTK	Serine/threonine-protein kinase 17B	{'weight': 1}
Tyrosine-protein kinase BTK	Myosin light chain kinase, smooth muscle	{'weight': 1}
Tyrosine-protein kinase BTK	Glycogen synthase kinase-3 alpha	{'weight': 1}
Tyrosine-protein kinase BTK	Fatty-acid amide hydrolase 1	{'weight': 1}
Tyrosine-protein kinase BTK	Microtubule-associated serine/threonine-protein kinase 1	{'weight': 1}
Tyrosine-protein kinase BTK	Mitogen-activated protein kinase 13	{'weight': 1}
Tyrosine-protein kinase BTK	Ankyrin repeat and protein kinase domain-containing protein 1	{'weight': 1}
Tyrosine-protein kinase BTK	Serine/threonine-protein kinase Nek2	{'weight': 1}
Tyrosine-protein kinase BTK	Aurora kinase C	{'weight': 1}
Tyrosine-protein kinase BTK	Serine/threonine-protein kinase DCLK2	{'weight': 1}
Tyrosine-protein kinase BTK	Rho-associated protein kinase 2	{'weight': 1}
Tyrosine-protein kinase BTK	Epidermal growth factor receptor	{'weight': 3}
Tyrosine-protein kinase BTK	eIF-2-alpha kinase GCN2	{'weight': 1}
Tyrosine-protein kinase BTK	Casein kinase I isoform alpha	{'weight': 1}
Tyrosine-protein kinase BTK	Kappa-casein	{'weight': 1}
Tyrosine-protein kinase BTK	Mitogen-activated protein kinase 10	{'weight': 1}
Tyrosine-protein kinase BTK	Serine/threonine-protein kinase SIK2	{'weight': 1}
Tyrosine-protein kinase BTK	Mitogen-activated protein kinase 14	{'weight': 1}
Tyrosine-protein kinase BTK	Mitogen-activated protein kinase kinase kinase 6	{'weight': 1}
Tyrosine-protein kinase BTK	Serine/threonine-protein kinase ICK	{'weight': 1}
Tyrosine-protein kinase BTK	Tyrosine-protein kinase Mer	{'weight': 1}
Tyrosine-protein kinase BTK	LIM domain kinase 1	{'weight': 1}
Tyrosine-protein kinase BTK	Calcium-dependent protein kinase 1	{'weight': 1}
Tyrosine-protein kinase BTK	Casein kinase II subunit alpha	{'weight': 1}
Tyrosine-protein kinase BTK	Phosphatidylinositol 4-kinase beta	{'weight': 1}
Tyrosine-protein kinase BTK	Serine/threonine-protein kinase Nek11	{'weight': 1}
Tyrosine-protein kinase BTK	Serine/threonine-protein kinase ULK1	{'weight': 1}
Tyrosine-protein kinase BTK	ALK tyrosine kinase receptor	{'weight': 1}
Tyrosine-protein kinase BTK	Cyclin-G-associated kinase	{'weight': 1}
Tyrosine-protein kinase BTK	Peripheral plasma membrane protein CASK	{'weight': 1}
Tyrosine-protein kinase BTK	Serine/threonine-protein kinase N1	{'weight': 1}
Tyrosine-protein kinase BTK	Serine/threonine-protein kinase 17A	{'weight': 1}
Tyrosine-protein kinase BTK	Protein kinase C delta type	{'weight': 1}
Tyrosine-protein kinase BTK	Phosphatidylinositol 5-phosphate 4-kinase type-2 gamma	{'weight': 1}
Tyrosine-protein kinase BTK	5'-AMP-activated protein kinase catalytic subunit alpha-2	{'weight': 1}
Tyrosine-protein kinase BTK	Serine/threonine-protein kinase PAK 6	{'weight': 1}
Tyrosine-protein kinase BTK	Ephrin type-B receptor 1	{'weight': 1}
Tyrosine-protein kinase BTK	Serine/threonine-protein kinase PknB	{'weight': 1}
Tyrosine-protein kinase BTK	Tyrosine-protein kinase receptor Tie-1	{'weight': 1}
Tyrosine-protein kinase BTK	Mitogen-activated protein kinase kinase kinase kinase 3	{'weight': 1}
Tyrosine-protein kinase BTK	NUAK family SNF1-like kinase 2	{'weight': 1}
Tyrosine-protein kinase BTK	Calcium/calmodulin-dependent protein kinase type II subunit delta	{'weight': 1}
Tyrosine-protein kinase BTK	Vascular endothelial growth factor receptor 1	{'weight': 1}
Tyrosine-protein kinase BTK	Proto-oncogene tyrosine-protein kinase receptor Ret	{'weight': 1}
Tyrosine-protein kinase BTK	UDP-glucuronosyltransferase 1-1	{'weight': 1}
Tyrosine-protein kinase BTK	Ephrin type-B receptor 2	{'weight': 1}
Tyrosine-protein kinase BTK	Cyclin-dependent kinase 4	{'weight': 1}
Tyrosine-protein kinase BTK	Serine/threonine-protein kinase PRP4 homolog	{'weight': 1}
Tyrosine-protein kinase BTK	Uncharacterized serine/threonine-protein kinase SBK3	{'weight': 1}
Tyrosine-protein kinase BTK	Calcium/calmodulin-dependent protein kinase type 1D	{'weight': 1}
Tyrosine-protein kinase BTK	Receptor tyrosine-protein kinase erbB-2	{'weight': 2}
Tyrosine-protein kinase BTK	Proto-oncogene tyrosine-protein kinase Src	{'weight': 1}
Tyrosine-protein kinase BTK	Abelson tyrosine-protein kinase 2	{'weight': 1}
Tyrosine-protein kinase BTK	Serine/threonine-protein kinase SIK3	{'weight': 1}
Tyrosine-protein kinase BTK	Serine/threonine-protein kinase Nek3	{'weight': 1}
Tyrosine-protein kinase BTK	Megakaryocyte-associated tyrosine-protein kinase	{'weight': 1}
Tyrosine-protein kinase BTK	5'-AMP-activated protein kinase subunit gamma-1	{'weight': 1}
Tyrosine-protein kinase BTK	Mitogen-activated protein kinase kinase kinase 19	{'weight': 1}
Tyrosine-protein kinase BTK	NT-3 growth factor receptor	{'weight': 1}
Tyrosine-protein kinase BTK	MAP kinase-interacting serine/threonine-protein kinase 1	{'weight': 1}
Tyrosine-protein kinase BTK	Ephrin type-A receptor 6	{'weight': 1}
Tyrosine-protein kinase BTK	Mitogen-activated protein kinase 9	{'weight': 1}
Tyrosine-protein kinase BTK	AP2-associated protein kinase 1	{'weight': 1}
Tyrosine-protein kinase BTK	Mitogen-activated protein kinase kinase kinase kinase 2	{'weight': 1}
Tyrosine-protein kinase BTK	5'-AMP-activated protein kinase catalytic subunit alpha-1	{'weight': 1}
Tyrosine-protein kinase BTK	Bone morphogenetic protein receptor type-1B	{'weight': 1}
Tyrosine-protein kinase BTK	Tyrosine-protein kinase Fes/Fps	{'weight': 1}
Tyrosine-protein kinase BTK	MAP/microtubule affinity-regulating kinase 4	{'weight': 1}
Tyrosine-protein kinase BTK	Mitogen-activated protein kinase 15	{'weight': 1}
Tyrosine-protein kinase BTK	Cyclin-dependent kinase-like 2	{'weight': 1}
Tyrosine-protein kinase BTK	Vascular endothelial growth factor receptor 2	{'weight': 1}
Tyrosine-protein kinase BTK	Casein kinase II subunit alpha'	{'weight': 1}
Tyrosine-protein kinase BTK	Cathepsin L1	{'weight': 1}
Tyrosine-protein kinase BTK	Dual specificity tyrosine-phosphorylation-regulated kinase 1B	{'weight': 1}
Tyrosine-protein kinase BTK	TGF-beta receptor type-2	{'weight': 1}
Tyrosine-protein kinase BTK	Mitogen-activated protein kinase kinase kinase kinase 5	{'weight': 1}
Tyrosine-protein kinase BTK	Interleukin-1 receptor-associated kinase 3	{'weight': 1}
Tyrosine-protein kinase BTK	Tyrosine-protein kinase FRK	{'weight': 2}
Tyrosine-protein kinase BTK	Serine/threonine-protein kinase B-raf	{'weight': 1}
Tyrosine-protein kinase BTK	Homeodomain-interacting protein kinase 2	{'weight': 1}
Tyrosine-protein kinase BTK	LIM domain kinase 2	{'weight': 1}
Tyrosine-protein kinase BTK	Serine/threonine-protein kinase/endoribonuclease IRE1	{'weight': 1}
Tyrosine-protein kinase BTK	Mitogen-activated protein kinase kinase kinase 11	{'weight': 1}
Tyrosine-protein kinase BTK	MAP kinase-activated protein kinase 5	{'weight': 1}
Tyrosine-protein kinase BTK	Receptor-interacting serine/threonine-protein kinase 2	{'weight': 1}
Tyrosine-protein kinase BTK	Mitogen-activated protein kinase 7	{'weight': 1}
Tyrosine-protein kinase BTK	Death-associated protein kinase 3	{'weight': 1}
Tyrosine-protein kinase BTK	Serine/threonine-protein kinase OSR1	{'weight': 1}
Tyrosine-protein kinase BTK	Ephrin type-A receptor 7	{'weight': 1}
Tyrosine-protein kinase BTK	Serine/threonine-protein kinase LATS1	{'weight': 1}
Tyrosine-protein kinase BTK	Dual specificity mitogen-activated protein kinase kinase 6	{'weight': 1}
Tyrosine-protein kinase BTK	Serine/threonine-protein kinase Sgk3	{'weight': 1}
Tyrosine-protein kinase BTK	MAP/microtubule affinity-regulating kinase 3	{'weight': 1}
Tyrosine-protein kinase BTK	Serine/threonine-protein kinase N2	{'weight': 1}
Tyrosine-protein kinase BTK	Serine/threonine-protein kinase 36	{'weight': 1}
Tyrosine-protein kinase BTK	Inhibitor of nuclear factor kappa-B kinase subunit epsilon	{'weight': 1}
Tyrosine-protein kinase BTK	Death-associated protein kinase 1	{'weight': 1}
Tyrosine-protein kinase BTK	Phosphorylase b kinase gamma catalytic chain, skeletal muscle/heart isoform	{'weight': 1}
Tyrosine-protein kinase BTK	Tyrosine-protein kinase HCK	{'weight': 1}
Tyrosine-protein kinase BTK	Fibroblast growth factor receptor 1	{'weight': 1}
Tyrosine-protein kinase BTK	Dual specificity mitogen-activated protein kinase kinase 3	{'weight': 1}
Tyrosine-protein kinase BTK	Serine/threonine-protein kinase MRCK gamma	{'weight': 1}
Tyrosine-protein kinase BTK	Protein kinase C epsilon type	{'weight': 1}
Tyrosine-protein kinase BTK	Tyrosine-protein kinase Tec	{'weight': 2}
Tyrosine-protein kinase BTK	Tyrosine-protein kinase Srms	{'weight': 1}
Tyrosine-protein kinase BTK	Cyclin-dependent kinase 1	{'weight': 1}
Tyrosine-protein kinase BTK	Tyrosine-protein kinase receptor UFO	{'weight': 1}
Tyrosine-protein kinase BTK	Activin receptor type-1B	{'weight': 1}
Tyrosine-protein kinase BTK	Serine/threonine-protein kinase 38	{'weight': 1}
Tyrosine-protein kinase BTK	Serine/threonine-protein kinase SBK1	{'weight': 1}
Tyrosine-protein kinase BTK	Serine/threonine-protein kinase D1	{'weight': 1}
Tyrosine-protein kinase BTK	Serine/threonine-protein kinase 24	{'weight': 1}
Tyrosine-protein kinase BTK	Cyclin-dependent kinase 17	{'weight': 1}
Tyrosine-protein kinase BTK	Glycogen synthase kinase-3 beta	{'weight': 1}
Tyrosine-protein kinase BTK	Serine/threonine-protein kinase tousled-like 2	{'weight': 1}
Tyrosine-protein kinase BTK	Serine/threonine-protein kinase 38-like	{'weight': 1}
Tyrosine-protein kinase BTK	Mitogen-activated protein kinase kinase kinase 15	{'weight': 1}
Tyrosine-protein kinase BTK	3-phosphoinositide-dependent protein kinase 1	{'weight': 1}
Tyrosine-protein kinase BTK	Receptor-interacting serine/threonine-protein kinase 4	{'weight': 1}
Tyrosine-protein kinase BTK	Serine/threonine-protein kinase TNNI3K	{'weight': 1}
Tyrosine-protein kinase BTK	Serine/threonine-protein kinase 33	{'weight': 1}
Tyrosine-protein kinase BTK	CLIP-associating protein 1	{'weight': 1}
Tyrosine-protein kinase BTK	Serine/threonine-protein kinase pim-3	{'weight': 1}
Tyrosine-protein kinase BTK	Serine/threonine-protein kinase NIM1	{'weight': 1}
Tyrosine-protein kinase BTK	Mitogen-activated protein kinase kinase kinase 13	{'weight': 1}
Tyrosine-protein kinase BTK	Serine/threonine-protein kinase DCLK3	{'weight': 1}
Tyrosine-protein kinase BTK	Protein-tyrosine kinase 6	{'weight': 2}
Tyrosine-protein kinase BTK	Ephrin type-A receptor 4	{'weight': 1}
Tyrosine-protein kinase BTK	Aurora kinase A	{'weight': 1}
Tyrosine-protein kinase BTK	Receptor-type tyrosine-protein kinase FLT3	{'weight': 1}
Tyrosine-protein kinase BTK	Phosphatidylinositol 4-phosphate 3-kinase C2 domain-containing subunit gamma	{'weight': 1}
Tyrosine-protein kinase BTK	Vesicle monoamine transporter type 2	{'weight': 1}
Tyrosine-protein kinase BTK	Ephrin type-A receptor 2	{'weight': 1}
Tyrosine-protein kinase BTK	Cyclin-dependent kinase 15	{'weight': 1}
Tyrosine-protein kinase BTK	Mitogen-activated protein kinase kinase kinase kinase 4	{'weight': 1}
Tyrosine-protein kinase BTK	Testis-specific serine/threonine-protein kinase 1	{'weight': 1}
Tyrosine-protein kinase BTK	Protein-tyrosine kinase 2-beta	{'weight': 1}
Tyrosine-protein kinase BTK	Ribosomal protein S6 kinase alpha-1	{'weight': 1}
Tyrosine-protein kinase BTK	Mitogen-activated protein kinase kinase kinase 12	{'weight': 1}
Tyrosine-protein kinase BTK	STE20-like serine/threonine-protein kinase	{'weight': 1}
Tyrosine-protein kinase BTK	Aurora kinase B	{'weight': 1}
Tyrosine-protein kinase BTK	Bone morphogenetic protein receptor type-2	{'weight': 1}
Tyrosine-protein kinase BTK	Serine/threonine-protein kinase PAK 4	{'weight': 1}
Tyrosine-protein kinase BTK	Mitogen-activated protein kinase kinase kinase 10	{'weight': 1}
Tyrosine-protein kinase BTK	Serine/threonine-protein kinase RIO2	{'weight': 1}
Tyrosine-protein kinase BTK	Vascular endothelial growth factor receptor 3	{'weight': 1}
Epidermal growth factor receptor	Atypical kinase COQ8B, mitochondrial	{'weight': 1}
Epidermal growth factor receptor	Cyclin-dependent kinase 16	{'weight': 1}
Epidermal growth factor receptor	Serine/threonine-protein kinase 26	{'weight': 1}
Epidermal growth factor receptor	Serine/threonine-protein kinase 10	{'weight': 1}
Epidermal growth factor receptor	Tyrosine-protein kinase receptor TYRO3	{'weight': 1}
Epidermal growth factor receptor	Calcium/calmodulin-dependent protein kinase type 1G	{'weight': 1}
Epidermal growth factor receptor	BMP-2-inducible protein kinase	{'weight': 1}
Epidermal growth factor receptor	Protein kinase C theta type	{'weight': 1}
Epidermal growth factor receptor	Sodium channel protein type 5 subunit alpha	{'weight': 1}
Epidermal growth factor receptor	Dual specificity testis-specific protein kinase 1	{'weight': 1}
Epidermal growth factor receptor	Calcium/calmodulin-dependent protein kinase type II subunit beta	{'weight': 1}
Epidermal growth factor receptor	Serine/threonine-protein kinase Nek9	{'weight': 1}
Epidermal growth factor receptor	Fibroblast growth factor receptor 3	{'weight': 1}
Epidermal growth factor receptor	Ephrin type-A receptor 3	{'weight': 1}
Epidermal growth factor receptor	Serine/threonine-protein kinase TBK1	{'weight': 1}
Epidermal growth factor receptor	Equilibrative nucleoside transporter 1	{'weight': 1}
Epidermal growth factor receptor	Ribosomal protein S6 kinase alpha-6	{'weight': 1}
Epidermal growth factor receptor	Interleukin-1 receptor-associated kinase 1	{'weight': 1}
Epidermal growth factor receptor	Serine/threonine-protein kinase DCLK1	{'weight': 1}
Epidermal growth factor receptor	Serine/threonine-protein kinase PAK 1	{'weight': 1}
Epidermal growth factor receptor	Dual specificity tyrosine-phosphorylation-regulated kinase 1A	{'weight': 1}
Epidermal growth factor receptor	Insulin receptor-related protein	{'weight': 1}
Epidermal growth factor receptor	Inhibitor of nuclear factor kappa-B kinase subunit beta	{'weight': 1}
Epidermal growth factor receptor	Serine/threonine-protein kinase TAO2	{'weight': 1}
Epidermal growth factor receptor	Leukocyte tyrosine kinase receptor	{'weight': 1}
Epidermal growth factor receptor	Tyrosine-protein kinase SYK	{'weight': 1}
Epidermal growth factor receptor	NUAK family SNF1-like kinase 1	{'weight': 1}
Epidermal growth factor receptor	Calcium/calmodulin-dependent protein kinase type II subunit gamma	{'weight': 1}
Epidermal growth factor receptor	Ephrin type-A receptor 5	{'weight': 1}
Epidermal growth factor receptor	Adenosine receptor A3	{'weight': 1}
Epidermal growth factor receptor	Serine/threonine-protein kinase 32A	{'weight': 1}
Epidermal growth factor receptor	Interferon-induced, double-stranded RNA-activated protein kinase	{'weight': 1}
Epidermal growth factor receptor	Activin receptor type-1	{'weight': 1}
Epidermal growth factor receptor	Serine/threonine-protein kinase Nek1	{'weight': 1}
Epidermal growth factor receptor	Serine/threonine-protein kinase Chk2	{'weight': 1}
Epidermal growth factor receptor	Serine/threonine-protein kinase PAK 5	{'weight': 1}
Epidermal growth factor receptor	Tyrosine-protein kinase ITK/TSK	{'weight': 2}
Epidermal growth factor receptor	Serine/threonine-protein kinase TAO1	{'weight': 1}
Epidermal growth factor receptor	cAMP-dependent protein kinase catalytic subunit alpha	{'weight': 1}
Epidermal growth factor receptor	Serine/threonine-protein kinase PLK4	{'weight': 1}
Epidermal growth factor receptor	Mitogen-activated protein kinase kinase kinase kinase 1	{'weight': 1}
Epidermal growth factor receptor	Cytoplasmic tyrosine-protein kinase BMX	{'weight': 2}
Epidermal growth factor receptor	Mitogen-activated protein kinase kinase kinase MLT	{'weight': 1}
Epidermal growth factor receptor	Mitogen-activated protein kinase kinase kinase 2	{'weight': 1}
Epidermal growth factor receptor	Calcium/calmodulin-dependent protein kinase kinase 2	{'weight': 1}
Epidermal growth factor receptor	Dual specificity mitogen-activated protein kinase kinase 2	{'weight': 1}
Epidermal growth factor receptor	cAMP-dependent protein kinase catalytic subunit beta	{'weight': 1}
Epidermal growth factor receptor	cGMP-dependent protein kinase 2	{'weight': 1}
Epidermal growth factor receptor	Leucine-rich repeat serine/threonine-protein kinase 2	{'weight': 1}
Epidermal growth factor receptor	Serine/threonine-protein kinase Nek5	{'weight': 1}
Epidermal growth factor receptor	Citron Rho-interacting kinase	{'weight': 1}
Epidermal growth factor receptor	5'-AMP-activated protein kinase subunit beta-1	{'weight': 1}
Epidermal growth factor receptor	Protein kinase C gamma type	{'weight': 1}
Epidermal growth factor receptor	Dual specificity protein kinase CLK1	{'weight': 1}
Epidermal growth factor receptor	Cyclin-dependent kinase-like 1	{'weight': 1}
Epidermal growth factor receptor	Cathepsin S	{'weight': 1}
Epidermal growth factor receptor	Alpha-1-acid glycoprotein 2	{'weight': 1}
Epidermal growth factor receptor	Calcium/calmodulin-dependent protein kinase type II subunit alpha	{'weight': 1}
Epidermal growth factor receptor	Ephrin type-A receptor 1	{'weight': 1}
Epidermal growth factor receptor	Dual specificity protein kinase CLK4	{'weight': 1}
Epidermal growth factor receptor	Serine/threonine-protein kinase ULK3	{'weight': 1}
Epidermal growth factor receptor	Ephrin type-A receptor 8	{'weight': 1}
Epidermal growth factor receptor	Interleukin-1 receptor-associated kinase 4	{'weight': 1}
Epidermal growth factor receptor	Tyrosine-protein kinase Fyn	{'weight': 1}
Epidermal growth factor receptor	5'-AMP-activated protein kinase subunit gamma-2	{'weight': 1}
Epidermal growth factor receptor	Muscle, skeletal receptor tyrosine-protein kinase	{'weight': 1}
Epidermal growth factor receptor	Membrane-associated tyrosine- and threonine-specific cdc2-inhibitory kinase	{'weight': 1}
Epidermal growth factor receptor	5'-AMP-activated protein kinase subunit gamma-3	{'weight': 1}
Epidermal growth factor receptor	Phosphatidylinositol 4,5-bisphosphate 3-kinase catalytic subunit gamma isoform	{'weight': 1}
Epidermal growth factor receptor	Tyrosine-protein kinase Yes	{'weight': 1}
Epidermal growth factor receptor	Tyrosine-protein kinase Fgr	{'weight': 2}
Epidermal growth factor receptor	SNF-related serine/threonine-protein kinase	{'weight': 1}
Epidermal growth factor receptor	RAF proto-oncogene serine/threonine-protein kinase	{'weight': 1}
Epidermal growth factor receptor	Homeodomain-interacting protein kinase 3	{'weight': 1}
Epidermal growth factor receptor	Serine/threonine-protein kinase TAO3	{'weight': 1}
Epidermal growth factor receptor	Macrophage-stimulating protein receptor	{'weight': 1}
Epidermal growth factor receptor	Dual specificity protein kinase CLK3	{'weight': 1}
Epidermal growth factor receptor	Serine/threonine-protein kinase MARK2	{'weight': 1}
Epidermal growth factor receptor	Hepatocyte growth factor receptor	{'weight': 1}
Epidermal growth factor receptor	Eukaryotic translation initiation factor 2-alpha kinase 1	{'weight': 1}
Epidermal growth factor receptor	Calcium/calmodulin-dependent protein kinase kinase 1	{'weight': 1}
Epidermal growth factor receptor	Serine/threonine-protein kinase PLK1	{'weight': 1}
Epidermal growth factor receptor	TGF-beta receptor type-1	{'weight': 1}
Epidermal growth factor receptor	STE20/SPS1-related proline-alanine-rich protein kinase	{'weight': 1}
Epidermal growth factor receptor	Tyrosine-protein kinase Lyn	{'weight': 1}
Epidermal growth factor receptor	BDNF/NT-3 growth factors receptor	{'weight': 1}
Epidermal growth factor receptor	Tyrosine-protein kinase TXK	{'weight': 2}
Epidermal growth factor receptor	5'-AMP-activated protein kinase subunit beta-2	{'weight': 1}
Epidermal growth factor receptor	Atypical kinase COQ8A, mitochondrial	{'weight': 1}
Epidermal growth factor receptor	Dual specificity mitogen-activated protein kinase kinase 5	{'weight': 1}
Epidermal growth factor receptor	Mitogen-activated protein kinase kinase kinase 4	{'weight': 1}
Epidermal growth factor receptor	Mitogen-activated protein kinase 4	{'weight': 1}
Epidermal growth factor receptor	Maternal embryonic leucine zipper kinase	{'weight': 1}
Epidermal growth factor receptor	Receptor tyrosine-protein kinase erbB-4	{'weight': 2}
Epidermal growth factor receptor	Misshapen-like kinase 1	{'weight': 1}
Epidermal growth factor receptor	Protein kinase C iota type	{'weight': 1}
Epidermal growth factor receptor	Serine/threonine-protein kinase PLK2	{'weight': 1}
Epidermal growth factor receptor	Tyrosine-protein kinase Blk	{'weight': 2}
Epidermal growth factor receptor	Serine/threonine-protein kinase MARK1	{'weight': 1}
Epidermal growth factor receptor	Serine/threonine-protein kinase pim-1	{'weight': 1}
Epidermal growth factor receptor	Focal adhesion kinase 1	{'weight': 1}
Epidermal growth factor receptor	Serine/threonine-protein kinase 16	{'weight': 1}
Epidermal growth factor receptor	Serine/threonine-protein kinase RIO3	{'weight': 1}
Epidermal growth factor receptor	Fibroblast growth factor receptor 2	{'weight': 1}
Epidermal growth factor receptor	Non-receptor tyrosine-protein kinase TNK1	{'weight': 1}
Epidermal growth factor receptor	Ephrin type-B receptor 6	{'weight': 1}
Epidermal growth factor receptor	Tyrosine-protein kinase Fer	{'weight': 1}
Epidermal growth factor receptor	Myosin light chain kinase 3	{'weight': 1}
Epidermal growth factor receptor	Sodium channel protein type 4 subunit alpha	{'weight': 1}
Epidermal growth factor receptor	Serine/threonine-protein kinase 35	{'weight': 1}
Epidermal growth factor receptor	Phosphatidylinositol 4,5-bisphosphate 3-kinase catalytic subunit delta isoform	{'weight': 1}
Epidermal growth factor receptor	Activated CDC42 kinase 1	{'weight': 1}
Epidermal growth factor receptor	Serine/threonine-protein kinase PAK 2	{'weight': 1}
Epidermal growth factor receptor	Arachidonate 5-lipoxygenase	{'weight': 1}
Epidermal growth factor receptor	Dual specificity protein kinase TTK	{'weight': 1}
Epidermal growth factor receptor	Sodium channel protein type 9 subunit alpha	{'weight': 1}
Epidermal growth factor receptor	Tyrosine-protein kinase Lck	{'weight': 2}
Epidermal growth factor receptor	Serine/threonine-protein kinase ULK2	{'weight': 1}
Epidermal growth factor receptor	Insulin receptor	{'weight': 1}
Epidermal growth factor receptor	Mitogen-activated protein kinase kinase kinase 3	{'weight': 1}
Epidermal growth factor receptor	Myosin light chain kinase family member 4	{'weight': 1}
Epidermal growth factor receptor	Serine/threonine-protein kinase SIK1	{'weight': 1}
Epidermal growth factor receptor	Phosphatidylinositol 4-phosphate 3-kinase C2 domain-containing subunit beta	{'weight': 1}
Epidermal growth factor receptor	Angiopoietin-1 receptor	{'weight': 1}
Epidermal growth factor receptor	Tyrosine-protein kinase CSK	{'weight': 1}
Epidermal growth factor receptor	Ribosomal protein S6 kinase alpha-3	{'weight': 1}
Epidermal growth factor receptor	Proto-oncogene tyrosine-protein kinase ROS	{'weight': 1}
Epidermal growth factor receptor	Serine/threonine-protein kinase mTOR	{'weight': 1}
Epidermal growth factor receptor	Myosin-IIIa	{'weight': 1}
Epidermal growth factor receptor	Phosphatidylinositol 5-phosphate 4-kinase type-2 beta	{'weight': 1}
Epidermal growth factor receptor	Serine/threonine-protein kinase Chk1	{'weight': 1}
Epidermal growth factor receptor	Serine/threonine-protein kinase Nek4	{'weight': 1}
Epidermal growth factor receptor	Serine/threonine-protein kinase RIO1	{'weight': 1}
Epidermal growth factor receptor	Serine/threonine-protein kinase 3	{'weight': 1}
Epidermal growth factor receptor	Receptor-interacting serine/threonine-protein kinase 1	{'weight': 1}
Epidermal growth factor receptor	Death-associated protein kinase 2	{'weight': 1}
Epidermal growth factor receptor	Tyrosine-protein kinase ZAP-70	{'weight': 1}
Epidermal growth factor receptor	Calcium/calmodulin-dependent protein kinase type 1	{'weight': 1}
Epidermal growth factor receptor	Mitogen-activated protein kinase kinase kinase 1	{'weight': 1}
Epidermal growth factor receptor	Serine/threonine-protein kinase tousled-like 1	{'weight': 1}
Epidermal growth factor receptor	MAP kinase-interacting serine/threonine-protein kinase 2	{'weight': 1}
Epidermal growth factor receptor	Serine/threonine-protein kinase PAK 3	{'weight': 1}
Epidermal growth factor receptor	Dual specificity protein kinase CLK2	{'weight': 1}
Epidermal growth factor receptor	TRAF2 and NCK-interacting protein kinase	{'weight': 1}
Epidermal growth factor receptor	Wee1-like protein kinase	{'weight': 1}
Epidermal growth factor receptor	Myosin light chain kinase 2, skeletal/cardiac muscle	{'weight': 1}
Epidermal growth factor receptor	Discoidin domain-containing receptor 2	{'weight': 1}
Epidermal growth factor receptor	Serine/threonine-protein kinase PLK3	{'weight': 1}
Epidermal growth factor receptor	Ephrin type-B receptor 4	{'weight': 1}
Epidermal growth factor receptor	Mitogen-activated protein kinase kinase kinase 9	{'weight': 1}
Epidermal growth factor receptor	Serine/threonine-protein kinase 17B	{'weight': 1}
Epidermal growth factor receptor	Myosin light chain kinase, smooth muscle	{'weight': 1}
Epidermal growth factor receptor	Glycogen synthase kinase-3 alpha	{'weight': 1}
Epidermal growth factor receptor	Fatty-acid amide hydrolase 1	{'weight': 1}
Epidermal growth factor receptor	Microtubule-associated serine/threonine-protein kinase 1	{'weight': 1}
Epidermal growth factor receptor	Mitogen-activated protein kinase 13	{'weight': 1}
Epidermal growth factor receptor	Ankyrin repeat and protein kinase domain-containing protein 1	{'weight': 1}
Epidermal growth factor receptor	Serine/threonine-protein kinase Nek2	{'weight': 1}
Epidermal growth factor receptor	Aurora kinase C	{'weight': 1}
Epidermal growth factor receptor	Serine/threonine-protein kinase DCLK2	{'weight': 1}
Epidermal growth factor receptor	Rho-associated protein kinase 2	{'weight': 1}
Epidermal growth factor receptor	eIF-2-alpha kinase GCN2	{'weight': 1}
Epidermal growth factor receptor	Casein kinase I isoform alpha	{'weight': 1}
Epidermal growth factor receptor	Kappa-casein	{'weight': 1}
Epidermal growth factor receptor	Mitogen-activated protein kinase 10	{'weight': 1}
Epidermal growth factor receptor	Serine/threonine-protein kinase SIK2	{'weight': 1}
Epidermal growth factor receptor	Mitogen-activated protein kinase 14	{'weight': 1}
Epidermal growth factor receptor	Mitogen-activated protein kinase kinase kinase 6	{'weight': 1}
Epidermal growth factor receptor	Serine/threonine-protein kinase ICK	{'weight': 1}
Epidermal growth factor receptor	Tyrosine-protein kinase Mer	{'weight': 1}
Epidermal growth factor receptor	LIM domain kinase 1	{'weight': 1}
Epidermal growth factor receptor	Calcium-dependent protein kinase 1	{'weight': 1}
Epidermal growth factor receptor	Casein kinase II subunit alpha	{'weight': 1}
Epidermal growth factor receptor	Phosphatidylinositol 4-kinase beta	{'weight': 1}
Epidermal growth factor receptor	Serine/threonine-protein kinase Nek11	{'weight': 1}
Epidermal growth factor receptor	Serine/threonine-protein kinase ULK1	{'weight': 1}
Epidermal growth factor receptor	ALK tyrosine kinase receptor	{'weight': 1}
Epidermal growth factor receptor	Cyclin-G-associated kinase	{'weight': 1}
Epidermal growth factor receptor	Peripheral plasma membrane protein CASK	{'weight': 1}
Epidermal growth factor receptor	Serine/threonine-protein kinase N1	{'weight': 1}
Epidermal growth factor receptor	Serine/threonine-protein kinase 17A	{'weight': 1}
Epidermal growth factor receptor	Protein kinase C delta type	{'weight': 1}
Epidermal growth factor receptor	Phosphatidylinositol 5-phosphate 4-kinase type-2 gamma	{'weight': 1}
Epidermal growth factor receptor	5'-AMP-activated protein kinase catalytic subunit alpha-2	{'weight': 1}
Epidermal growth factor receptor	Serine/threonine-protein kinase PAK 6	{'weight': 1}
Epidermal growth factor receptor	Ephrin type-B receptor 1	{'weight': 1}
Epidermal growth factor receptor	Serine/threonine-protein kinase PknB	{'weight': 1}
Epidermal growth factor receptor	Tyrosine-protein kinase receptor Tie-1	{'weight': 1}
Epidermal growth factor receptor	Sodium channel protein type 10 subunit alpha	{'weight': 1}
Epidermal growth factor receptor	Mitogen-activated protein kinase kinase kinase kinase 3	{'weight': 1}
Epidermal growth factor receptor	NUAK family SNF1-like kinase 2	{'weight': 1}
Epidermal growth factor receptor	Calcium/calmodulin-dependent protein kinase type II subunit delta	{'weight': 1}
Epidermal growth factor receptor	Vascular endothelial growth factor receptor 1	{'weight': 1}
Epidermal growth factor receptor	Proto-oncogene tyrosine-protein kinase receptor Ret	{'weight': 1}
Epidermal growth factor receptor	UDP-glucuronosyltransferase 1-1	{'weight': 1}
Epidermal growth factor receptor	Ephrin type-B receptor 2	{'weight': 1}
Epidermal growth factor receptor	Cyclin-dependent kinase 4	{'weight': 1}
Epidermal growth factor receptor	Serine/threonine-protein kinase PRP4 homolog	{'weight': 1}
Epidermal growth factor receptor	Uncharacterized serine/threonine-protein kinase SBK3	{'weight': 1}
Epidermal growth factor receptor	Calcium/calmodulin-dependent protein kinase type 1D	{'weight': 1}
Epidermal growth factor receptor	Receptor tyrosine-protein kinase erbB-2	{'weight': 2}
Epidermal growth factor receptor	Proto-oncogene tyrosine-protein kinase Src	{'weight': 1}
Epidermal growth factor receptor	Abelson tyrosine-protein kinase 2	{'weight': 1}
Epidermal growth factor receptor	Serine/threonine-protein kinase SIK3	{'weight': 1}
Epidermal growth factor receptor	Serine/threonine-protein kinase Nek3	{'weight': 1}
Epidermal growth factor receptor	Megakaryocyte-associated tyrosine-protein kinase	{'weight': 1}
Epidermal growth factor receptor	5'-AMP-activated protein kinase subunit gamma-1	{'weight': 1}
Epidermal growth factor receptor	Mitogen-activated protein kinase kinase kinase 19	{'weight': 1}
Epidermal growth factor receptor	NT-3 growth factor receptor	{'weight': 1}
Epidermal growth factor receptor	MAP kinase-interacting serine/threonine-protein kinase 1	{'weight': 1}
Epidermal growth factor receptor	Ephrin type-A receptor 6	{'weight': 1}
Epidermal growth factor receptor	Mitogen-activated protein kinase 9	{'weight': 1}
Epidermal growth factor receptor	AP2-associated protein kinase 1	{'weight': 1}
Epidermal growth factor receptor	Mitogen-activated protein kinase kinase kinase kinase 2	{'weight': 1}
Epidermal growth factor receptor	5'-AMP-activated protein kinase catalytic subunit alpha-1	{'weight': 1}
Epidermal growth factor receptor	Bone morphogenetic protein receptor type-1B	{'weight': 1}
Epidermal growth factor receptor	Tyrosine-protein kinase Fes/Fps	{'weight': 1}
Epidermal growth factor receptor	MAP/microtubule affinity-regulating kinase 4	{'weight': 1}
Epidermal growth factor receptor	Mitogen-activated protein kinase 15	{'weight': 1}
Epidermal growth factor receptor	Cyclin-dependent kinase-like 2	{'weight': 1}
Epidermal growth factor receptor	Vascular endothelial growth factor receptor 2	{'weight': 1}
Epidermal growth factor receptor	Casein kinase II subunit alpha'	{'weight': 1}
Epidermal growth factor receptor	Cathepsin L1	{'weight': 1}
Epidermal growth factor receptor	Dual specificity tyrosine-phosphorylation-regulated kinase 1B	{'weight': 1}
Epidermal growth factor receptor	TGF-beta receptor type-2	{'weight': 1}
Epidermal growth factor receptor	Mitogen-activated protein kinase kinase kinase kinase 5	{'weight': 1}
Epidermal growth factor receptor	Interleukin-1 receptor-associated kinase 3	{'weight': 1}
Epidermal growth factor receptor	Tyrosine-protein kinase FRK	{'weight': 2}
Epidermal growth factor receptor	Serine/threonine-protein kinase B-raf	{'weight': 1}
Epidermal growth factor receptor	Homeodomain-interacting protein kinase 2	{'weight': 1}
Epidermal growth factor receptor	LIM domain kinase 2	{'weight': 1}
Epidermal growth factor receptor	Serine/threonine-protein kinase/endoribonuclease IRE1	{'weight': 1}
Epidermal growth factor receptor	Mitogen-activated protein kinase kinase kinase 11	{'weight': 1}
Epidermal growth factor receptor	MAP kinase-activated protein kinase 5	{'weight': 1}
Epidermal growth factor receptor	Receptor-interacting serine/threonine-protein kinase 2	{'weight': 1}
Epidermal growth factor receptor	Mitogen-activated protein kinase 7	{'weight': 1}
Epidermal growth factor receptor	Death-associated protein kinase 3	{'weight': 1}
Epidermal growth factor receptor	Serine/threonine-protein kinase OSR1	{'weight': 1}
Epidermal growth factor receptor	Ephrin type-A receptor 7	{'weight': 1}
Epidermal growth factor receptor	Serine/threonine-protein kinase LATS1	{'weight': 1}
Epidermal growth factor receptor	Dual specificity mitogen-activated protein kinase kinase 6	{'weight': 1}
Epidermal growth factor receptor	Serine/threonine-protein kinase Sgk3	{'weight': 1}
Epidermal growth factor receptor	MAP/microtubule affinity-regulating kinase 3	{'weight': 1}
Epidermal growth factor receptor	Serine/threonine-protein kinase N2	{'weight': 1}
Epidermal growth factor receptor	Serine/threonine-protein kinase 36	{'weight': 1}
Epidermal growth factor receptor	Inhibitor of nuclear factor kappa-B kinase subunit epsilon	{'weight': 1}
Epidermal growth factor receptor	Death-associated protein kinase 1	{'weight': 1}
Epidermal growth factor receptor	Phosphorylase b kinase gamma catalytic chain, skeletal muscle/heart isoform	{'weight': 1}
Epidermal growth factor receptor	Alpha-1-acid glycoprotein 1	{'weight': 1}
Epidermal growth factor receptor	Tyrosine-protein kinase HCK	{'weight': 1}
Epidermal growth factor receptor	Fibroblast growth factor receptor 1	{'weight': 1}
Epidermal growth factor receptor	Dual specificity mitogen-activated protein kinase kinase 3	{'weight': 1}
Epidermal growth factor receptor	Serine/threonine-protein kinase MRCK gamma	{'weight': 1}
Epidermal growth factor receptor	Protein kinase C epsilon type	{'weight': 1}
Epidermal growth factor receptor	Tyrosine-protein kinase Tec	{'weight': 2}
Epidermal growth factor receptor	Tyrosine-protein kinase Srms	{'weight': 1}
Epidermal growth factor receptor	Cyclin-dependent kinase 1	{'weight': 1}
Epidermal growth factor receptor	Tyrosine-protein kinase receptor UFO	{'weight': 1}
Epidermal growth factor receptor	Activin receptor type-1B	{'weight': 1}
Epidermal growth factor receptor	Serine/threonine-protein kinase 38	{'weight': 1}
Epidermal growth factor receptor	Serine/threonine-protein kinase SBK1	{'weight': 1}
Epidermal growth factor receptor	Serine/threonine-protein kinase D1	{'weight': 1}
Epidermal growth factor receptor	Serine/threonine-protein kinase 24	{'weight': 1}
Epidermal growth factor receptor	Cyclin-dependent kinase 17	{'weight': 1}
Epidermal growth factor receptor	Glycogen synthase kinase-3 beta	{'weight': 1}
Epidermal growth factor receptor	Serine/threonine-protein kinase tousled-like 2	{'weight': 1}
Epidermal growth factor receptor	Serine/threonine-protein kinase 38-like	{'weight': 1}
Epidermal growth factor receptor	Mitogen-activated protein kinase kinase kinase 15	{'weight': 1}
Epidermal growth factor receptor	3-phosphoinositide-dependent protein kinase 1	{'weight': 1}
Epidermal growth factor receptor	Receptor-interacting serine/threonine-protein kinase 4	{'weight': 1}
Epidermal growth factor receptor	Serine/threonine-protein kinase TNNI3K	{'weight': 1}
Epidermal growth factor receptor	Serine/threonine-protein kinase 33	{'weight': 1}
Epidermal growth factor receptor	CLIP-associating protein 1	{'weight': 1}
Epidermal growth factor receptor	Serine/threonine-protein kinase pim-3	{'weight': 1}
Epidermal growth factor receptor	Serine/threonine-protein kinase NIM1	{'weight': 1}
Epidermal growth factor receptor	Mitogen-activated protein kinase kinase kinase 13	{'weight': 1}
Epidermal growth factor receptor	Serine/threonine-protein kinase DCLK3	{'weight': 1}
Epidermal growth factor receptor	Protein-tyrosine kinase 6	{'weight': 2}
Epidermal growth factor receptor	Ephrin type-A receptor 4	{'weight': 1}
Epidermal growth factor receptor	Aurora kinase A	{'weight': 1}
Epidermal growth factor receptor	Receptor-type tyrosine-protein kinase FLT3	{'weight': 1}
Epidermal growth factor receptor	Phosphatidylinositol 4-phosphate 3-kinase C2 domain-containing subunit gamma	{'weight': 1}
Epidermal growth factor receptor	Vesicle monoamine transporter type 2	{'weight': 1}
Epidermal growth factor receptor	Ephrin type-A receptor 2	{'weight': 1}
Epidermal growth factor receptor	Cyclin-dependent kinase 15	{'weight': 1}
Epidermal growth factor receptor	Mitogen-activated protein kinase kinase kinase kinase 4	{'weight': 1}
Epidermal growth factor receptor	Testis-specific serine/threonine-protein kinase 1	{'weight': 1}
Epidermal growth factor receptor	Protein-tyrosine kinase 2-beta	{'weight': 1}
Epidermal growth factor receptor	Ribosomal protein S6 kinase alpha-1	{'weight': 1}
Epidermal growth factor receptor	Mitogen-activated protein kinase kinase kinase 12	{'weight': 1}
Epidermal growth factor receptor	STE20-like serine/threonine-protein kinase	{'weight': 1}
Epidermal growth factor receptor	Aurora kinase B	{'weight': 1}
Epidermal growth factor receptor	Bone morphogenetic protein receptor type-2	{'weight': 1}
Epidermal growth factor receptor	Serine/threonine-protein kinase PAK 4	{'weight': 1}
Epidermal growth factor receptor	Mitogen-activated protein kinase kinase kinase 10	{'weight': 1}
Epidermal growth factor receptor	Serine/threonine-protein kinase RIO2	{'weight': 1}
Epidermal growth factor receptor	Vascular endothelial growth factor receptor 3	{'weight': 1}
Receptor tyrosine-protein kinase erbB-2	Atypical kinase COQ8B, mitochondrial	{'weight': 1}
Receptor tyrosine-protein kinase erbB-2	Cyclin-dependent kinase 16	{'weight': 1}
Receptor tyrosine-protein kinase erbB-2	Serine/threonine-protein kinase 26	{'weight': 1}
Receptor tyrosine-protein kinase erbB-2	Serine/threonine-protein kinase 10	{'weight': 1}
Receptor tyrosine-protein kinase erbB-2	Tyrosine-protein kinase receptor TYRO3	{'weight': 1}
Receptor tyrosine-protein kinase erbB-2	Calcium/calmodulin-dependent protein kinase type 1G	{'weight': 1}
Receptor tyrosine-protein kinase erbB-2	BMP-2-inducible protein kinase	{'weight': 1}
Receptor tyrosine-protein kinase erbB-2	Protein kinase C theta type	{'weight': 1}
Receptor tyrosine-protein kinase erbB-2	Dual specificity testis-specific protein kinase 1	{'weight': 1}
Receptor tyrosine-protein kinase erbB-2	Calcium/calmodulin-dependent protein kinase type II subunit beta	{'weight': 1}
Receptor tyrosine-protein kinase erbB-2	Serine/threonine-protein kinase Nek9	{'weight': 1}
Receptor tyrosine-protein kinase erbB-2	Fibroblast growth factor receptor 3	{'weight': 1}
Receptor tyrosine-protein kinase erbB-2	Ephrin type-A receptor 3	{'weight': 1}
Receptor tyrosine-protein kinase erbB-2	Serine/threonine-protein kinase TBK1	{'weight': 1}
Receptor tyrosine-protein kinase erbB-2	Equilibrative nucleoside transporter 1	{'weight': 1}
Receptor tyrosine-protein kinase erbB-2	Ribosomal protein S6 kinase alpha-6	{'weight': 1}
Receptor tyrosine-protein kinase erbB-2	Interleukin-1 receptor-associated kinase 1	{'weight': 1}
Receptor tyrosine-protein kinase erbB-2	Serine/threonine-protein kinase DCLK1	{'weight': 1}
Receptor tyrosine-protein kinase erbB-2	Serine/threonine-protein kinase PAK 1	{'weight': 1}
Receptor tyrosine-protein kinase erbB-2	Dual specificity tyrosine-phosphorylation-regulated kinase 1A	{'weight': 1}
Receptor tyrosine-protein kinase erbB-2	Insulin receptor-related protein	{'weight': 1}
Receptor tyrosine-protein kinase erbB-2	Inhibitor of nuclear factor kappa-B kinase subunit beta	{'weight': 1}
Receptor tyrosine-protein kinase erbB-2	Serine/threonine-protein kinase TAO2	{'weight': 1}
Receptor tyrosine-protein kinase erbB-2	Leukocyte tyrosine kinase receptor	{'weight': 1}
Receptor tyrosine-protein kinase erbB-2	Tyrosine-protein kinase SYK	{'weight': 1}
Receptor tyrosine-protein kinase erbB-2	NUAK family SNF1-like kinase 1	{'weight': 1}
Receptor tyrosine-protein kinase erbB-2	Calcium/calmodulin-dependent protein kinase type II subunit gamma	{'weight': 1}
Receptor tyrosine-protein kinase erbB-2	Ephrin type-A receptor 5	{'weight': 1}
Receptor tyrosine-protein kinase erbB-2	Adenosine receptor A3	{'weight': 1}
Receptor tyrosine-protein kinase erbB-2	Serine/threonine-protein kinase 32A	{'weight': 1}
Receptor tyrosine-protein kinase erbB-2	Interferon-induced, double-stranded RNA-activated protein kinase	{'weight': 1}
Receptor tyrosine-protein kinase erbB-2	Activin receptor type-1	{'weight': 1}
Receptor tyrosine-protein kinase erbB-2	Serine/threonine-protein kinase Nek1	{'weight': 1}
Receptor tyrosine-protein kinase erbB-2	Serine/threonine-protein kinase Chk2	{'weight': 1}
Receptor tyrosine-protein kinase erbB-2	Serine/threonine-protein kinase PAK 5	{'weight': 1}
Receptor tyrosine-protein kinase erbB-2	Tyrosine-protein kinase ITK/TSK	{'weight': 2}
Receptor tyrosine-protein kinase erbB-2	Serine/threonine-protein kinase TAO1	{'weight': 1}
Receptor tyrosine-protein kinase erbB-2	cAMP-dependent protein kinase catalytic subunit alpha	{'weight': 1}
Receptor tyrosine-protein kinase erbB-2	Serine/threonine-protein kinase PLK4	{'weight': 1}
Receptor tyrosine-protein kinase erbB-2	Mitogen-activated protein kinase kinase kinase kinase 1	{'weight': 1}
Receptor tyrosine-protein kinase erbB-2	Cytoplasmic tyrosine-protein kinase BMX	{'weight': 2}
Receptor tyrosine-protein kinase erbB-2	Mitogen-activated protein kinase kinase kinase MLT	{'weight': 1}
Receptor tyrosine-protein kinase erbB-2	Mitogen-activated protein kinase kinase kinase 2	{'weight': 1}
Receptor tyrosine-protein kinase erbB-2	Calcium/calmodulin-dependent protein kinase kinase 2	{'weight': 1}
Receptor tyrosine-protein kinase erbB-2	Dual specificity mitogen-activated protein kinase kinase 2	{'weight': 1}
Receptor tyrosine-protein kinase erbB-2	cAMP-dependent protein kinase catalytic subunit beta	{'weight': 1}
Receptor tyrosine-protein kinase erbB-2	cGMP-dependent protein kinase 2	{'weight': 1}
Receptor tyrosine-protein kinase erbB-2	Leucine-rich repeat serine/threonine-protein kinase 2	{'weight': 1}
Receptor tyrosine-protein kinase erbB-2	Serine/threonine-protein kinase Nek5	{'weight': 1}
Receptor tyrosine-protein kinase erbB-2	Citron Rho-interacting kinase	{'weight': 1}
Receptor tyrosine-protein kinase erbB-2	5'-AMP-activated protein kinase subunit beta-1	{'weight': 1}
Receptor tyrosine-protein kinase erbB-2	Protein kinase C gamma type	{'weight': 1}
Receptor tyrosine-protein kinase erbB-2	Dual specificity protein kinase CLK1	{'weight': 1}
Receptor tyrosine-protein kinase erbB-2	Cyclin-dependent kinase-like 1	{'weight': 1}
Receptor tyrosine-protein kinase erbB-2	Cathepsin S	{'weight': 1}
Receptor tyrosine-protein kinase erbB-2	Calcium/calmodulin-dependent protein kinase type II subunit alpha	{'weight': 1}
Receptor tyrosine-protein kinase erbB-2	Ephrin type-A receptor 1	{'weight': 1}
Receptor tyrosine-protein kinase erbB-2	Dual specificity protein kinase CLK4	{'weight': 1}
Receptor tyrosine-protein kinase erbB-2	Serine/threonine-protein kinase ULK3	{'weight': 1}
Receptor tyrosine-protein kinase erbB-2	Ephrin type-A receptor 8	{'weight': 1}
Receptor tyrosine-protein kinase erbB-2	Interleukin-1 receptor-associated kinase 4	{'weight': 1}
Receptor tyrosine-protein kinase erbB-2	Tyrosine-protein kinase Fyn	{'weight': 1}
Receptor tyrosine-protein kinase erbB-2	5'-AMP-activated protein kinase subunit gamma-2	{'weight': 1}
Receptor tyrosine-protein kinase erbB-2	Muscle, skeletal receptor tyrosine-protein kinase	{'weight': 1}
Receptor tyrosine-protein kinase erbB-2	Membrane-associated tyrosine- and threonine-specific cdc2-inhibitory kinase	{'weight': 1}
Receptor tyrosine-protein kinase erbB-2	5'-AMP-activated protein kinase subunit gamma-3	{'weight': 1}
Receptor tyrosine-protein kinase erbB-2	Phosphatidylinositol 4,5-bisphosphate 3-kinase catalytic subunit gamma isoform	{'weight': 1}
Receptor tyrosine-protein kinase erbB-2	Tyrosine-protein kinase Yes	{'weight': 1}
Receptor tyrosine-protein kinase erbB-2	Tyrosine-protein kinase Fgr	{'weight': 2}
Receptor tyrosine-protein kinase erbB-2	SNF-related serine/threonine-protein kinase	{'weight': 1}
Receptor tyrosine-protein kinase erbB-2	RAF proto-oncogene serine/threonine-protein kinase	{'weight': 1}
Receptor tyrosine-protein kinase erbB-2	Homeodomain-interacting protein kinase 3	{'weight': 1}
Receptor tyrosine-protein kinase erbB-2	Serine/threonine-protein kinase TAO3	{'weight': 1}
Receptor tyrosine-protein kinase erbB-2	Macrophage-stimulating protein receptor	{'weight': 1}
Receptor tyrosine-protein kinase erbB-2	Dual specificity protein kinase CLK3	{'weight': 1}
Receptor tyrosine-protein kinase erbB-2	Serine/threonine-protein kinase MARK2	{'weight': 1}
Receptor tyrosine-protein kinase erbB-2	Hepatocyte growth factor receptor	{'weight': 1}
Receptor tyrosine-protein kinase erbB-2	Eukaryotic translation initiation factor 2-alpha kinase 1	{'weight': 1}
Receptor tyrosine-protein kinase erbB-2	Calcium/calmodulin-dependent protein kinase kinase 1	{'weight': 1}
Receptor tyrosine-protein kinase erbB-2	Serine/threonine-protein kinase PLK1	{'weight': 1}
Receptor tyrosine-protein kinase erbB-2	TGF-beta receptor type-1	{'weight': 1}
Receptor tyrosine-protein kinase erbB-2	STE20/SPS1-related proline-alanine-rich protein kinase	{'weight': 1}
Receptor tyrosine-protein kinase erbB-2	Tyrosine-protein kinase Lyn	{'weight': 1}
Receptor tyrosine-protein kinase erbB-2	BDNF/NT-3 growth factors receptor	{'weight': 1}
Receptor tyrosine-protein kinase erbB-2	Tyrosine-protein kinase TXK	{'weight': 2}
Receptor tyrosine-protein kinase erbB-2	5'-AMP-activated protein kinase subunit beta-2	{'weight': 1}
Receptor tyrosine-protein kinase erbB-2	Atypical kinase COQ8A, mitochondrial	{'weight': 1}
Receptor tyrosine-protein kinase erbB-2	Dual specificity mitogen-activated protein kinase kinase 5	{'weight': 1}
Receptor tyrosine-protein kinase erbB-2	Mitogen-activated protein kinase kinase kinase 4	{'weight': 1}
Receptor tyrosine-protein kinase erbB-2	Mitogen-activated protein kinase 4	{'weight': 1}
Receptor tyrosine-protein kinase erbB-2	Maternal embryonic leucine zipper kinase	{'weight': 1}
Receptor tyrosine-protein kinase erbB-2	Receptor tyrosine-protein kinase erbB-4	{'weight': 2}
Receptor tyrosine-protein kinase erbB-2	Misshapen-like kinase 1	{'weight': 1}
Receptor tyrosine-protein kinase erbB-2	Protein kinase C iota type	{'weight': 1}
Receptor tyrosine-protein kinase erbB-2	Serine/threonine-protein kinase PLK2	{'weight': 1}
Receptor tyrosine-protein kinase erbB-2	Tyrosine-protein kinase Blk	{'weight': 2}
Receptor tyrosine-protein kinase erbB-2	Serine/threonine-protein kinase MARK1	{'weight': 1}
Receptor tyrosine-protein kinase erbB-2	Serine/threonine-protein kinase pim-1	{'weight': 1}
Receptor tyrosine-protein kinase erbB-2	Focal adhesion kinase 1	{'weight': 1}
Receptor tyrosine-protein kinase erbB-2	Serine/threonine-protein kinase 16	{'weight': 1}
Receptor tyrosine-protein kinase erbB-2	Serine/threonine-protein kinase RIO3	{'weight': 1}
Receptor tyrosine-protein kinase erbB-2	Fibroblast growth factor receptor 2	{'weight': 1}
Receptor tyrosine-protein kinase erbB-2	Non-receptor tyrosine-protein kinase TNK1	{'weight': 1}
Receptor tyrosine-protein kinase erbB-2	Ephrin type-B receptor 6	{'weight': 1}
Receptor tyrosine-protein kinase erbB-2	Tyrosine-protein kinase Fer	{'weight': 1}
Receptor tyrosine-protein kinase erbB-2	Myosin light chain kinase 3	{'weight': 1}
Receptor tyrosine-protein kinase erbB-2	Serine/threonine-protein kinase 35	{'weight': 1}
Receptor tyrosine-protein kinase erbB-2	Phosphatidylinositol 4,5-bisphosphate 3-kinase catalytic subunit delta isoform	{'weight': 1}
Receptor tyrosine-protein kinase erbB-2	Activated CDC42 kinase 1	{'weight': 1}
Receptor tyrosine-protein kinase erbB-2	Serine/threonine-protein kinase PAK 2	{'weight': 1}
Receptor tyrosine-protein kinase erbB-2	Arachidonate 5-lipoxygenase	{'weight': 1}
Receptor tyrosine-protein kinase erbB-2	Dual specificity protein kinase TTK	{'weight': 1}
Receptor tyrosine-protein kinase erbB-2	Tyrosine-protein kinase Lck	{'weight': 2}
Receptor tyrosine-protein kinase erbB-2	Serine/threonine-protein kinase ULK2	{'weight': 1}
Receptor tyrosine-protein kinase erbB-2	Insulin receptor	{'weight': 1}
Receptor tyrosine-protein kinase erbB-2	Mitogen-activated protein kinase kinase kinase 3	{'weight': 1}
Receptor tyrosine-protein kinase erbB-2	Myosin light chain kinase family member 4	{'weight': 1}
Receptor tyrosine-protein kinase erbB-2	Serine/threonine-protein kinase SIK1	{'weight': 1}
Receptor tyrosine-protein kinase erbB-2	Phosphatidylinositol 4-phosphate 3-kinase C2 domain-containing subunit beta	{'weight': 1}
Receptor tyrosine-protein kinase erbB-2	Angiopoietin-1 receptor	{'weight': 1}
Receptor tyrosine-protein kinase erbB-2	Tyrosine-protein kinase CSK	{'weight': 1}
Receptor tyrosine-protein kinase erbB-2	Ribosomal protein S6 kinase alpha-3	{'weight': 1}
Receptor tyrosine-protein kinase erbB-2	Proto-oncogene tyrosine-protein kinase ROS	{'weight': 1}
Receptor tyrosine-protein kinase erbB-2	Serine/threonine-protein kinase mTOR	{'weight': 1}
Receptor tyrosine-protein kinase erbB-2	Myosin-IIIa	{'weight': 1}
Receptor tyrosine-protein kinase erbB-2	Phosphatidylinositol 5-phosphate 4-kinase type-2 beta	{'weight': 1}
Receptor tyrosine-protein kinase erbB-2	Serine/threonine-protein kinase Chk1	{'weight': 1}
Receptor tyrosine-protein kinase erbB-2	Serine/threonine-protein kinase Nek4	{'weight': 1}
Receptor tyrosine-protein kinase erbB-2	Serine/threonine-protein kinase RIO1	{'weight': 1}
Receptor tyrosine-protein kinase erbB-2	Serine/threonine-protein kinase 3	{'weight': 1}
Receptor tyrosine-protein kinase erbB-2	Receptor-interacting serine/threonine-protein kinase 1	{'weight': 1}
Receptor tyrosine-protein kinase erbB-2	Death-associated protein kinase 2	{'weight': 1}
Receptor tyrosine-protein kinase erbB-2	Tyrosine-protein kinase ZAP-70	{'weight': 1}
Receptor tyrosine-protein kinase erbB-2	Calcium/calmodulin-dependent protein kinase type 1	{'weight': 1}
Receptor tyrosine-protein kinase erbB-2	Mitogen-activated protein kinase kinase kinase 1	{'weight': 1}
Receptor tyrosine-protein kinase erbB-2	Serine/threonine-protein kinase tousled-like 1	{'weight': 1}
Receptor tyrosine-protein kinase erbB-2	MAP kinase-interacting serine/threonine-protein kinase 2	{'weight': 1}
Receptor tyrosine-protein kinase erbB-2	Serine/threonine-protein kinase PAK 3	{'weight': 1}
Receptor tyrosine-protein kinase erbB-2	Dual specificity protein kinase CLK2	{'weight': 1}
Receptor tyrosine-protein kinase erbB-2	TRAF2 and NCK-interacting protein kinase	{'weight': 1}
Receptor tyrosine-protein kinase erbB-2	Wee1-like protein kinase	{'weight': 1}
Receptor tyrosine-protein kinase erbB-2	Myosin light chain kinase 2, skeletal/cardiac muscle	{'weight': 1}
Receptor tyrosine-protein kinase erbB-2	Discoidin domain-containing receptor 2	{'weight': 1}
Receptor tyrosine-protein kinase erbB-2	Serine/threonine-protein kinase PLK3	{'weight': 1}
Receptor tyrosine-protein kinase erbB-2	Ephrin type-B receptor 4	{'weight': 1}
Receptor tyrosine-protein kinase erbB-2	Mitogen-activated protein kinase kinase kinase 9	{'weight': 1}
Receptor tyrosine-protein kinase erbB-2	Serine/threonine-protein kinase 17B	{'weight': 1}
Receptor tyrosine-protein kinase erbB-2	Myosin light chain kinase, smooth muscle	{'weight': 1}
Receptor tyrosine-protein kinase erbB-2	Glycogen synthase kinase-3 alpha	{'weight': 1}
Receptor tyrosine-protein kinase erbB-2	Fatty-acid amide hydrolase 1	{'weight': 1}
Receptor tyrosine-protein kinase erbB-2	Microtubule-associated serine/threonine-protein kinase 1	{'weight': 1}
Receptor tyrosine-protein kinase erbB-2	Mitogen-activated protein kinase 13	{'weight': 1}
Receptor tyrosine-protein kinase erbB-2	Ankyrin repeat and protein kinase domain-containing protein 1	{'weight': 1}
Receptor tyrosine-protein kinase erbB-2	Serine/threonine-protein kinase Nek2	{'weight': 1}
Receptor tyrosine-protein kinase erbB-2	Aurora kinase C	{'weight': 1}
Receptor tyrosine-protein kinase erbB-2	Serine/threonine-protein kinase DCLK2	{'weight': 1}
Receptor tyrosine-protein kinase erbB-2	Rho-associated protein kinase 2	{'weight': 1}
Receptor tyrosine-protein kinase erbB-2	eIF-2-alpha kinase GCN2	{'weight': 1}
Receptor tyrosine-protein kinase erbB-2	Casein kinase I isoform alpha	{'weight': 1}
Receptor tyrosine-protein kinase erbB-2	Kappa-casein	{'weight': 1}
Receptor tyrosine-protein kinase erbB-2	Mitogen-activated protein kinase 10	{'weight': 1}
Receptor tyrosine-protein kinase erbB-2	Serine/threonine-protein kinase SIK2	{'weight': 1}
Receptor tyrosine-protein kinase erbB-2	Mitogen-activated protein kinase 14	{'weight': 1}
Receptor tyrosine-protein kinase erbB-2	Mitogen-activated protein kinase kinase kinase 6	{'weight': 1}
Receptor tyrosine-protein kinase erbB-2	Serine/threonine-protein kinase ICK	{'weight': 1}
Receptor tyrosine-protein kinase erbB-2	Tyrosine-protein kinase Mer	{'weight': 1}
Receptor tyrosine-protein kinase erbB-2	LIM domain kinase 1	{'weight': 1}
Receptor tyrosine-protein kinase erbB-2	Calcium-dependent protein kinase 1	{'weight': 1}
Receptor tyrosine-protein kinase erbB-2	Casein kinase II subunit alpha	{'weight': 1}
Receptor tyrosine-protein kinase erbB-2	Phosphatidylinositol 4-kinase beta	{'weight': 1}
Receptor tyrosine-protein kinase erbB-2	Serine/threonine-protein kinase Nek11	{'weight': 1}
Receptor tyrosine-protein kinase erbB-2	Serine/threonine-protein kinase ULK1	{'weight': 1}
Receptor tyrosine-protein kinase erbB-2	ALK tyrosine kinase receptor	{'weight': 1}
Receptor tyrosine-protein kinase erbB-2	Cyclin-G-associated kinase	{'weight': 1}
Receptor tyrosine-protein kinase erbB-2	Peripheral plasma membrane protein CASK	{'weight': 1}
Receptor tyrosine-protein kinase erbB-2	Serine/threonine-protein kinase N1	{'weight': 1}
Receptor tyrosine-protein kinase erbB-2	Serine/threonine-protein kinase 17A	{'weight': 1}
Receptor tyrosine-protein kinase erbB-2	Protein kinase C delta type	{'weight': 1}
Receptor tyrosine-protein kinase erbB-2	Phosphatidylinositol 5-phosphate 4-kinase type-2 gamma	{'weight': 1}
Receptor tyrosine-protein kinase erbB-2	5'-AMP-activated protein kinase catalytic subunit alpha-2	{'weight': 1}
Receptor tyrosine-protein kinase erbB-2	Serine/threonine-protein kinase PAK 6	{'weight': 1}
Receptor tyrosine-protein kinase erbB-2	Ephrin type-B receptor 1	{'weight': 1}
Receptor tyrosine-protein kinase erbB-2	Serine/threonine-protein kinase PknB	{'weight': 1}
Receptor tyrosine-protein kinase erbB-2	Tyrosine-protein kinase receptor Tie-1	{'weight': 1}
Receptor tyrosine-protein kinase erbB-2	Mitogen-activated protein kinase kinase kinase kinase 3	{'weight': 1}
Receptor tyrosine-protein kinase erbB-2	NUAK family SNF1-like kinase 2	{'weight': 1}
Receptor tyrosine-protein kinase erbB-2	Calcium/calmodulin-dependent protein kinase type II subunit delta	{'weight': 1}
Receptor tyrosine-protein kinase erbB-2	Vascular endothelial growth factor receptor 1	{'weight': 1}
Receptor tyrosine-protein kinase erbB-2	Proto-oncogene tyrosine-protein kinase receptor Ret	{'weight': 1}
Receptor tyrosine-protein kinase erbB-2	UDP-glucuronosyltransferase 1-1	{'weight': 1}
Receptor tyrosine-protein kinase erbB-2	Ephrin type-B receptor 2	{'weight': 1}
Receptor tyrosine-protein kinase erbB-2	Cyclin-dependent kinase 4	{'weight': 1}
Receptor tyrosine-protein kinase erbB-2	Serine/threonine-protein kinase PRP4 homolog	{'weight': 1}
Receptor tyrosine-protein kinase erbB-2	Uncharacterized serine/threonine-protein kinase SBK3	{'weight': 1}
Receptor tyrosine-protein kinase erbB-2	Calcium/calmodulin-dependent protein kinase type 1D	{'weight': 1}
Receptor tyrosine-protein kinase erbB-2	Proto-oncogene tyrosine-protein kinase Src	{'weight': 1}
Receptor tyrosine-protein kinase erbB-2	Abelson tyrosine-protein kinase 2	{'weight': 1}
Receptor tyrosine-protein kinase erbB-2	Serine/threonine-protein kinase SIK3	{'weight': 1}
Receptor tyrosine-protein kinase erbB-2	Serine/threonine-protein kinase Nek3	{'weight': 1}
Receptor tyrosine-protein kinase erbB-2	Megakaryocyte-associated tyrosine-protein kinase	{'weight': 1}
Receptor tyrosine-protein kinase erbB-2	5'-AMP-activated protein kinase subunit gamma-1	{'weight': 1}
Receptor tyrosine-protein kinase erbB-2	Mitogen-activated protein kinase kinase kinase 19	{'weight': 1}
Receptor tyrosine-protein kinase erbB-2	NT-3 growth factor receptor	{'weight': 1}
Receptor tyrosine-protein kinase erbB-2	MAP kinase-interacting serine/threonine-protein kinase 1	{'weight': 1}
Receptor tyrosine-protein kinase erbB-2	Ephrin type-A receptor 6	{'weight': 1}
Receptor tyrosine-protein kinase erbB-2	Mitogen-activated protein kinase 9	{'weight': 1}
Receptor tyrosine-protein kinase erbB-2	AP2-associated protein kinase 1	{'weight': 1}
Receptor tyrosine-protein kinase erbB-2	Mitogen-activated protein kinase kinase kinase kinase 2	{'weight': 1}
Receptor tyrosine-protein kinase erbB-2	5'-AMP-activated protein kinase catalytic subunit alpha-1	{'weight': 1}
Receptor tyrosine-protein kinase erbB-2	Bone morphogenetic protein receptor type-1B	{'weight': 1}
Receptor tyrosine-protein kinase erbB-2	Tyrosine-protein kinase Fes/Fps	{'weight': 1}
Receptor tyrosine-protein kinase erbB-2	MAP/microtubule affinity-regulating kinase 4	{'weight': 1}
Receptor tyrosine-protein kinase erbB-2	Mitogen-activated protein kinase 15	{'weight': 1}
Receptor tyrosine-protein kinase erbB-2	Cyclin-dependent kinase-like 2	{'weight': 1}
Receptor tyrosine-protein kinase erbB-2	Vascular endothelial growth factor receptor 2	{'weight': 1}
Receptor tyrosine-protein kinase erbB-2	Casein kinase II subunit alpha'	{'weight': 1}
Receptor tyrosine-protein kinase erbB-2	Cathepsin L1	{'weight': 1}
Receptor tyrosine-protein kinase erbB-2	Dual specificity tyrosine-phosphorylation-regulated kinase 1B	{'weight': 1}
Receptor tyrosine-protein kinase erbB-2	TGF-beta receptor type-2	{'weight': 1}
Receptor tyrosine-protein kinase erbB-2	Mitogen-activated protein kinase kinase kinase kinase 5	{'weight': 1}
Receptor tyrosine-protein kinase erbB-2	Interleukin-1 receptor-associated kinase 3	{'weight': 1}
Receptor tyrosine-protein kinase erbB-2	Tyrosine-protein kinase FRK	{'weight': 2}
Receptor tyrosine-protein kinase erbB-2	Serine/threonine-protein kinase B-raf	{'weight': 1}
Receptor tyrosine-protein kinase erbB-2	Homeodomain-interacting protein kinase 2	{'weight': 1}
Receptor tyrosine-protein kinase erbB-2	LIM domain kinase 2	{'weight': 1}
Receptor tyrosine-protein kinase erbB-2	Serine/threonine-protein kinase/endoribonuclease IRE1	{'weight': 1}
Receptor tyrosine-protein kinase erbB-2	Mitogen-activated protein kinase kinase kinase 11	{'weight': 1}
Receptor tyrosine-protein kinase erbB-2	MAP kinase-activated protein kinase 5	{'weight': 1}
Receptor tyrosine-protein kinase erbB-2	Receptor-interacting serine/threonine-protein kinase 2	{'weight': 1}
Receptor tyrosine-protein kinase erbB-2	Mitogen-activated protein kinase 7	{'weight': 1}
Receptor tyrosine-protein kinase erbB-2	Death-associated protein kinase 3	{'weight': 1}
Receptor tyrosine-protein kinase erbB-2	Serine/threonine-protein kinase OSR1	{'weight': 1}
Receptor tyrosine-protein kinase erbB-2	Ephrin type-A receptor 7	{'weight': 1}
Receptor tyrosine-protein kinase erbB-2	Serine/threonine-protein kinase LATS1	{'weight': 1}
Receptor tyrosine-protein kinase erbB-2	Dual specificity mitogen-activated protein kinase kinase 6	{'weight': 1}
Receptor tyrosine-protein kinase erbB-2	Serine/threonine-protein kinase Sgk3	{'weight': 1}
Receptor tyrosine-protein kinase erbB-2	MAP/microtubule affinity-regulating kinase 3	{'weight': 1}
Receptor tyrosine-protein kinase erbB-2	Serine/threonine-protein kinase N2	{'weight': 1}
Receptor tyrosine-protein kinase erbB-2	Serine/threonine-protein kinase 36	{'weight': 1}
Receptor tyrosine-protein kinase erbB-2	Inhibitor of nuclear factor kappa-B kinase subunit epsilon	{'weight': 1}
Receptor tyrosine-protein kinase erbB-2	Death-associated protein kinase 1	{'weight': 1}
Receptor tyrosine-protein kinase erbB-2	Phosphorylase b kinase gamma catalytic chain, skeletal muscle/heart isoform	{'weight': 1}
Receptor tyrosine-protein kinase erbB-2	Tyrosine-protein kinase HCK	{'weight': 1}
Receptor tyrosine-protein kinase erbB-2	Fibroblast growth factor receptor 1	{'weight': 1}
Receptor tyrosine-protein kinase erbB-2	Dual specificity mitogen-activated protein kinase kinase 3	{'weight': 1}
Receptor tyrosine-protein kinase erbB-2	Serine/threonine-protein kinase MRCK gamma	{'weight': 1}
Receptor tyrosine-protein kinase erbB-2	Protein kinase C epsilon type	{'weight': 1}
Receptor tyrosine-protein kinase erbB-2	Tyrosine-protein kinase Tec	{'weight': 2}
Receptor tyrosine-protein kinase erbB-2	Tyrosine-protein kinase Srms	{'weight': 1}
Receptor tyrosine-protein kinase erbB-2	Cyclin-dependent kinase 1	{'weight': 1}
Receptor tyrosine-protein kinase erbB-2	Tyrosine-protein kinase receptor UFO	{'weight': 1}
Receptor tyrosine-protein kinase erbB-2	Activin receptor type-1B	{'weight': 1}
Receptor tyrosine-protein kinase erbB-2	Serine/threonine-protein kinase 38	{'weight': 1}
Receptor tyrosine-protein kinase erbB-2	Serine/threonine-protein kinase SBK1	{'weight': 1}
Receptor tyrosine-protein kinase erbB-2	Serine/threonine-protein kinase D1	{'weight': 1}
Receptor tyrosine-protein kinase erbB-2	Serine/threonine-protein kinase 24	{'weight': 1}
Receptor tyrosine-protein kinase erbB-2	Cyclin-dependent kinase 17	{'weight': 1}
Receptor tyrosine-protein kinase erbB-2	Glycogen synthase kinase-3 beta	{'weight': 1}
Receptor tyrosine-protein kinase erbB-2	Serine/threonine-protein kinase tousled-like 2	{'weight': 1}
Receptor tyrosine-protein kinase erbB-2	Serine/threonine-protein kinase 38-like	{'weight': 1}
Receptor tyrosine-protein kinase erbB-2	Mitogen-activated protein kinase kinase kinase 15	{'weight': 1}
Receptor tyrosine-protein kinase erbB-2	3-phosphoinositide-dependent protein kinase 1	{'weight': 1}
Receptor tyrosine-protein kinase erbB-2	Receptor-interacting serine/threonine-protein kinase 4	{'weight': 1}
Receptor tyrosine-protein kinase erbB-2	Serine/threonine-protein kinase TNNI3K	{'weight': 1}
Receptor tyrosine-protein kinase erbB-2	Serine/threonine-protein kinase 33	{'weight': 1}
Receptor tyrosine-protein kinase erbB-2	CLIP-associating protein 1	{'weight': 1}
Receptor tyrosine-protein kinase erbB-2	Serine/threonine-protein kinase pim-3	{'weight': 1}
Receptor tyrosine-protein kinase erbB-2	Serine/threonine-protein kinase NIM1	{'weight': 1}
Receptor tyrosine-protein kinase erbB-2	Mitogen-activated protein kinase kinase kinase 13	{'weight': 1}
Receptor tyrosine-protein kinase erbB-2	Serine/threonine-protein kinase DCLK3	{'weight': 1}
Receptor tyrosine-protein kinase erbB-2	Protein-tyrosine kinase 6	{'weight': 2}
Receptor tyrosine-protein kinase erbB-2	Ephrin type-A receptor 4	{'weight': 1}
Receptor tyrosine-protein kinase erbB-2	Aurora kinase A	{'weight': 1}
Receptor tyrosine-protein kinase erbB-2	Receptor-type tyrosine-protein kinase FLT3	{'weight': 1}
Receptor tyrosine-protein kinase erbB-2	Phosphatidylinositol 4-phosphate 3-kinase C2 domain-containing subunit gamma	{'weight': 1}
Receptor tyrosine-protein kinase erbB-2	Vesicle monoamine transporter type 2	{'weight': 1}
Receptor tyrosine-protein kinase erbB-2	Ephrin type-A receptor 2	{'weight': 1}
Receptor tyrosine-protein kinase erbB-2	Cyclin-dependent kinase 15	{'weight': 1}
Receptor tyrosine-protein kinase erbB-2	Mitogen-activated protein kinase kinase kinase kinase 4	{'weight': 1}
Receptor tyrosine-protein kinase erbB-2	Testis-specific serine/threonine-protein kinase 1	{'weight': 1}
Receptor tyrosine-protein kinase erbB-2	Protein-tyrosine kinase 2-beta	{'weight': 1}
Receptor tyrosine-protein kinase erbB-2	Ribosomal protein S6 kinase alpha-1	{'weight': 1}
Receptor tyrosine-protein kinase erbB-2	Mitogen-activated protein kinase kinase kinase 12	{'weight': 1}
Receptor tyrosine-protein kinase erbB-2	STE20-like serine/threonine-protein kinase	{'weight': 1}
Receptor tyrosine-protein kinase erbB-2	Aurora kinase B	{'weight': 1}
Receptor tyrosine-protein kinase erbB-2	Bone morphogenetic protein receptor type-2	{'weight': 1}
Receptor tyrosine-protein kinase erbB-2	Serine/threonine-protein kinase PAK 4	{'weight': 1}
Receptor tyrosine-protein kinase erbB-2	Mitogen-activated protein kinase kinase kinase 10	{'weight': 1}
Receptor tyrosine-protein kinase erbB-2	Serine/threonine-protein kinase RIO2	{'weight': 1}
Receptor tyrosine-protein kinase erbB-2	Vascular endothelial growth factor receptor 3	{'weight': 1}
Receptor tyrosine-protein kinase erbB-4	Atypical kinase COQ8B, mitochondrial	{'weight': 1}
Receptor tyrosine-protein kinase erbB-4	Cyclin-dependent kinase 16	{'weight': 1}
Receptor tyrosine-protein kinase erbB-4	Serine/threonine-protein kinase 26	{'weight': 1}
Receptor tyrosine-protein kinase erbB-4	Serine/threonine-protein kinase 10	{'weight': 1}
Receptor tyrosine-protein kinase erbB-4	Tyrosine-protein kinase receptor TYRO3	{'weight': 1}
Receptor tyrosine-protein kinase erbB-4	Calcium/calmodulin-dependent protein kinase type 1G	{'weight': 1}
Receptor tyrosine-protein kinase erbB-4	BMP-2-inducible protein kinase	{'weight': 1}
Receptor tyrosine-protein kinase erbB-4	Protein kinase C theta type	{'weight': 1}
Receptor tyrosine-protein kinase erbB-4	Dual specificity testis-specific protein kinase 1	{'weight': 1}
Receptor tyrosine-protein kinase erbB-4	Calcium/calmodulin-dependent protein kinase type II subunit beta	{'weight': 1}
Receptor tyrosine-protein kinase erbB-4	Serine/threonine-protein kinase Nek9	{'weight': 1}
Receptor tyrosine-protein kinase erbB-4	Fibroblast growth factor receptor 3	{'weight': 1}
Receptor tyrosine-protein kinase erbB-4	Ephrin type-A receptor 3	{'weight': 1}
Receptor tyrosine-protein kinase erbB-4	Serine/threonine-protein kinase TBK1	{'weight': 1}
Receptor tyrosine-protein kinase erbB-4	Equilibrative nucleoside transporter 1	{'weight': 1}
Receptor tyrosine-protein kinase erbB-4	Ribosomal protein S6 kinase alpha-6	{'weight': 1}
Receptor tyrosine-protein kinase erbB-4	Interleukin-1 receptor-associated kinase 1	{'weight': 1}
Receptor tyrosine-protein kinase erbB-4	Serine/threonine-protein kinase DCLK1	{'weight': 1}
Receptor tyrosine-protein kinase erbB-4	Serine/threonine-protein kinase PAK 1	{'weight': 1}
Receptor tyrosine-protein kinase erbB-4	Dual specificity tyrosine-phosphorylation-regulated kinase 1A	{'weight': 1}
Receptor tyrosine-protein kinase erbB-4	Insulin receptor-related protein	{'weight': 1}
Receptor tyrosine-protein kinase erbB-4	Inhibitor of nuclear factor kappa-B kinase subunit beta	{'weight': 1}
Receptor tyrosine-protein kinase erbB-4	Serine/threonine-protein kinase TAO2	{'weight': 1}
Receptor tyrosine-protein kinase erbB-4	Leukocyte tyrosine kinase receptor	{'weight': 1}
Receptor tyrosine-protein kinase erbB-4	Tyrosine-protein kinase SYK	{'weight': 1}
Receptor tyrosine-protein kinase erbB-4	NUAK family SNF1-like kinase 1	{'weight': 1}
Receptor tyrosine-protein kinase erbB-4	Calcium/calmodulin-dependent protein kinase type II subunit gamma	{'weight': 1}
Receptor tyrosine-protein kinase erbB-4	Ephrin type-A receptor 5	{'weight': 1}
Receptor tyrosine-protein kinase erbB-4	Adenosine receptor A3	{'weight': 1}
Receptor tyrosine-protein kinase erbB-4	Serine/threonine-protein kinase 32A	{'weight': 1}
Receptor tyrosine-protein kinase erbB-4	Interferon-induced, double-stranded RNA-activated protein kinase	{'weight': 1}
Receptor tyrosine-protein kinase erbB-4	Activin receptor type-1	{'weight': 1}
Receptor tyrosine-protein kinase erbB-4	Serine/threonine-protein kinase Nek1	{'weight': 1}
Receptor tyrosine-protein kinase erbB-4	Serine/threonine-protein kinase Chk2	{'weight': 1}
Receptor tyrosine-protein kinase erbB-4	Serine/threonine-protein kinase PAK 5	{'weight': 1}
Receptor tyrosine-protein kinase erbB-4	Tyrosine-protein kinase ITK/TSK	{'weight': 2}
Receptor tyrosine-protein kinase erbB-4	Serine/threonine-protein kinase TAO1	{'weight': 1}
Receptor tyrosine-protein kinase erbB-4	cAMP-dependent protein kinase catalytic subunit alpha	{'weight': 1}
Receptor tyrosine-protein kinase erbB-4	Serine/threonine-protein kinase PLK4	{'weight': 1}
Receptor tyrosine-protein kinase erbB-4	Mitogen-activated protein kinase kinase kinase kinase 1	{'weight': 1}
Receptor tyrosine-protein kinase erbB-4	Cytoplasmic tyrosine-protein kinase BMX	{'weight': 2}
Receptor tyrosine-protein kinase erbB-4	Mitogen-activated protein kinase kinase kinase MLT	{'weight': 1}
Receptor tyrosine-protein kinase erbB-4	Mitogen-activated protein kinase kinase kinase 2	{'weight': 1}
Receptor tyrosine-protein kinase erbB-4	Calcium/calmodulin-dependent protein kinase kinase 2	{'weight': 1}
Receptor tyrosine-protein kinase erbB-4	Dual specificity mitogen-activated protein kinase kinase 2	{'weight': 1}
Receptor tyrosine-protein kinase erbB-4	cAMP-dependent protein kinase catalytic subunit beta	{'weight': 1}
Receptor tyrosine-protein kinase erbB-4	cGMP-dependent protein kinase 2	{'weight': 1}
Receptor tyrosine-protein kinase erbB-4	Leucine-rich repeat serine/threonine-protein kinase 2	{'weight': 1}
Receptor tyrosine-protein kinase erbB-4	Serine/threonine-protein kinase Nek5	{'weight': 1}
Receptor tyrosine-protein kinase erbB-4	Citron Rho-interacting kinase	{'weight': 1}
Receptor tyrosine-protein kinase erbB-4	5'-AMP-activated protein kinase subunit beta-1	{'weight': 1}
Receptor tyrosine-protein kinase erbB-4	Protein kinase C gamma type	{'weight': 1}
Receptor tyrosine-protein kinase erbB-4	Dual specificity protein kinase CLK1	{'weight': 1}
Receptor tyrosine-protein kinase erbB-4	Cyclin-dependent kinase-like 1	{'weight': 1}
Receptor tyrosine-protein kinase erbB-4	Cathepsin S	{'weight': 1}
Receptor tyrosine-protein kinase erbB-4	Calcium/calmodulin-dependent protein kinase type II subunit alpha	{'weight': 1}
Receptor tyrosine-protein kinase erbB-4	Ephrin type-A receptor 1	{'weight': 1}
Receptor tyrosine-protein kinase erbB-4	Dual specificity protein kinase CLK4	{'weight': 1}
Receptor tyrosine-protein kinase erbB-4	Serine/threonine-protein kinase ULK3	{'weight': 1}
Receptor tyrosine-protein kinase erbB-4	Ephrin type-A receptor 8	{'weight': 1}
Receptor tyrosine-protein kinase erbB-4	Interleukin-1 receptor-associated kinase 4	{'weight': 1}
Receptor tyrosine-protein kinase erbB-4	Tyrosine-protein kinase Fyn	{'weight': 1}
Receptor tyrosine-protein kinase erbB-4	5'-AMP-activated protein kinase subunit gamma-2	{'weight': 1}
Receptor tyrosine-protein kinase erbB-4	Muscle, skeletal receptor tyrosine-protein kinase	{'weight': 1}
Receptor tyrosine-protein kinase erbB-4	Membrane-associated tyrosine- and threonine-specific cdc2-inhibitory kinase	{'weight': 1}
Receptor tyrosine-protein kinase erbB-4	5'-AMP-activated protein kinase subunit gamma-3	{'weight': 1}
Receptor tyrosine-protein kinase erbB-4	Phosphatidylinositol 4,5-bisphosphate 3-kinase catalytic subunit gamma isoform	{'weight': 1}
Receptor tyrosine-protein kinase erbB-4	Tyrosine-protein kinase Yes	{'weight': 1}
Receptor tyrosine-protein kinase erbB-4	Tyrosine-protein kinase Fgr	{'weight': 2}
Receptor tyrosine-protein kinase erbB-4	SNF-related serine/threonine-protein kinase	{'weight': 1}
Receptor tyrosine-protein kinase erbB-4	RAF proto-oncogene serine/threonine-protein kinase	{'weight': 1}
Receptor tyrosine-protein kinase erbB-4	Homeodomain-interacting protein kinase 3	{'weight': 1}
Receptor tyrosine-protein kinase erbB-4	Serine/threonine-protein kinase TAO3	{'weight': 1}
Receptor tyrosine-protein kinase erbB-4	Macrophage-stimulating protein receptor	{'weight': 1}
Receptor tyrosine-protein kinase erbB-4	Dual specificity protein kinase CLK3	{'weight': 1}
Receptor tyrosine-protein kinase erbB-4	Serine/threonine-protein kinase MARK2	{'weight': 1}
Receptor tyrosine-protein kinase erbB-4	Hepatocyte growth factor receptor	{'weight': 1}
Receptor tyrosine-protein kinase erbB-4	Eukaryotic translation initiation factor 2-alpha kinase 1	{'weight': 1}
Receptor tyrosine-protein kinase erbB-4	Calcium/calmodulin-dependent protein kinase kinase 1	{'weight': 1}
Receptor tyrosine-protein kinase erbB-4	Serine/threonine-protein kinase PLK1	{'weight': 1}
Receptor tyrosine-protein kinase erbB-4	TGF-beta receptor type-1	{'weight': 1}
Receptor tyrosine-protein kinase erbB-4	STE20/SPS1-related proline-alanine-rich protein kinase	{'weight': 1}
Receptor tyrosine-protein kinase erbB-4	Tyrosine-protein kinase Lyn	{'weight': 1}
Receptor tyrosine-protein kinase erbB-4	BDNF/NT-3 growth factors receptor	{'weight': 1}
Receptor tyrosine-protein kinase erbB-4	Tyrosine-protein kinase TXK	{'weight': 2}
Receptor tyrosine-protein kinase erbB-4	5'-AMP-activated protein kinase subunit beta-2	{'weight': 1}
Receptor tyrosine-protein kinase erbB-4	Atypical kinase COQ8A, mitochondrial	{'weight': 1}
Receptor tyrosine-protein kinase erbB-4	Dual specificity mitogen-activated protein kinase kinase 5	{'weight': 1}
Receptor tyrosine-protein kinase erbB-4	Mitogen-activated protein kinase kinase kinase 4	{'weight': 1}
Receptor tyrosine-protein kinase erbB-4	Mitogen-activated protein kinase 4	{'weight': 1}
Receptor tyrosine-protein kinase erbB-4	Maternal embryonic leucine zipper kinase	{'weight': 1}
Receptor tyrosine-protein kinase erbB-4	Misshapen-like kinase 1	{'weight': 1}
Receptor tyrosine-protein kinase erbB-4	Protein kinase C iota type	{'weight': 1}
Receptor tyrosine-protein kinase erbB-4	Serine/threonine-protein kinase PLK2	{'weight': 1}
Receptor tyrosine-protein kinase erbB-4	Tyrosine-protein kinase Blk	{'weight': 2}
Receptor tyrosine-protein kinase erbB-4	Serine/threonine-protein kinase MARK1	{'weight': 1}
Receptor tyrosine-protein kinase erbB-4	Serine/threonine-protein kinase pim-1	{'weight': 1}
Receptor tyrosine-protein kinase erbB-4	Focal adhesion kinase 1	{'weight': 1}
Receptor tyrosine-protein kinase erbB-4	Serine/threonine-protein kinase 16	{'weight': 1}
Receptor tyrosine-protein kinase erbB-4	Serine/threonine-protein kinase RIO3	{'weight': 1}
Receptor tyrosine-protein kinase erbB-4	Fibroblast growth factor receptor 2	{'weight': 1}
Receptor tyrosine-protein kinase erbB-4	Non-receptor tyrosine-protein kinase TNK1	{'weight': 1}
Receptor tyrosine-protein kinase erbB-4	Ephrin type-B receptor 6	{'weight': 1}
Receptor tyrosine-protein kinase erbB-4	Tyrosine-protein kinase Fer	{'weight': 1}
Receptor tyrosine-protein kinase erbB-4	Myosin light chain kinase 3	{'weight': 1}
Receptor tyrosine-protein kinase erbB-4	Serine/threonine-protein kinase 35	{'weight': 1}
Receptor tyrosine-protein kinase erbB-4	Phosphatidylinositol 4,5-bisphosphate 3-kinase catalytic subunit delta isoform	{'weight': 1}
Receptor tyrosine-protein kinase erbB-4	Activated CDC42 kinase 1	{'weight': 1}
Receptor tyrosine-protein kinase erbB-4	Serine/threonine-protein kinase PAK 2	{'weight': 1}
Receptor tyrosine-protein kinase erbB-4	Arachidonate 5-lipoxygenase	{'weight': 1}
Receptor tyrosine-protein kinase erbB-4	Dual specificity protein kinase TTK	{'weight': 1}
Receptor tyrosine-protein kinase erbB-4	Tyrosine-protein kinase Lck	{'weight': 2}
Receptor tyrosine-protein kinase erbB-4	Serine/threonine-protein kinase ULK2	{'weight': 1}
Receptor tyrosine-protein kinase erbB-4	Insulin receptor	{'weight': 1}
Receptor tyrosine-protein kinase erbB-4	Mitogen-activated protein kinase kinase kinase 3	{'weight': 1}
Receptor tyrosine-protein kinase erbB-4	Myosin light chain kinase family member 4	{'weight': 1}
Receptor tyrosine-protein kinase erbB-4	Serine/threonine-protein kinase SIK1	{'weight': 1}
Receptor tyrosine-protein kinase erbB-4	Phosphatidylinositol 4-phosphate 3-kinase C2 domain-containing subunit beta	{'weight': 1}
Receptor tyrosine-protein kinase erbB-4	Angiopoietin-1 receptor	{'weight': 1}
Receptor tyrosine-protein kinase erbB-4	Tyrosine-protein kinase CSK	{'weight': 1}
Receptor tyrosine-protein kinase erbB-4	Ribosomal protein S6 kinase alpha-3	{'weight': 1}
Receptor tyrosine-protein kinase erbB-4	Proto-oncogene tyrosine-protein kinase ROS	{'weight': 1}
Receptor tyrosine-protein kinase erbB-4	Serine/threonine-protein kinase mTOR	{'weight': 1}
Receptor tyrosine-protein kinase erbB-4	Myosin-IIIa	{'weight': 1}
Receptor tyrosine-protein kinase erbB-4	Phosphatidylinositol 5-phosphate 4-kinase type-2 beta	{'weight': 1}
Receptor tyrosine-protein kinase erbB-4	Serine/threonine-protein kinase Chk1	{'weight': 1}
Receptor tyrosine-protein kinase erbB-4	Serine/threonine-protein kinase Nek4	{'weight': 1}
Receptor tyrosine-protein kinase erbB-4	Serine/threonine-protein kinase RIO1	{'weight': 1}
Receptor tyrosine-protein kinase erbB-4	Serine/threonine-protein kinase 3	{'weight': 1}
Receptor tyrosine-protein kinase erbB-4	Receptor-interacting serine/threonine-protein kinase 1	{'weight': 1}
Receptor tyrosine-protein kinase erbB-4	Death-associated protein kinase 2	{'weight': 1}
Receptor tyrosine-protein kinase erbB-4	Tyrosine-protein kinase ZAP-70	{'weight': 1}
Receptor tyrosine-protein kinase erbB-4	Calcium/calmodulin-dependent protein kinase type 1	{'weight': 1}
Receptor tyrosine-protein kinase erbB-4	Mitogen-activated protein kinase kinase kinase 1	{'weight': 1}
Receptor tyrosine-protein kinase erbB-4	Serine/threonine-protein kinase tousled-like 1	{'weight': 1}
Receptor tyrosine-protein kinase erbB-4	MAP kinase-interacting serine/threonine-protein kinase 2	{'weight': 1}
Receptor tyrosine-protein kinase erbB-4	Serine/threonine-protein kinase PAK 3	{'weight': 1}
Receptor tyrosine-protein kinase erbB-4	Dual specificity protein kinase CLK2	{'weight': 1}
Receptor tyrosine-protein kinase erbB-4	TRAF2 and NCK-interacting protein kinase	{'weight': 1}
Receptor tyrosine-protein kinase erbB-4	Wee1-like protein kinase	{'weight': 1}
Receptor tyrosine-protein kinase erbB-4	Myosin light chain kinase 2, skeletal/cardiac muscle	{'weight': 1}
Receptor tyrosine-protein kinase erbB-4	Discoidin domain-containing receptor 2	{'weight': 1}
Receptor tyrosine-protein kinase erbB-4	Serine/threonine-protein kinase PLK3	{'weight': 1}
Receptor tyrosine-protein kinase erbB-4	Ephrin type-B receptor 4	{'weight': 1}
Receptor tyrosine-protein kinase erbB-4	Mitogen-activated protein kinase kinase kinase 9	{'weight': 1}
Receptor tyrosine-protein kinase erbB-4	Serine/threonine-protein kinase 17B	{'weight': 1}
Receptor tyrosine-protein kinase erbB-4	Myosin light chain kinase, smooth muscle	{'weight': 1}
Receptor tyrosine-protein kinase erbB-4	Glycogen synthase kinase-3 alpha	{'weight': 1}
Receptor tyrosine-protein kinase erbB-4	Fatty-acid amide hydrolase 1	{'weight': 1}
Receptor tyrosine-protein kinase erbB-4	Microtubule-associated serine/threonine-protein kinase 1	{'weight': 1}
Receptor tyrosine-protein kinase erbB-4	Mitogen-activated protein kinase 13	{'weight': 1}
Receptor tyrosine-protein kinase erbB-4	Ankyrin repeat and protein kinase domain-containing protein 1	{'weight': 1}
Receptor tyrosine-protein kinase erbB-4	Serine/threonine-protein kinase Nek2	{'weight': 1}
Receptor tyrosine-protein kinase erbB-4	Aurora kinase C	{'weight': 1}
Receptor tyrosine-protein kinase erbB-4	Serine/threonine-protein kinase DCLK2	{'weight': 1}
Receptor tyrosine-protein kinase erbB-4	Rho-associated protein kinase 2	{'weight': 1}
Receptor tyrosine-protein kinase erbB-4	eIF-2-alpha kinase GCN2	{'weight': 1}
Receptor tyrosine-protein kinase erbB-4	Casein kinase I isoform alpha	{'weight': 1}
Receptor tyrosine-protein kinase erbB-4	Kappa-casein	{'weight': 1}
Receptor tyrosine-protein kinase erbB-4	Mitogen-activated protein kinase 10	{'weight': 1}
Receptor tyrosine-protein kinase erbB-4	Serine/threonine-protein kinase SIK2	{'weight': 1}
Receptor tyrosine-protein kinase erbB-4	Mitogen-activated protein kinase 14	{'weight': 1}
Receptor tyrosine-protein kinase erbB-4	Mitogen-activated protein kinase kinase kinase 6	{'weight': 1}
Receptor tyrosine-protein kinase erbB-4	Serine/threonine-protein kinase ICK	{'weight': 1}
Receptor tyrosine-protein kinase erbB-4	Tyrosine-protein kinase Mer	{'weight': 1}
Receptor tyrosine-protein kinase erbB-4	LIM domain kinase 1	{'weight': 1}
Receptor tyrosine-protein kinase erbB-4	Calcium-dependent protein kinase 1	{'weight': 1}
Receptor tyrosine-protein kinase erbB-4	Casein kinase II subunit alpha	{'weight': 1}
Receptor tyrosine-protein kinase erbB-4	Phosphatidylinositol 4-kinase beta	{'weight': 1}
Receptor tyrosine-protein kinase erbB-4	Serine/threonine-protein kinase Nek11	{'weight': 1}
Receptor tyrosine-protein kinase erbB-4	Serine/threonine-protein kinase ULK1	{'weight': 1}
Receptor tyrosine-protein kinase erbB-4	ALK tyrosine kinase receptor	{'weight': 1}
Receptor tyrosine-protein kinase erbB-4	Cyclin-G-associated kinase	{'weight': 1}
Receptor tyrosine-protein kinase erbB-4	Peripheral plasma membrane protein CASK	{'weight': 1}
Receptor tyrosine-protein kinase erbB-4	Serine/threonine-protein kinase N1	{'weight': 1}
Receptor tyrosine-protein kinase erbB-4	Serine/threonine-protein kinase 17A	{'weight': 1}
Receptor tyrosine-protein kinase erbB-4	Protein kinase C delta type	{'weight': 1}
Receptor tyrosine-protein kinase erbB-4	Phosphatidylinositol 5-phosphate 4-kinase type-2 gamma	{'weight': 1}
Receptor tyrosine-protein kinase erbB-4	5'-AMP-activated protein kinase catalytic subunit alpha-2	{'weight': 1}
Receptor tyrosine-protein kinase erbB-4	Serine/threonine-protein kinase PAK 6	{'weight': 1}
Receptor tyrosine-protein kinase erbB-4	Ephrin type-B receptor 1	{'weight': 1}
Receptor tyrosine-protein kinase erbB-4	Serine/threonine-protein kinase PknB	{'weight': 1}
Receptor tyrosine-protein kinase erbB-4	Tyrosine-protein kinase receptor Tie-1	{'weight': 1}
Receptor tyrosine-protein kinase erbB-4	Mitogen-activated protein kinase kinase kinase kinase 3	{'weight': 1}
Receptor tyrosine-protein kinase erbB-4	NUAK family SNF1-like kinase 2	{'weight': 1}
Receptor tyrosine-protein kinase erbB-4	Calcium/calmodulin-dependent protein kinase type II subunit delta	{'weight': 1}
Receptor tyrosine-protein kinase erbB-4	Vascular endothelial growth factor receptor 1	{'weight': 1}
Receptor tyrosine-protein kinase erbB-4	Proto-oncogene tyrosine-protein kinase receptor Ret	{'weight': 1}
Receptor tyrosine-protein kinase erbB-4	UDP-glucuronosyltransferase 1-1	{'weight': 1}
Receptor tyrosine-protein kinase erbB-4	Ephrin type-B receptor 2	{'weight': 1}
Receptor tyrosine-protein kinase erbB-4	Cyclin-dependent kinase 4	{'weight': 1}
Receptor tyrosine-protein kinase erbB-4	Serine/threonine-protein kinase PRP4 homolog	{'weight': 1}
Receptor tyrosine-protein kinase erbB-4	Uncharacterized serine/threonine-protein kinase SBK3	{'weight': 1}
Receptor tyrosine-protein kinase erbB-4	Calcium/calmodulin-dependent protein kinase type 1D	{'weight': 1}
Receptor tyrosine-protein kinase erbB-4	Proto-oncogene tyrosine-protein kinase Src	{'weight': 1}
Receptor tyrosine-protein kinase erbB-4	Abelson tyrosine-protein kinase 2	{'weight': 1}
Receptor tyrosine-protein kinase erbB-4	Serine/threonine-protein kinase SIK3	{'weight': 1}
Receptor tyrosine-protein kinase erbB-4	Serine/threonine-protein kinase Nek3	{'weight': 1}
Receptor tyrosine-protein kinase erbB-4	Megakaryocyte-associated tyrosine-protein kinase	{'weight': 1}
Receptor tyrosine-protein kinase erbB-4	5'-AMP-activated protein kinase subunit gamma-1	{'weight': 1}
Receptor tyrosine-protein kinase erbB-4	Mitogen-activated protein kinase kinase kinase 19	{'weight': 1}
Receptor tyrosine-protein kinase erbB-4	NT-3 growth factor receptor	{'weight': 1}
Receptor tyrosine-protein kinase erbB-4	MAP kinase-interacting serine/threonine-protein kinase 1	{'weight': 1}
Receptor tyrosine-protein kinase erbB-4	Ephrin type-A receptor 6	{'weight': 1}
Receptor tyrosine-protein kinase erbB-4	Mitogen-activated protein kinase 9	{'weight': 1}
Receptor tyrosine-protein kinase erbB-4	AP2-associated protein kinase 1	{'weight': 1}
Receptor tyrosine-protein kinase erbB-4	Mitogen-activated protein kinase kinase kinase kinase 2	{'weight': 1}
Receptor tyrosine-protein kinase erbB-4	5'-AMP-activated protein kinase catalytic subunit alpha-1	{'weight': 1}
Receptor tyrosine-protein kinase erbB-4	Bone morphogenetic protein receptor type-1B	{'weight': 1}
Receptor tyrosine-protein kinase erbB-4	Tyrosine-protein kinase Fes/Fps	{'weight': 1}
Receptor tyrosine-protein kinase erbB-4	MAP/microtubule affinity-regulating kinase 4	{'weight': 1}
Receptor tyrosine-protein kinase erbB-4	Mitogen-activated protein kinase 15	{'weight': 1}
Receptor tyrosine-protein kinase erbB-4	Cyclin-dependent kinase-like 2	{'weight': 1}
Receptor tyrosine-protein kinase erbB-4	Vascular endothelial growth factor receptor 2	{'weight': 1}
Receptor tyrosine-protein kinase erbB-4	Casein kinase II subunit alpha'	{'weight': 1}
Receptor tyrosine-protein kinase erbB-4	Cathepsin L1	{'weight': 1}
Receptor tyrosine-protein kinase erbB-4	Dual specificity tyrosine-phosphorylation-regulated kinase 1B	{'weight': 1}
Receptor tyrosine-protein kinase erbB-4	TGF-beta receptor type-2	{'weight': 1}
Receptor tyrosine-protein kinase erbB-4	Mitogen-activated protein kinase kinase kinase kinase 5	{'weight': 1}
Receptor tyrosine-protein kinase erbB-4	Interleukin-1 receptor-associated kinase 3	{'weight': 1}
Receptor tyrosine-protein kinase erbB-4	Tyrosine-protein kinase FRK	{'weight': 2}
Receptor tyrosine-protein kinase erbB-4	Serine/threonine-protein kinase B-raf	{'weight': 1}
Receptor tyrosine-protein kinase erbB-4	Homeodomain-interacting protein kinase 2	{'weight': 1}
Receptor tyrosine-protein kinase erbB-4	LIM domain kinase 2	{'weight': 1}
Receptor tyrosine-protein kinase erbB-4	Serine/threonine-protein kinase/endoribonuclease IRE1	{'weight': 1}
Receptor tyrosine-protein kinase erbB-4	Mitogen-activated protein kinase kinase kinase 11	{'weight': 1}
Receptor tyrosine-protein kinase erbB-4	MAP kinase-activated protein kinase 5	{'weight': 1}
Receptor tyrosine-protein kinase erbB-4	Receptor-interacting serine/threonine-protein kinase 2	{'weight': 1}
Receptor tyrosine-protein kinase erbB-4	Mitogen-activated protein kinase 7	{'weight': 1}
Receptor tyrosine-protein kinase erbB-4	Death-associated protein kinase 3	{'weight': 1}
Receptor tyrosine-protein kinase erbB-4	Serine/threonine-protein kinase OSR1	{'weight': 1}
Receptor tyrosine-protein kinase erbB-4	Ephrin type-A receptor 7	{'weight': 1}
Receptor tyrosine-protein kinase erbB-4	Serine/threonine-protein kinase LATS1	{'weight': 1}
Receptor tyrosine-protein kinase erbB-4	Dual specificity mitogen-activated protein kinase kinase 6	{'weight': 1}
Receptor tyrosine-protein kinase erbB-4	Serine/threonine-protein kinase Sgk3	{'weight': 1}
Receptor tyrosine-protein kinase erbB-4	MAP/microtubule affinity-regulating kinase 3	{'weight': 1}
Receptor tyrosine-protein kinase erbB-4	Serine/threonine-protein kinase N2	{'weight': 1}
Receptor tyrosine-protein kinase erbB-4	Serine/threonine-protein kinase 36	{'weight': 1}
Receptor tyrosine-protein kinase erbB-4	Inhibitor of nuclear factor kappa-B kinase subunit epsilon	{'weight': 1}
Receptor tyrosine-protein kinase erbB-4	Death-associated protein kinase 1	{'weight': 1}
Receptor tyrosine-protein kinase erbB-4	Phosphorylase b kinase gamma catalytic chain, skeletal muscle/heart isoform	{'weight': 1}
Receptor tyrosine-protein kinase erbB-4	Tyrosine-protein kinase HCK	{'weight': 1}
Receptor tyrosine-protein kinase erbB-4	Fibroblast growth factor receptor 1	{'weight': 1}
Receptor tyrosine-protein kinase erbB-4	Dual specificity mitogen-activated protein kinase kinase 3	{'weight': 1}
Receptor tyrosine-protein kinase erbB-4	Serine/threonine-protein kinase MRCK gamma	{'weight': 1}
Receptor tyrosine-protein kinase erbB-4	Protein kinase C epsilon type	{'weight': 1}
Receptor tyrosine-protein kinase erbB-4	Tyrosine-protein kinase Tec	{'weight': 2}
Receptor tyrosine-protein kinase erbB-4	Tyrosine-protein kinase Srms	{'weight': 1}
Receptor tyrosine-protein kinase erbB-4	Cyclin-dependent kinase 1	{'weight': 1}
Receptor tyrosine-protein kinase erbB-4	Tyrosine-protein kinase receptor UFO	{'weight': 1}
Receptor tyrosine-protein kinase erbB-4	Activin receptor type-1B	{'weight': 1}
Receptor tyrosine-protein kinase erbB-4	Serine/threonine-protein kinase 38	{'weight': 1}
Receptor tyrosine-protein kinase erbB-4	Serine/threonine-protein kinase SBK1	{'weight': 1}
Receptor tyrosine-protein kinase erbB-4	Serine/threonine-protein kinase D1	{'weight': 1}
Receptor tyrosine-protein kinase erbB-4	Serine/threonine-protein kinase 24	{'weight': 1}
Receptor tyrosine-protein kinase erbB-4	Cyclin-dependent kinase 17	{'weight': 1}
Receptor tyrosine-protein kinase erbB-4	Glycogen synthase kinase-3 beta	{'weight': 1}
Receptor tyrosine-protein kinase erbB-4	Serine/threonine-protein kinase tousled-like 2	{'weight': 1}
Receptor tyrosine-protein kinase erbB-4	Serine/threonine-protein kinase 38-like	{'weight': 1}
Receptor tyrosine-protein kinase erbB-4	Mitogen-activated protein kinase kinase kinase 15	{'weight': 1}
Receptor tyrosine-protein kinase erbB-4	3-phosphoinositide-dependent protein kinase 1	{'weight': 1}
Receptor tyrosine-protein kinase erbB-4	Receptor-interacting serine/threonine-protein kinase 4	{'weight': 1}
Receptor tyrosine-protein kinase erbB-4	Serine/threonine-protein kinase TNNI3K	{'weight': 1}
Receptor tyrosine-protein kinase erbB-4	Serine/threonine-protein kinase 33	{'weight': 1}
Receptor tyrosine-protein kinase erbB-4	CLIP-associating protein 1	{'weight': 1}
Receptor tyrosine-protein kinase erbB-4	Serine/threonine-protein kinase pim-3	{'weight': 1}
Receptor tyrosine-protein kinase erbB-4	Serine/threonine-protein kinase NIM1	{'weight': 1}
Receptor tyrosine-protein kinase erbB-4	Mitogen-activated protein kinase kinase kinase 13	{'weight': 1}
Receptor tyrosine-protein kinase erbB-4	Serine/threonine-protein kinase DCLK3	{'weight': 1}
Receptor tyrosine-protein kinase erbB-4	Protein-tyrosine kinase 6	{'weight': 2}
Receptor tyrosine-protein kinase erbB-4	Ephrin type-A receptor 4	{'weight': 1}
Receptor tyrosine-protein kinase erbB-4	Aurora kinase A	{'weight': 1}
Receptor tyrosine-protein kinase erbB-4	Receptor-type tyrosine-protein kinase FLT3	{'weight': 1}
Receptor tyrosine-protein kinase erbB-4	Phosphatidylinositol 4-phosphate 3-kinase C2 domain-containing subunit gamma	{'weight': 1}
Receptor tyrosine-protein kinase erbB-4	Vesicle monoamine transporter type 2	{'weight': 1}
Receptor tyrosine-protein kinase erbB-4	Ephrin type-A receptor 2	{'weight': 1}
Receptor tyrosine-protein kinase erbB-4	Cyclin-dependent kinase 15	{'weight': 1}
Receptor tyrosine-protein kinase erbB-4	Mitogen-activated protein kinase kinase kinase kinase 4	{'weight': 1}
Receptor tyrosine-protein kinase erbB-4	Testis-specific serine/threonine-protein kinase 1	{'weight': 1}
Receptor tyrosine-protein kinase erbB-4	Protein-tyrosine kinase 2-beta	{'weight': 1}
Receptor tyrosine-protein kinase erbB-4	Ribosomal protein S6 kinase alpha-1	{'weight': 1}
Receptor tyrosine-protein kinase erbB-4	Mitogen-activated protein kinase kinase kinase 12	{'weight': 1}
Receptor tyrosine-protein kinase erbB-4	STE20-like serine/threonine-protein kinase	{'weight': 1}
Receptor tyrosine-protein kinase erbB-4	Aurora kinase B	{'weight': 1}
Receptor tyrosine-protein kinase erbB-4	Bone morphogenetic protein receptor type-2	{'weight': 1}
Receptor tyrosine-protein kinase erbB-4	Serine/threonine-protein kinase PAK 4	{'weight': 1}
Receptor tyrosine-protein kinase erbB-4	Mitogen-activated protein kinase kinase kinase 10	{'weight': 1}
Receptor tyrosine-protein kinase erbB-4	Serine/threonine-protein kinase RIO2	{'weight': 1}
Receptor tyrosine-protein kinase erbB-4	Vascular endothelial growth factor receptor 3	{'weight': 1}
Tyrosine-protein kinase ITK/TSK	Atypical kinase COQ8B, mitochondrial	{'weight': 1}
Tyrosine-protein kinase ITK/TSK	Cyclin-dependent kinase 16	{'weight': 1}
Tyrosine-protein kinase ITK/TSK	Serine/threonine-protein kinase 26	{'weight': 1}
Tyrosine-protein kinase ITK/TSK	Serine/threonine-protein kinase 10	{'weight': 1}
Tyrosine-protein kinase ITK/TSK	Tyrosine-protein kinase receptor TYRO3	{'weight': 1}
Tyrosine-protein kinase ITK/TSK	Calcium/calmodulin-dependent protein kinase type 1G	{'weight': 1}
Tyrosine-protein kinase ITK/TSK	BMP-2-inducible protein kinase	{'weight': 1}
Tyrosine-protein kinase ITK/TSK	Protein kinase C theta type	{'weight': 1}
Tyrosine-protein kinase ITK/TSK	Dual specificity testis-specific protein kinase 1	{'weight': 1}
Tyrosine-protein kinase ITK/TSK	Calcium/calmodulin-dependent protein kinase type II subunit beta	{'weight': 1}
Tyrosine-protein kinase ITK/TSK	Serine/threonine-protein kinase Nek9	{'weight': 1}
Tyrosine-protein kinase ITK/TSK	Fibroblast growth factor receptor 3	{'weight': 1}
Tyrosine-protein kinase ITK/TSK	Ephrin type-A receptor 3	{'weight': 1}
Tyrosine-protein kinase ITK/TSK	Serine/threonine-protein kinase TBK1	{'weight': 1}
Tyrosine-protein kinase ITK/TSK	Equilibrative nucleoside transporter 1	{'weight': 1}
Tyrosine-protein kinase ITK/TSK	Ribosomal protein S6 kinase alpha-6	{'weight': 1}
Tyrosine-protein kinase ITK/TSK	Interleukin-1 receptor-associated kinase 1	{'weight': 1}
Tyrosine-protein kinase ITK/TSK	Serine/threonine-protein kinase DCLK1	{'weight': 1}
Tyrosine-protein kinase ITK/TSK	Serine/threonine-protein kinase PAK 1	{'weight': 1}
Tyrosine-protein kinase ITK/TSK	Dual specificity tyrosine-phosphorylation-regulated kinase 1A	{'weight': 1}
Tyrosine-protein kinase ITK/TSK	Insulin receptor-related protein	{'weight': 1}
Tyrosine-protein kinase ITK/TSK	Inhibitor of nuclear factor kappa-B kinase subunit beta	{'weight': 1}
Tyrosine-protein kinase ITK/TSK	Serine/threonine-protein kinase TAO2	{'weight': 1}
Tyrosine-protein kinase ITK/TSK	Leukocyte tyrosine kinase receptor	{'weight': 1}
Tyrosine-protein kinase ITK/TSK	Tyrosine-protein kinase SYK	{'weight': 1}
Tyrosine-protein kinase ITK/TSK	NUAK family SNF1-like kinase 1	{'weight': 1}
Tyrosine-protein kinase ITK/TSK	Calcium/calmodulin-dependent protein kinase type II subunit gamma	{'weight': 1}
Tyrosine-protein kinase ITK/TSK	Ephrin type-A receptor 5	{'weight': 1}
Tyrosine-protein kinase ITK/TSK	Adenosine receptor A3	{'weight': 1}
Tyrosine-protein kinase ITK/TSK	Serine/threonine-protein kinase 32A	{'weight': 1}
Tyrosine-protein kinase ITK/TSK	Interferon-induced, double-stranded RNA-activated protein kinase	{'weight': 1}
Tyrosine-protein kinase ITK/TSK	Activin receptor type-1	{'weight': 1}
Tyrosine-protein kinase ITK/TSK	Serine/threonine-protein kinase Nek1	{'weight': 1}
Tyrosine-protein kinase ITK/TSK	Serine/threonine-protein kinase Chk2	{'weight': 1}
Tyrosine-protein kinase ITK/TSK	Serine/threonine-protein kinase PAK 5	{'weight': 1}
Tyrosine-protein kinase ITK/TSK	Serine/threonine-protein kinase TAO1	{'weight': 1}
Tyrosine-protein kinase ITK/TSK	cAMP-dependent protein kinase catalytic subunit alpha	{'weight': 1}
Tyrosine-protein kinase ITK/TSK	Serine/threonine-protein kinase PLK4	{'weight': 1}
Tyrosine-protein kinase ITK/TSK	Mitogen-activated protein kinase kinase kinase kinase 1	{'weight': 1}
Tyrosine-protein kinase ITK/TSK	Cytoplasmic tyrosine-protein kinase BMX	{'weight': 2}
Tyrosine-protein kinase ITK/TSK	Mitogen-activated protein kinase kinase kinase MLT	{'weight': 1}
Tyrosine-protein kinase ITK/TSK	Mitogen-activated protein kinase kinase kinase 2	{'weight': 1}
Tyrosine-protein kinase ITK/TSK	Calcium/calmodulin-dependent protein kinase kinase 2	{'weight': 1}
Tyrosine-protein kinase ITK/TSK	Dual specificity mitogen-activated protein kinase kinase 2	{'weight': 1}
Tyrosine-protein kinase ITK/TSK	cAMP-dependent protein kinase catalytic subunit beta	{'weight': 1}
Tyrosine-protein kinase ITK/TSK	cGMP-dependent protein kinase 2	{'weight': 1}
Tyrosine-protein kinase ITK/TSK	Leucine-rich repeat serine/threonine-protein kinase 2	{'weight': 1}
Tyrosine-protein kinase ITK/TSK	Serine/threonine-protein kinase Nek5	{'weight': 1}
Tyrosine-protein kinase ITK/TSK	Citron Rho-interacting kinase	{'weight': 1}
Tyrosine-protein kinase ITK/TSK	5'-AMP-activated protein kinase subunit beta-1	{'weight': 1}
Tyrosine-protein kinase ITK/TSK	Protein kinase C gamma type	{'weight': 1}
Tyrosine-protein kinase ITK/TSK	Dual specificity protein kinase CLK1	{'weight': 1}
Tyrosine-protein kinase ITK/TSK	Cyclin-dependent kinase-like 1	{'weight': 1}
Tyrosine-protein kinase ITK/TSK	Cathepsin S	{'weight': 1}
Tyrosine-protein kinase ITK/TSK	Calcium/calmodulin-dependent protein kinase type II subunit alpha	{'weight': 1}
Tyrosine-protein kinase ITK/TSK	Ephrin type-A receptor 1	{'weight': 1}
Tyrosine-protein kinase ITK/TSK	Dual specificity protein kinase CLK4	{'weight': 1}
Tyrosine-protein kinase ITK/TSK	Serine/threonine-protein kinase ULK3	{'weight': 1}
Tyrosine-protein kinase ITK/TSK	Ephrin type-A receptor 8	{'weight': 1}
Tyrosine-protein kinase ITK/TSK	Interleukin-1 receptor-associated kinase 4	{'weight': 1}
Tyrosine-protein kinase ITK/TSK	Tyrosine-protein kinase Fyn	{'weight': 1}
Tyrosine-protein kinase ITK/TSK	5'-AMP-activated protein kinase subunit gamma-2	{'weight': 1}
Tyrosine-protein kinase ITK/TSK	Muscle, skeletal receptor tyrosine-protein kinase	{'weight': 1}
Tyrosine-protein kinase ITK/TSK	Membrane-associated tyrosine- and threonine-specific cdc2-inhibitory kinase	{'weight': 1}
Tyrosine-protein kinase ITK/TSK	5'-AMP-activated protein kinase subunit gamma-3	{'weight': 1}
Tyrosine-protein kinase ITK/TSK	Phosphatidylinositol 4,5-bisphosphate 3-kinase catalytic subunit gamma isoform	{'weight': 1}
Tyrosine-protein kinase ITK/TSK	Tyrosine-protein kinase Yes	{'weight': 1}
Tyrosine-protein kinase ITK/TSK	Tyrosine-protein kinase Fgr	{'weight': 2}
Tyrosine-protein kinase ITK/TSK	SNF-related serine/threonine-protein kinase	{'weight': 1}
Tyrosine-protein kinase ITK/TSK	RAF proto-oncogene serine/threonine-protein kinase	{'weight': 1}
Tyrosine-protein kinase ITK/TSK	Homeodomain-interacting protein kinase 3	{'weight': 1}
Tyrosine-protein kinase ITK/TSK	Serine/threonine-protein kinase TAO3	{'weight': 1}
Tyrosine-protein kinase ITK/TSK	Macrophage-stimulating protein receptor	{'weight': 1}
Tyrosine-protein kinase ITK/TSK	Dual specificity protein kinase CLK3	{'weight': 1}
Tyrosine-protein kinase ITK/TSK	Serine/threonine-protein kinase MARK2	{'weight': 1}
Tyrosine-protein kinase ITK/TSK	Hepatocyte growth factor receptor	{'weight': 1}
Tyrosine-protein kinase ITK/TSK	Eukaryotic translation initiation factor 2-alpha kinase 1	{'weight': 1}
Tyrosine-protein kinase ITK/TSK	Calcium/calmodulin-dependent protein kinase kinase 1	{'weight': 1}
Tyrosine-protein kinase ITK/TSK	Serine/threonine-protein kinase PLK1	{'weight': 1}
Tyrosine-protein kinase ITK/TSK	TGF-beta receptor type-1	{'weight': 1}
Tyrosine-protein kinase ITK/TSK	STE20/SPS1-related proline-alanine-rich protein kinase	{'weight': 1}
Tyrosine-protein kinase ITK/TSK	Tyrosine-protein kinase Lyn	{'weight': 1}
Tyrosine-protein kinase ITK/TSK	BDNF/NT-3 growth factors receptor	{'weight': 1}
Tyrosine-protein kinase ITK/TSK	Tyrosine-protein kinase TXK	{'weight': 2}
Tyrosine-protein kinase ITK/TSK	5'-AMP-activated protein kinase subunit beta-2	{'weight': 1}
Tyrosine-protein kinase ITK/TSK	Atypical kinase COQ8A, mitochondrial	{'weight': 1}
Tyrosine-protein kinase ITK/TSK	Dual specificity mitogen-activated protein kinase kinase 5	{'weight': 1}
Tyrosine-protein kinase ITK/TSK	Mitogen-activated protein kinase kinase kinase 4	{'weight': 1}
Tyrosine-protein kinase ITK/TSK	Mitogen-activated protein kinase 4	{'weight': 1}
Tyrosine-protein kinase ITK/TSK	Maternal embryonic leucine zipper kinase	{'weight': 1}
Tyrosine-protein kinase ITK/TSK	Misshapen-like kinase 1	{'weight': 1}
Tyrosine-protein kinase ITK/TSK	Protein kinase C iota type	{'weight': 1}
Tyrosine-protein kinase ITK/TSK	Serine/threonine-protein kinase PLK2	{'weight': 1}
Tyrosine-protein kinase ITK/TSK	Tyrosine-protein kinase Blk	{'weight': 2}
Tyrosine-protein kinase ITK/TSK	Serine/threonine-protein kinase MARK1	{'weight': 1}
Tyrosine-protein kinase ITK/TSK	Serine/threonine-protein kinase pim-1	{'weight': 1}
Tyrosine-protein kinase ITK/TSK	Focal adhesion kinase 1	{'weight': 1}
Tyrosine-protein kinase ITK/TSK	Serine/threonine-protein kinase 16	{'weight': 1}
Tyrosine-protein kinase ITK/TSK	Serine/threonine-protein kinase RIO3	{'weight': 1}
Tyrosine-protein kinase ITK/TSK	Fibroblast growth factor receptor 2	{'weight': 1}
Tyrosine-protein kinase ITK/TSK	Non-receptor tyrosine-protein kinase TNK1	{'weight': 1}
Tyrosine-protein kinase ITK/TSK	Ephrin type-B receptor 6	{'weight': 1}
Tyrosine-protein kinase ITK/TSK	Tyrosine-protein kinase Fer	{'weight': 1}
Tyrosine-protein kinase ITK/TSK	Myosin light chain kinase 3	{'weight': 1}
Tyrosine-protein kinase ITK/TSK	Serine/threonine-protein kinase 35	{'weight': 1}
Tyrosine-protein kinase ITK/TSK	Phosphatidylinositol 4,5-bisphosphate 3-kinase catalytic subunit delta isoform	{'weight': 1}
Tyrosine-protein kinase ITK/TSK	Activated CDC42 kinase 1	{'weight': 1}
Tyrosine-protein kinase ITK/TSK	Serine/threonine-protein kinase PAK 2	{'weight': 1}
Tyrosine-protein kinase ITK/TSK	Arachidonate 5-lipoxygenase	{'weight': 1}
Tyrosine-protein kinase ITK/TSK	Dual specificity protein kinase TTK	{'weight': 1}
Tyrosine-protein kinase ITK/TSK	Tyrosine-protein kinase Lck	{'weight': 2}
Tyrosine-protein kinase ITK/TSK	Serine/threonine-protein kinase ULK2	{'weight': 1}
Tyrosine-protein kinase ITK/TSK	Insulin receptor	{'weight': 1}
Tyrosine-protein kinase ITK/TSK	Mitogen-activated protein kinase kinase kinase 3	{'weight': 1}
Tyrosine-protein kinase ITK/TSK	Myosin light chain kinase family member 4	{'weight': 1}
Tyrosine-protein kinase ITK/TSK	Serine/threonine-protein kinase SIK1	{'weight': 1}
Tyrosine-protein kinase ITK/TSK	Phosphatidylinositol 4-phosphate 3-kinase C2 domain-containing subunit beta	{'weight': 1}
Tyrosine-protein kinase ITK/TSK	Angiopoietin-1 receptor	{'weight': 1}
Tyrosine-protein kinase ITK/TSK	Tyrosine-protein kinase CSK	{'weight': 1}
Tyrosine-protein kinase ITK/TSK	Ribosomal protein S6 kinase alpha-3	{'weight': 1}
Tyrosine-protein kinase ITK/TSK	Proto-oncogene tyrosine-protein kinase ROS	{'weight': 1}
Tyrosine-protein kinase ITK/TSK	Serine/threonine-protein kinase mTOR	{'weight': 1}
Tyrosine-protein kinase ITK/TSK	Myosin-IIIa	{'weight': 1}
Tyrosine-protein kinase ITK/TSK	Phosphatidylinositol 5-phosphate 4-kinase type-2 beta	{'weight': 1}
Tyrosine-protein kinase ITK/TSK	Serine/threonine-protein kinase Chk1	{'weight': 1}
Tyrosine-protein kinase ITK/TSK	Serine/threonine-protein kinase Nek4	{'weight': 1}
Tyrosine-protein kinase ITK/TSK	Serine/threonine-protein kinase RIO1	{'weight': 1}
Tyrosine-protein kinase ITK/TSK	Serine/threonine-protein kinase 3	{'weight': 1}
Tyrosine-protein kinase ITK/TSK	Receptor-interacting serine/threonine-protein kinase 1	{'weight': 1}
Tyrosine-protein kinase ITK/TSK	Death-associated protein kinase 2	{'weight': 1}
Tyrosine-protein kinase ITK/TSK	Tyrosine-protein kinase ZAP-70	{'weight': 1}
Tyrosine-protein kinase ITK/TSK	Calcium/calmodulin-dependent protein kinase type 1	{'weight': 1}
Tyrosine-protein kinase ITK/TSK	Mitogen-activated protein kinase kinase kinase 1	{'weight': 1}
Tyrosine-protein kinase ITK/TSK	Serine/threonine-protein kinase tousled-like 1	{'weight': 1}
Tyrosine-protein kinase ITK/TSK	MAP kinase-interacting serine/threonine-protein kinase 2	{'weight': 1}
Tyrosine-protein kinase ITK/TSK	Serine/threonine-protein kinase PAK 3	{'weight': 1}
Tyrosine-protein kinase ITK/TSK	Dual specificity protein kinase CLK2	{'weight': 1}
Tyrosine-protein kinase ITK/TSK	TRAF2 and NCK-interacting protein kinase	{'weight': 1}
Tyrosine-protein kinase ITK/TSK	Wee1-like protein kinase	{'weight': 1}
Tyrosine-protein kinase ITK/TSK	Myosin light chain kinase 2, skeletal/cardiac muscle	{'weight': 1}
Tyrosine-protein kinase ITK/TSK	Discoidin domain-containing receptor 2	{'weight': 1}
Tyrosine-protein kinase ITK/TSK	Serine/threonine-protein kinase PLK3	{'weight': 1}
Tyrosine-protein kinase ITK/TSK	Ephrin type-B receptor 4	{'weight': 1}
Tyrosine-protein kinase ITK/TSK	Mitogen-activated protein kinase kinase kinase 9	{'weight': 1}
Tyrosine-protein kinase ITK/TSK	Serine/threonine-protein kinase 17B	{'weight': 1}
Tyrosine-protein kinase ITK/TSK	Myosin light chain kinase, smooth muscle	{'weight': 1}
Tyrosine-protein kinase ITK/TSK	Glycogen synthase kinase-3 alpha	{'weight': 1}
Tyrosine-protein kinase ITK/TSK	Fatty-acid amide hydrolase 1	{'weight': 1}
Tyrosine-protein kinase ITK/TSK	Microtubule-associated serine/threonine-protein kinase 1	{'weight': 1}
Tyrosine-protein kinase ITK/TSK	Mitogen-activated protein kinase 13	{'weight': 1}
Tyrosine-protein kinase ITK/TSK	Ankyrin repeat and protein kinase domain-containing protein 1	{'weight': 1}
Tyrosine-protein kinase ITK/TSK	Serine/threonine-protein kinase Nek2	{'weight': 1}
Tyrosine-protein kinase ITK/TSK	Aurora kinase C	{'weight': 1}
Tyrosine-protein kinase ITK/TSK	Serine/threonine-protein kinase DCLK2	{'weight': 1}
Tyrosine-protein kinase ITK/TSK	Rho-associated protein kinase 2	{'weight': 1}
Tyrosine-protein kinase ITK/TSK	eIF-2-alpha kinase GCN2	{'weight': 1}
Tyrosine-protein kinase ITK/TSK	Casein kinase I isoform alpha	{'weight': 1}
Tyrosine-protein kinase ITK/TSK	Kappa-casein	{'weight': 1}
Tyrosine-protein kinase ITK/TSK	Mitogen-activated protein kinase 10	{'weight': 1}
Tyrosine-protein kinase ITK/TSK	Serine/threonine-protein kinase SIK2	{'weight': 1}
Tyrosine-protein kinase ITK/TSK	Mitogen-activated protein kinase 14	{'weight': 1}
Tyrosine-protein kinase ITK/TSK	Mitogen-activated protein kinase kinase kinase 6	{'weight': 1}
Tyrosine-protein kinase ITK/TSK	Serine/threonine-protein kinase ICK	{'weight': 1}
Tyrosine-protein kinase ITK/TSK	Tyrosine-protein kinase Mer	{'weight': 1}
Tyrosine-protein kinase ITK/TSK	LIM domain kinase 1	{'weight': 1}
Tyrosine-protein kinase ITK/TSK	Calcium-dependent protein kinase 1	{'weight': 1}
Tyrosine-protein kinase ITK/TSK	Casein kinase II subunit alpha	{'weight': 1}
Tyrosine-protein kinase ITK/TSK	Phosphatidylinositol 4-kinase beta	{'weight': 1}
Tyrosine-protein kinase ITK/TSK	Serine/threonine-protein kinase Nek11	{'weight': 1}
Tyrosine-protein kinase ITK/TSK	Serine/threonine-protein kinase ULK1	{'weight': 1}
Tyrosine-protein kinase ITK/TSK	ALK tyrosine kinase receptor	{'weight': 1}
Tyrosine-protein kinase ITK/TSK	Cyclin-G-associated kinase	{'weight': 1}
Tyrosine-protein kinase ITK/TSK	Peripheral plasma membrane protein CASK	{'weight': 1}
Tyrosine-protein kinase ITK/TSK	Serine/threonine-protein kinase N1	{'weight': 1}
Tyrosine-protein kinase ITK/TSK	Serine/threonine-protein kinase 17A	{'weight': 1}
Tyrosine-protein kinase ITK/TSK	Protein kinase C delta type	{'weight': 1}
Tyrosine-protein kinase ITK/TSK	Phosphatidylinositol 5-phosphate 4-kinase type-2 gamma	{'weight': 1}
Tyrosine-protein kinase ITK/TSK	5'-AMP-activated protein kinase catalytic subunit alpha-2	{'weight': 1}
Tyrosine-protein kinase ITK/TSK	Serine/threonine-protein kinase PAK 6	{'weight': 1}
Tyrosine-protein kinase ITK/TSK	Ephrin type-B receptor 1	{'weight': 1}
Tyrosine-protein kinase ITK/TSK	Serine/threonine-protein kinase PknB	{'weight': 1}
Tyrosine-protein kinase ITK/TSK	Tyrosine-protein kinase receptor Tie-1	{'weight': 1}
Tyrosine-protein kinase ITK/TSK	Mitogen-activated protein kinase kinase kinase kinase 3	{'weight': 1}
Tyrosine-protein kinase ITK/TSK	NUAK family SNF1-like kinase 2	{'weight': 1}
Tyrosine-protein kinase ITK/TSK	Calcium/calmodulin-dependent protein kinase type II subunit delta	{'weight': 1}
Tyrosine-protein kinase ITK/TSK	Vascular endothelial growth factor receptor 1	{'weight': 1}
Tyrosine-protein kinase ITK/TSK	Proto-oncogene tyrosine-protein kinase receptor Ret	{'weight': 1}
Tyrosine-protein kinase ITK/TSK	UDP-glucuronosyltransferase 1-1	{'weight': 1}
Tyrosine-protein kinase ITK/TSK	Ephrin type-B receptor 2	{'weight': 1}
Tyrosine-protein kinase ITK/TSK	Cyclin-dependent kinase 4	{'weight': 1}
Tyrosine-protein kinase ITK/TSK	Serine/threonine-protein kinase PRP4 homolog	{'weight': 1}
Tyrosine-protein kinase ITK/TSK	Uncharacterized serine/threonine-protein kinase SBK3	{'weight': 1}
Tyrosine-protein kinase ITK/TSK	Calcium/calmodulin-dependent protein kinase type 1D	{'weight': 1}
Tyrosine-protein kinase ITK/TSK	Proto-oncogene tyrosine-protein kinase Src	{'weight': 1}
Tyrosine-protein kinase ITK/TSK	Abelson tyrosine-protein kinase 2	{'weight': 1}
Tyrosine-protein kinase ITK/TSK	Serine/threonine-protein kinase SIK3	{'weight': 1}
Tyrosine-protein kinase ITK/TSK	Serine/threonine-protein kinase Nek3	{'weight': 1}
Tyrosine-protein kinase ITK/TSK	Megakaryocyte-associated tyrosine-protein kinase	{'weight': 1}
Tyrosine-protein kinase ITK/TSK	5'-AMP-activated protein kinase subunit gamma-1	{'weight': 1}
Tyrosine-protein kinase ITK/TSK	Mitogen-activated protein kinase kinase kinase 19	{'weight': 1}
Tyrosine-protein kinase ITK/TSK	NT-3 growth factor receptor	{'weight': 1}
Tyrosine-protein kinase ITK/TSK	MAP kinase-interacting serine/threonine-protein kinase 1	{'weight': 1}
Tyrosine-protein kinase ITK/TSK	Ephrin type-A receptor 6	{'weight': 1}
Tyrosine-protein kinase ITK/TSK	Mitogen-activated protein kinase 9	{'weight': 1}
Tyrosine-protein kinase ITK/TSK	AP2-associated protein kinase 1	{'weight': 1}
Tyrosine-protein kinase ITK/TSK	Mitogen-activated protein kinase kinase kinase kinase 2	{'weight': 1}
Tyrosine-protein kinase ITK/TSK	5'-AMP-activated protein kinase catalytic subunit alpha-1	{'weight': 1}
Tyrosine-protein kinase ITK/TSK	Bone morphogenetic protein receptor type-1B	{'weight': 1}
Tyrosine-protein kinase ITK/TSK	Tyrosine-protein kinase Fes/Fps	{'weight': 1}
Tyrosine-protein kinase ITK/TSK	MAP/microtubule affinity-regulating kinase 4	{'weight': 1}
Tyrosine-protein kinase ITK/TSK	Mitogen-activated protein kinase 15	{'weight': 1}
Tyrosine-protein kinase ITK/TSK	Cyclin-dependent kinase-like 2	{'weight': 1}
Tyrosine-protein kinase ITK/TSK	Vascular endothelial growth factor receptor 2	{'weight': 1}
Tyrosine-protein kinase ITK/TSK	Casein kinase II subunit alpha'	{'weight': 1}
Tyrosine-protein kinase ITK/TSK	Cathepsin L1	{'weight': 1}
Tyrosine-protein kinase ITK/TSK	Dual specificity tyrosine-phosphorylation-regulated kinase 1B	{'weight': 1}
Tyrosine-protein kinase ITK/TSK	TGF-beta receptor type-2	{'weight': 1}
Tyrosine-protein kinase ITK/TSK	Mitogen-activated protein kinase kinase kinase kinase 5	{'weight': 1}
Tyrosine-protein kinase ITK/TSK	Interleukin-1 receptor-associated kinase 3	{'weight': 1}
Tyrosine-protein kinase ITK/TSK	Tyrosine-protein kinase FRK	{'weight': 2}
Tyrosine-protein kinase ITK/TSK	Serine/threonine-protein kinase B-raf	{'weight': 1}
Tyrosine-protein kinase ITK/TSK	Homeodomain-interacting protein kinase 2	{'weight': 1}
Tyrosine-protein kinase ITK/TSK	LIM domain kinase 2	{'weight': 1}
Tyrosine-protein kinase ITK/TSK	Serine/threonine-protein kinase/endoribonuclease IRE1	{'weight': 1}
Tyrosine-protein kinase ITK/TSK	Mitogen-activated protein kinase kinase kinase 11	{'weight': 1}
Tyrosine-protein kinase ITK/TSK	MAP kinase-activated protein kinase 5	{'weight': 1}
Tyrosine-protein kinase ITK/TSK	Receptor-interacting serine/threonine-protein kinase 2	{'weight': 1}
Tyrosine-protein kinase ITK/TSK	Mitogen-activated protein kinase 7	{'weight': 1}
Tyrosine-protein kinase ITK/TSK	Death-associated protein kinase 3	{'weight': 1}
Tyrosine-protein kinase ITK/TSK	Serine/threonine-protein kinase OSR1	{'weight': 1}
Tyrosine-protein kinase ITK/TSK	Ephrin type-A receptor 7	{'weight': 1}
Tyrosine-protein kinase ITK/TSK	Serine/threonine-protein kinase LATS1	{'weight': 1}
Tyrosine-protein kinase ITK/TSK	Dual specificity mitogen-activated protein kinase kinase 6	{'weight': 1}
Tyrosine-protein kinase ITK/TSK	Serine/threonine-protein kinase Sgk3	{'weight': 1}
Tyrosine-protein kinase ITK/TSK	MAP/microtubule affinity-regulating kinase 3	{'weight': 1}
Tyrosine-protein kinase ITK/TSK	Serine/threonine-protein kinase N2	{'weight': 1}
Tyrosine-protein kinase ITK/TSK	Serine/threonine-protein kinase 36	{'weight': 1}
Tyrosine-protein kinase ITK/TSK	Inhibitor of nuclear factor kappa-B kinase subunit epsilon	{'weight': 1}
Tyrosine-protein kinase ITK/TSK	Death-associated protein kinase 1	{'weight': 1}
Tyrosine-protein kinase ITK/TSK	Phosphorylase b kinase gamma catalytic chain, skeletal muscle/heart isoform	{'weight': 1}
Tyrosine-protein kinase ITK/TSK	Tyrosine-protein kinase HCK	{'weight': 1}
Tyrosine-protein kinase ITK/TSK	Fibroblast growth factor receptor 1	{'weight': 1}
Tyrosine-protein kinase ITK/TSK	Dual specificity mitogen-activated protein kinase kinase 3	{'weight': 1}
Tyrosine-protein kinase ITK/TSK	Serine/threonine-protein kinase MRCK gamma	{'weight': 1}
Tyrosine-protein kinase ITK/TSK	Protein kinase C epsilon type	{'weight': 1}
Tyrosine-protein kinase ITK/TSK	Tyrosine-protein kinase Tec	{'weight': 2}
Tyrosine-protein kinase ITK/TSK	Tyrosine-protein kinase Srms	{'weight': 1}
Tyrosine-protein kinase ITK/TSK	Cyclin-dependent kinase 1	{'weight': 1}
Tyrosine-protein kinase ITK/TSK	Tyrosine-protein kinase receptor UFO	{'weight': 1}
Tyrosine-protein kinase ITK/TSK	Activin receptor type-1B	{'weight': 1}
Tyrosine-protein kinase ITK/TSK	Serine/threonine-protein kinase 38	{'weight': 1}
Tyrosine-protein kinase ITK/TSK	Serine/threonine-protein kinase SBK1	{'weight': 1}
Tyrosine-protein kinase ITK/TSK	Serine/threonine-protein kinase D1	{'weight': 1}
Tyrosine-protein kinase ITK/TSK	Serine/threonine-protein kinase 24	{'weight': 1}
Tyrosine-protein kinase ITK/TSK	Cyclin-dependent kinase 17	{'weight': 1}
Tyrosine-protein kinase ITK/TSK	Glycogen synthase kinase-3 beta	{'weight': 1}
Tyrosine-protein kinase ITK/TSK	Serine/threonine-protein kinase tousled-like 2	{'weight': 1}
Tyrosine-protein kinase ITK/TSK	Serine/threonine-protein kinase 38-like	{'weight': 1}
Tyrosine-protein kinase ITK/TSK	Mitogen-activated protein kinase kinase kinase 15	{'weight': 1}
Tyrosine-protein kinase ITK/TSK	3-phosphoinositide-dependent protein kinase 1	{'weight': 1}
Tyrosine-protein kinase ITK/TSK	Receptor-interacting serine/threonine-protein kinase 4	{'weight': 1}
Tyrosine-protein kinase ITK/TSK	Serine/threonine-protein kinase TNNI3K	{'weight': 1}
Tyrosine-protein kinase ITK/TSK	Serine/threonine-protein kinase 33	{'weight': 1}
Tyrosine-protein kinase ITK/TSK	CLIP-associating protein 1	{'weight': 1}
Tyrosine-protein kinase ITK/TSK	Serine/threonine-protein kinase pim-3	{'weight': 1}
Tyrosine-protein kinase ITK/TSK	Serine/threonine-protein kinase NIM1	{'weight': 1}
Tyrosine-protein kinase ITK/TSK	Mitogen-activated protein kinase kinase kinase 13	{'weight': 1}
Tyrosine-protein kinase ITK/TSK	Serine/threonine-protein kinase DCLK3	{'weight': 1}
Tyrosine-protein kinase ITK/TSK	Protein-tyrosine kinase 6	{'weight': 2}
Tyrosine-protein kinase ITK/TSK	Ephrin type-A receptor 4	{'weight': 1}
Tyrosine-protein kinase ITK/TSK	Aurora kinase A	{'weight': 1}
Tyrosine-protein kinase ITK/TSK	Receptor-type tyrosine-protein kinase FLT3	{'weight': 1}
Tyrosine-protein kinase ITK/TSK	Phosphatidylinositol 4-phosphate 3-kinase C2 domain-containing subunit gamma	{'weight': 1}
Tyrosine-protein kinase ITK/TSK	Vesicle monoamine transporter type 2	{'weight': 1}
Tyrosine-protein kinase ITK/TSK	Ephrin type-A receptor 2	{'weight': 1}
Tyrosine-protein kinase ITK/TSK	Cyclin-dependent kinase 15	{'weight': 1}
Tyrosine-protein kinase ITK/TSK	Mitogen-activated protein kinase kinase kinase kinase 4	{'weight': 1}
Tyrosine-protein kinase ITK/TSK	Testis-specific serine/threonine-protein kinase 1	{'weight': 1}
Tyrosine-protein kinase ITK/TSK	Protein-tyrosine kinase 2-beta	{'weight': 1}
Tyrosine-protein kinase ITK/TSK	Ribosomal protein S6 kinase alpha-1	{'weight': 1}
Tyrosine-protein kinase ITK/TSK	Mitogen-activated protein kinase kinase kinase 12	{'weight': 1}
Tyrosine-protein kinase ITK/TSK	STE20-like serine/threonine-protein kinase	{'weight': 1}
Tyrosine-protein kinase ITK/TSK	Aurora kinase B	{'weight': 1}
Tyrosine-protein kinase ITK/TSK	Bone morphogenetic protein receptor type-2	{'weight': 1}
Tyrosine-protein kinase ITK/TSK	Serine/threonine-protein kinase PAK 4	{'weight': 1}
Tyrosine-protein kinase ITK/TSK	Mitogen-activated protein kinase kinase kinase 10	{'weight': 1}
Tyrosine-protein kinase ITK/TSK	Serine/threonine-protein kinase RIO2	{'weight': 1}
Tyrosine-protein kinase ITK/TSK	Vascular endothelial growth factor receptor 3	{'weight': 1}
Cytoplasmic tyrosine-protein kinase BMX	Atypical kinase COQ8B, mitochondrial	{'weight': 1}
Cytoplasmic tyrosine-protein kinase BMX	Cyclin-dependent kinase 16	{'weight': 1}
Cytoplasmic tyrosine-protein kinase BMX	Serine/threonine-protein kinase 26	{'weight': 1}
Cytoplasmic tyrosine-protein kinase BMX	Serine/threonine-protein kinase 10	{'weight': 1}
Cytoplasmic tyrosine-protein kinase BMX	Tyrosine-protein kinase receptor TYRO3	{'weight': 1}
Cytoplasmic tyrosine-protein kinase BMX	Calcium/calmodulin-dependent protein kinase type 1G	{'weight': 1}
Cytoplasmic tyrosine-protein kinase BMX	BMP-2-inducible protein kinase	{'weight': 1}
Cytoplasmic tyrosine-protein kinase BMX	Protein kinase C theta type	{'weight': 1}
Cytoplasmic tyrosine-protein kinase BMX	Dual specificity testis-specific protein kinase 1	{'weight': 1}
Cytoplasmic tyrosine-protein kinase BMX	Calcium/calmodulin-dependent protein kinase type II subunit beta	{'weight': 1}
Cytoplasmic tyrosine-protein kinase BMX	Serine/threonine-protein kinase Nek9	{'weight': 1}
Cytoplasmic tyrosine-protein kinase BMX	Fibroblast growth factor receptor 3	{'weight': 1}
Cytoplasmic tyrosine-protein kinase BMX	Ephrin type-A receptor 3	{'weight': 1}
Cytoplasmic tyrosine-protein kinase BMX	Serine/threonine-protein kinase TBK1	{'weight': 1}
Cytoplasmic tyrosine-protein kinase BMX	Equilibrative nucleoside transporter 1	{'weight': 1}
Cytoplasmic tyrosine-protein kinase BMX	Ribosomal protein S6 kinase alpha-6	{'weight': 1}
Cytoplasmic tyrosine-protein kinase BMX	Interleukin-1 receptor-associated kinase 1	{'weight': 1}
Cytoplasmic tyrosine-protein kinase BMX	Serine/threonine-protein kinase DCLK1	{'weight': 1}
Cytoplasmic tyrosine-protein kinase BMX	Serine/threonine-protein kinase PAK 1	{'weight': 1}
Cytoplasmic tyrosine-protein kinase BMX	Dual specificity tyrosine-phosphorylation-regulated kinase 1A	{'weight': 1}
Cytoplasmic tyrosine-protein kinase BMX	Insulin receptor-related protein	{'weight': 1}
Cytoplasmic tyrosine-protein kinase BMX	Inhibitor of nuclear factor kappa-B kinase subunit beta	{'weight': 1}
Cytoplasmic tyrosine-protein kinase BMX	Serine/threonine-protein kinase TAO2	{'weight': 1}
Cytoplasmic tyrosine-protein kinase BMX	Leukocyte tyrosine kinase receptor	{'weight': 1}
Cytoplasmic tyrosine-protein kinase BMX	Tyrosine-protein kinase SYK	{'weight': 1}
Cytoplasmic tyrosine-protein kinase BMX	NUAK family SNF1-like kinase 1	{'weight': 1}
Cytoplasmic tyrosine-protein kinase BMX	Calcium/calmodulin-dependent protein kinase type II subunit gamma	{'weight': 1}
Cytoplasmic tyrosine-protein kinase BMX	Ephrin type-A receptor 5	{'weight': 1}
Cytoplasmic tyrosine-protein kinase BMX	Adenosine receptor A3	{'weight': 1}
Cytoplasmic tyrosine-protein kinase BMX	Serine/threonine-protein kinase 32A	{'weight': 1}
Cytoplasmic tyrosine-protein kinase BMX	Interferon-induced, double-stranded RNA-activated protein kinase	{'weight': 1}
Cytoplasmic tyrosine-protein kinase BMX	Activin receptor type-1	{'weight': 1}
Cytoplasmic tyrosine-protein kinase BMX	Serine/threonine-protein kinase Nek1	{'weight': 1}
Cytoplasmic tyrosine-protein kinase BMX	Serine/threonine-protein kinase Chk2	{'weight': 1}
Cytoplasmic tyrosine-protein kinase BMX	Serine/threonine-protein kinase PAK 5	{'weight': 1}
Cytoplasmic tyrosine-protein kinase BMX	Serine/threonine-protein kinase TAO1	{'weight': 1}
Cytoplasmic tyrosine-protein kinase BMX	cAMP-dependent protein kinase catalytic subunit alpha	{'weight': 1}
Cytoplasmic tyrosine-protein kinase BMX	Serine/threonine-protein kinase PLK4	{'weight': 1}
Cytoplasmic tyrosine-protein kinase BMX	Mitogen-activated protein kinase kinase kinase kinase 1	{'weight': 1}
Cytoplasmic tyrosine-protein kinase BMX	Mitogen-activated protein kinase kinase kinase MLT	{'weight': 1}
Cytoplasmic tyrosine-protein kinase BMX	Mitogen-activated protein kinase kinase kinase 2	{'weight': 1}
Cytoplasmic tyrosine-protein kinase BMX	Calcium/calmodulin-dependent protein kinase kinase 2	{'weight': 1}
Cytoplasmic tyrosine-protein kinase BMX	Dual specificity mitogen-activated protein kinase kinase 2	{'weight': 1}
Cytoplasmic tyrosine-protein kinase BMX	cAMP-dependent protein kinase catalytic subunit beta	{'weight': 1}
Cytoplasmic tyrosine-protein kinase BMX	cGMP-dependent protein kinase 2	{'weight': 1}
Cytoplasmic tyrosine-protein kinase BMX	Leucine-rich repeat serine/threonine-protein kinase 2	{'weight': 1}
Cytoplasmic tyrosine-protein kinase BMX	Serine/threonine-protein kinase Nek5	{'weight': 1}
Cytoplasmic tyrosine-protein kinase BMX	Citron Rho-interacting kinase	{'weight': 1}
Cytoplasmic tyrosine-protein kinase BMX	5'-AMP-activated protein kinase subunit beta-1	{'weight': 1}
Cytoplasmic tyrosine-protein kinase BMX	Protein kinase C gamma type	{'weight': 1}
Cytoplasmic tyrosine-protein kinase BMX	Dual specificity protein kinase CLK1	{'weight': 1}
Cytoplasmic tyrosine-protein kinase BMX	Cyclin-dependent kinase-like 1	{'weight': 1}
Cytoplasmic tyrosine-protein kinase BMX	Cathepsin S	{'weight': 1}
Cytoplasmic tyrosine-protein kinase BMX	Calcium/calmodulin-dependent protein kinase type II subunit alpha	{'weight': 1}
Cytoplasmic tyrosine-protein kinase BMX	Ephrin type-A receptor 1	{'weight': 1}
Cytoplasmic tyrosine-protein kinase BMX	Dual specificity protein kinase CLK4	{'weight': 1}
Cytoplasmic tyrosine-protein kinase BMX	Serine/threonine-protein kinase ULK3	{'weight': 1}
Cytoplasmic tyrosine-protein kinase BMX	Ephrin type-A receptor 8	{'weight': 1}
Cytoplasmic tyrosine-protein kinase BMX	Interleukin-1 receptor-associated kinase 4	{'weight': 1}
Cytoplasmic tyrosine-protein kinase BMX	Tyrosine-protein kinase Fyn	{'weight': 1}
Cytoplasmic tyrosine-protein kinase BMX	5'-AMP-activated protein kinase subunit gamma-2	{'weight': 1}
Cytoplasmic tyrosine-protein kinase BMX	Muscle, skeletal receptor tyrosine-protein kinase	{'weight': 1}
Cytoplasmic tyrosine-protein kinase BMX	Membrane-associated tyrosine- and threonine-specific cdc2-inhibitory kinase	{'weight': 1}
Cytoplasmic tyrosine-protein kinase BMX	5'-AMP-activated protein kinase subunit gamma-3	{'weight': 1}
Cytoplasmic tyrosine-protein kinase BMX	Phosphatidylinositol 4,5-bisphosphate 3-kinase catalytic subunit gamma isoform	{'weight': 1}
Cytoplasmic tyrosine-protein kinase BMX	Tyrosine-protein kinase Yes	{'weight': 1}
Cytoplasmic tyrosine-protein kinase BMX	Tyrosine-protein kinase Fgr	{'weight': 2}
Cytoplasmic tyrosine-protein kinase BMX	SNF-related serine/threonine-protein kinase	{'weight': 1}
Cytoplasmic tyrosine-protein kinase BMX	RAF proto-oncogene serine/threonine-protein kinase	{'weight': 1}
Cytoplasmic tyrosine-protein kinase BMX	Homeodomain-interacting protein kinase 3	{'weight': 1}
Cytoplasmic tyrosine-protein kinase BMX	Serine/threonine-protein kinase TAO3	{'weight': 1}
Cytoplasmic tyrosine-protein kinase BMX	Macrophage-stimulating protein receptor	{'weight': 1}
Cytoplasmic tyrosine-protein kinase BMX	Dual specificity protein kinase CLK3	{'weight': 1}
Cytoplasmic tyrosine-protein kinase BMX	Serine/threonine-protein kinase MARK2	{'weight': 1}
Cytoplasmic tyrosine-protein kinase BMX	Hepatocyte growth factor receptor	{'weight': 1}
Cytoplasmic tyrosine-protein kinase BMX	Eukaryotic translation initiation factor 2-alpha kinase 1	{'weight': 1}
Cytoplasmic tyrosine-protein kinase BMX	Calcium/calmodulin-dependent protein kinase kinase 1	{'weight': 1}
Cytoplasmic tyrosine-protein kinase BMX	Serine/threonine-protein kinase PLK1	{'weight': 1}
Cytoplasmic tyrosine-protein kinase BMX	TGF-beta receptor type-1	{'weight': 1}
Cytoplasmic tyrosine-protein kinase BMX	STE20/SPS1-related proline-alanine-rich protein kinase	{'weight': 1}
Cytoplasmic tyrosine-protein kinase BMX	Tyrosine-protein kinase Lyn	{'weight': 1}
Cytoplasmic tyrosine-protein kinase BMX	BDNF/NT-3 growth factors receptor	{'weight': 1}
Cytoplasmic tyrosine-protein kinase BMX	Tyrosine-protein kinase TXK	{'weight': 2}
Cytoplasmic tyrosine-protein kinase BMX	5'-AMP-activated protein kinase subunit beta-2	{'weight': 1}
Cytoplasmic tyrosine-protein kinase BMX	Atypical kinase COQ8A, mitochondrial	{'weight': 1}
Cytoplasmic tyrosine-protein kinase BMX	Dual specificity mitogen-activated protein kinase kinase 5	{'weight': 1}
Cytoplasmic tyrosine-protein kinase BMX	Mitogen-activated protein kinase kinase kinase 4	{'weight': 1}
Cytoplasmic tyrosine-protein kinase BMX	Mitogen-activated protein kinase 4	{'weight': 1}
Cytoplasmic tyrosine-protein kinase BMX	Maternal embryonic leucine zipper kinase	{'weight': 1}
Cytoplasmic tyrosine-protein kinase BMX	Misshapen-like kinase 1	{'weight': 1}
Cytoplasmic tyrosine-protein kinase BMX	Protein kinase C iota type	{'weight': 1}
Cytoplasmic tyrosine-protein kinase BMX	Serine/threonine-protein kinase PLK2	{'weight': 1}
Cytoplasmic tyrosine-protein kinase BMX	Tyrosine-protein kinase Blk	{'weight': 2}
Cytoplasmic tyrosine-protein kinase BMX	Serine/threonine-protein kinase MARK1	{'weight': 1}
Cytoplasmic tyrosine-protein kinase BMX	Serine/threonine-protein kinase pim-1	{'weight': 1}
Cytoplasmic tyrosine-protein kinase BMX	Focal adhesion kinase 1	{'weight': 1}
Cytoplasmic tyrosine-protein kinase BMX	Serine/threonine-protein kinase 16	{'weight': 1}
Cytoplasmic tyrosine-protein kinase BMX	Serine/threonine-protein kinase RIO3	{'weight': 1}
Cytoplasmic tyrosine-protein kinase BMX	Fibroblast growth factor receptor 2	{'weight': 1}
Cytoplasmic tyrosine-protein kinase BMX	Non-receptor tyrosine-protein kinase TNK1	{'weight': 1}
Cytoplasmic tyrosine-protein kinase BMX	Ephrin type-B receptor 6	{'weight': 1}
Cytoplasmic tyrosine-protein kinase BMX	Tyrosine-protein kinase Fer	{'weight': 1}
Cytoplasmic tyrosine-protein kinase BMX	Myosin light chain kinase 3	{'weight': 1}
Cytoplasmic tyrosine-protein kinase BMX	Serine/threonine-protein kinase 35	{'weight': 1}
Cytoplasmic tyrosine-protein kinase BMX	Phosphatidylinositol 4,5-bisphosphate 3-kinase catalytic subunit delta isoform	{'weight': 1}
Cytoplasmic tyrosine-protein kinase BMX	Activated CDC42 kinase 1	{'weight': 1}
Cytoplasmic tyrosine-protein kinase BMX	Serine/threonine-protein kinase PAK 2	{'weight': 1}
Cytoplasmic tyrosine-protein kinase BMX	Arachidonate 5-lipoxygenase	{'weight': 1}
Cytoplasmic tyrosine-protein kinase BMX	Dual specificity protein kinase TTK	{'weight': 1}
Cytoplasmic tyrosine-protein kinase BMX	Tyrosine-protein kinase Lck	{'weight': 2}
Cytoplasmic tyrosine-protein kinase BMX	Serine/threonine-protein kinase ULK2	{'weight': 1}
Cytoplasmic tyrosine-protein kinase BMX	Insulin receptor	{'weight': 1}
Cytoplasmic tyrosine-protein kinase BMX	Mitogen-activated protein kinase kinase kinase 3	{'weight': 1}
Cytoplasmic tyrosine-protein kinase BMX	Myosin light chain kinase family member 4	{'weight': 1}
Cytoplasmic tyrosine-protein kinase BMX	Serine/threonine-protein kinase SIK1	{'weight': 1}
Cytoplasmic tyrosine-protein kinase BMX	Phosphatidylinositol 4-phosphate 3-kinase C2 domain-containing subunit beta	{'weight': 1}
Cytoplasmic tyrosine-protein kinase BMX	Angiopoietin-1 receptor	{'weight': 1}
Cytoplasmic tyrosine-protein kinase BMX	Tyrosine-protein kinase CSK	{'weight': 1}
Cytoplasmic tyrosine-protein kinase BMX	Ribosomal protein S6 kinase alpha-3	{'weight': 1}
Cytoplasmic tyrosine-protein kinase BMX	Proto-oncogene tyrosine-protein kinase ROS	{'weight': 1}
Cytoplasmic tyrosine-protein kinase BMX	Serine/threonine-protein kinase mTOR	{'weight': 1}
Cytoplasmic tyrosine-protein kinase BMX	Myosin-IIIa	{'weight': 1}
Cytoplasmic tyrosine-protein kinase BMX	Phosphatidylinositol 5-phosphate 4-kinase type-2 beta	{'weight': 1}
Cytoplasmic tyrosine-protein kinase BMX	Serine/threonine-protein kinase Chk1	{'weight': 1}
Cytoplasmic tyrosine-protein kinase BMX	Serine/threonine-protein kinase Nek4	{'weight': 1}
Cytoplasmic tyrosine-protein kinase BMX	Serine/threonine-protein kinase RIO1	{'weight': 1}
Cytoplasmic tyrosine-protein kinase BMX	Serine/threonine-protein kinase 3	{'weight': 1}
Cytoplasmic tyrosine-protein kinase BMX	Receptor-interacting serine/threonine-protein kinase 1	{'weight': 1}
Cytoplasmic tyrosine-protein kinase BMX	Death-associated protein kinase 2	{'weight': 1}
Cytoplasmic tyrosine-protein kinase BMX	Tyrosine-protein kinase ZAP-70	{'weight': 1}
Cytoplasmic tyrosine-protein kinase BMX	Calcium/calmodulin-dependent protein kinase type 1	{'weight': 1}
Cytoplasmic tyrosine-protein kinase BMX	Mitogen-activated protein kinase kinase kinase 1	{'weight': 1}
Cytoplasmic tyrosine-protein kinase BMX	Serine/threonine-protein kinase tousled-like 1	{'weight': 1}
Cytoplasmic tyrosine-protein kinase BMX	MAP kinase-interacting serine/threonine-protein kinase 2	{'weight': 1}
Cytoplasmic tyrosine-protein kinase BMX	Serine/threonine-protein kinase PAK 3	{'weight': 1}
Cytoplasmic tyrosine-protein kinase BMX	Dual specificity protein kinase CLK2	{'weight': 1}
Cytoplasmic tyrosine-protein kinase BMX	TRAF2 and NCK-interacting protein kinase	{'weight': 1}
Cytoplasmic tyrosine-protein kinase BMX	Wee1-like protein kinase	{'weight': 1}
Cytoplasmic tyrosine-protein kinase BMX	Myosin light chain kinase 2, skeletal/cardiac muscle	{'weight': 1}
Cytoplasmic tyrosine-protein kinase BMX	Discoidin domain-containing receptor 2	{'weight': 1}
Cytoplasmic tyrosine-protein kinase BMX	Serine/threonine-protein kinase PLK3	{'weight': 1}
Cytoplasmic tyrosine-protein kinase BMX	Ephrin type-B receptor 4	{'weight': 1}
Cytoplasmic tyrosine-protein kinase BMX	Mitogen-activated protein kinase kinase kinase 9	{'weight': 1}
Cytoplasmic tyrosine-protein kinase BMX	Serine/threonine-protein kinase 17B	{'weight': 1}
Cytoplasmic tyrosine-protein kinase BMX	Myosin light chain kinase, smooth muscle	{'weight': 1}
Cytoplasmic tyrosine-protein kinase BMX	Glycogen synthase kinase-3 alpha	{'weight': 1}
Cytoplasmic tyrosine-protein kinase BMX	Fatty-acid amide hydrolase 1	{'weight': 1}
Cytoplasmic tyrosine-protein kinase BMX	Microtubule-associated serine/threonine-protein kinase 1	{'weight': 1}
Cytoplasmic tyrosine-protein kinase BMX	Mitogen-activated protein kinase 13	{'weight': 1}
Cytoplasmic tyrosine-protein kinase BMX	Ankyrin repeat and protein kinase domain-containing protein 1	{'weight': 1}
Cytoplasmic tyrosine-protein kinase BMX	Serine/threonine-protein kinase Nek2	{'weight': 1}
Cytoplasmic tyrosine-protein kinase BMX	Aurora kinase C	{'weight': 1}
Cytoplasmic tyrosine-protein kinase BMX	Serine/threonine-protein kinase DCLK2	{'weight': 1}
Cytoplasmic tyrosine-protein kinase BMX	Rho-associated protein kinase 2	{'weight': 1}
Cytoplasmic tyrosine-protein kinase BMX	eIF-2-alpha kinase GCN2	{'weight': 1}
Cytoplasmic tyrosine-protein kinase BMX	Casein kinase I isoform alpha	{'weight': 1}
Cytoplasmic tyrosine-protein kinase BMX	Kappa-casein	{'weight': 1}
Cytoplasmic tyrosine-protein kinase BMX	Mitogen-activated protein kinase 10	{'weight': 1}
Cytoplasmic tyrosine-protein kinase BMX	Serine/threonine-protein kinase SIK2	{'weight': 1}
Cytoplasmic tyrosine-protein kinase BMX	Mitogen-activated protein kinase 14	{'weight': 1}
Cytoplasmic tyrosine-protein kinase BMX	Mitogen-activated protein kinase kinase kinase 6	{'weight': 1}
Cytoplasmic tyrosine-protein kinase BMX	Serine/threonine-protein kinase ICK	{'weight': 1}
Cytoplasmic tyrosine-protein kinase BMX	Tyrosine-protein kinase Mer	{'weight': 1}
Cytoplasmic tyrosine-protein kinase BMX	LIM domain kinase 1	{'weight': 1}
Cytoplasmic tyrosine-protein kinase BMX	Calcium-dependent protein kinase 1	{'weight': 1}
Cytoplasmic tyrosine-protein kinase BMX	Casein kinase II subunit alpha	{'weight': 1}
Cytoplasmic tyrosine-protein kinase BMX	Phosphatidylinositol 4-kinase beta	{'weight': 1}
Cytoplasmic tyrosine-protein kinase BMX	Serine/threonine-protein kinase Nek11	{'weight': 1}
Cytoplasmic tyrosine-protein kinase BMX	Serine/threonine-protein kinase ULK1	{'weight': 1}
Cytoplasmic tyrosine-protein kinase BMX	ALK tyrosine kinase receptor	{'weight': 1}
Cytoplasmic tyrosine-protein kinase BMX	Cyclin-G-associated kinase	{'weight': 1}
Cytoplasmic tyrosine-protein kinase BMX	Peripheral plasma membrane protein CASK	{'weight': 1}
Cytoplasmic tyrosine-protein kinase BMX	Serine/threonine-protein kinase N1	{'weight': 1}
Cytoplasmic tyrosine-protein kinase BMX	Serine/threonine-protein kinase 17A	{'weight': 1}
Cytoplasmic tyrosine-protein kinase BMX	Protein kinase C delta type	{'weight': 1}
Cytoplasmic tyrosine-protein kinase BMX	Phosphatidylinositol 5-phosphate 4-kinase type-2 gamma	{'weight': 1}
Cytoplasmic tyrosine-protein kinase BMX	5'-AMP-activated protein kinase catalytic subunit alpha-2	{'weight': 1}
Cytoplasmic tyrosine-protein kinase BMX	Serine/threonine-protein kinase PAK 6	{'weight': 1}
Cytoplasmic tyrosine-protein kinase BMX	Ephrin type-B receptor 1	{'weight': 1}
Cytoplasmic tyrosine-protein kinase BMX	Serine/threonine-protein kinase PknB	{'weight': 1}
Cytoplasmic tyrosine-protein kinase BMX	Tyrosine-protein kinase receptor Tie-1	{'weight': 1}
Cytoplasmic tyrosine-protein kinase BMX	Mitogen-activated protein kinase kinase kinase kinase 3	{'weight': 1}
Cytoplasmic tyrosine-protein kinase BMX	NUAK family SNF1-like kinase 2	{'weight': 1}
Cytoplasmic tyrosine-protein kinase BMX	Calcium/calmodulin-dependent protein kinase type II subunit delta	{'weight': 1}
Cytoplasmic tyrosine-protein kinase BMX	Vascular endothelial growth factor receptor 1	{'weight': 1}
Cytoplasmic tyrosine-protein kinase BMX	Proto-oncogene tyrosine-protein kinase receptor Ret	{'weight': 1}
Cytoplasmic tyrosine-protein kinase BMX	UDP-glucuronosyltransferase 1-1	{'weight': 1}
Cytoplasmic tyrosine-protein kinase BMX	Ephrin type-B receptor 2	{'weight': 1}
Cytoplasmic tyrosine-protein kinase BMX	Cyclin-dependent kinase 4	{'weight': 1}
Cytoplasmic tyrosine-protein kinase BMX	Serine/threonine-protein kinase PRP4 homolog	{'weight': 1}
Cytoplasmic tyrosine-protein kinase BMX	Uncharacterized serine/threonine-protein kinase SBK3	{'weight': 1}
Cytoplasmic tyrosine-protein kinase BMX	Calcium/calmodulin-dependent protein kinase type 1D	{'weight': 1}
Cytoplasmic tyrosine-protein kinase BMX	Proto-oncogene tyrosine-protein kinase Src	{'weight': 1}
Cytoplasmic tyrosine-protein kinase BMX	Abelson tyrosine-protein kinase 2	{'weight': 1}
Cytoplasmic tyrosine-protein kinase BMX	Serine/threonine-protein kinase SIK3	{'weight': 1}
Cytoplasmic tyrosine-protein kinase BMX	Serine/threonine-protein kinase Nek3	{'weight': 1}
Cytoplasmic tyrosine-protein kinase BMX	Megakaryocyte-associated tyrosine-protein kinase	{'weight': 1}
Cytoplasmic tyrosine-protein kinase BMX	5'-AMP-activated protein kinase subunit gamma-1	{'weight': 1}
Cytoplasmic tyrosine-protein kinase BMX	Mitogen-activated protein kinase kinase kinase 19	{'weight': 1}
Cytoplasmic tyrosine-protein kinase BMX	NT-3 growth factor receptor	{'weight': 1}
Cytoplasmic tyrosine-protein kinase BMX	MAP kinase-interacting serine/threonine-protein kinase 1	{'weight': 1}
Cytoplasmic tyrosine-protein kinase BMX	Ephrin type-A receptor 6	{'weight': 1}
Cytoplasmic tyrosine-protein kinase BMX	Mitogen-activated protein kinase 9	{'weight': 1}
Cytoplasmic tyrosine-protein kinase BMX	AP2-associated protein kinase 1	{'weight': 1}
Cytoplasmic tyrosine-protein kinase BMX	Mitogen-activated protein kinase kinase kinase kinase 2	{'weight': 1}
Cytoplasmic tyrosine-protein kinase BMX	5'-AMP-activated protein kinase catalytic subunit alpha-1	{'weight': 1}
Cytoplasmic tyrosine-protein kinase BMX	Bone morphogenetic protein receptor type-1B	{'weight': 1}
Cytoplasmic tyrosine-protein kinase BMX	Tyrosine-protein kinase Fes/Fps	{'weight': 1}
Cytoplasmic tyrosine-protein kinase BMX	MAP/microtubule affinity-regulating kinase 4	{'weight': 1}
Cytoplasmic tyrosine-protein kinase BMX	Mitogen-activated protein kinase 15	{'weight': 1}
Cytoplasmic tyrosine-protein kinase BMX	Cyclin-dependent kinase-like 2	{'weight': 1}
Cytoplasmic tyrosine-protein kinase BMX	Vascular endothelial growth factor receptor 2	{'weight': 1}
Cytoplasmic tyrosine-protein kinase BMX	Casein kinase II subunit alpha'	{'weight': 1}
Cytoplasmic tyrosine-protein kinase BMX	Cathepsin L1	{'weight': 1}
Cytoplasmic tyrosine-protein kinase BMX	Dual specificity tyrosine-phosphorylation-regulated kinase 1B	{'weight': 1}
Cytoplasmic tyrosine-protein kinase BMX	TGF-beta receptor type-2	{'weight': 1}
Cytoplasmic tyrosine-protein kinase BMX	Mitogen-activated protein kinase kinase kinase kinase 5	{'weight': 1}
Cytoplasmic tyrosine-protein kinase BMX	Interleukin-1 receptor-associated kinase 3	{'weight': 1}
Cytoplasmic tyrosine-protein kinase BMX	Tyrosine-protein kinase FRK	{'weight': 2}
Cytoplasmic tyrosine-protein kinase BMX	Serine/threonine-protein kinase B-raf	{'weight': 1}
Cytoplasmic tyrosine-protein kinase BMX	Homeodomain-interacting protein kinase 2	{'weight': 1}
Cytoplasmic tyrosine-protein kinase BMX	LIM domain kinase 2	{'weight': 1}
Cytoplasmic tyrosine-protein kinase BMX	Serine/threonine-protein kinase/endoribonuclease IRE1	{'weight': 1}
Cytoplasmic tyrosine-protein kinase BMX	Mitogen-activated protein kinase kinase kinase 11	{'weight': 1}
Cytoplasmic tyrosine-protein kinase BMX	MAP kinase-activated protein kinase 5	{'weight': 1}
Cytoplasmic tyrosine-protein kinase BMX	Receptor-interacting serine/threonine-protein kinase 2	{'weight': 1}
Cytoplasmic tyrosine-protein kinase BMX	Mitogen-activated protein kinase 7	{'weight': 1}
Cytoplasmic tyrosine-protein kinase BMX	Death-associated protein kinase 3	{'weight': 1}
Cytoplasmic tyrosine-protein kinase BMX	Serine/threonine-protein kinase OSR1	{'weight': 1}
Cytoplasmic tyrosine-protein kinase BMX	Ephrin type-A receptor 7	{'weight': 1}
Cytoplasmic tyrosine-protein kinase BMX	Serine/threonine-protein kinase LATS1	{'weight': 1}
Cytoplasmic tyrosine-protein kinase BMX	Dual specificity mitogen-activated protein kinase kinase 6	{'weight': 1}
Cytoplasmic tyrosine-protein kinase BMX	Serine/threonine-protein kinase Sgk3	{'weight': 1}
Cytoplasmic tyrosine-protein kinase BMX	MAP/microtubule affinity-regulating kinase 3	{'weight': 1}
Cytoplasmic tyrosine-protein kinase BMX	Serine/threonine-protein kinase N2	{'weight': 1}
Cytoplasmic tyrosine-protein kinase BMX	Serine/threonine-protein kinase 36	{'weight': 1}
Cytoplasmic tyrosine-protein kinase BMX	Inhibitor of nuclear factor kappa-B kinase subunit epsilon	{'weight': 1}
Cytoplasmic tyrosine-protein kinase BMX	Death-associated protein kinase 1	{'weight': 1}
Cytoplasmic tyrosine-protein kinase BMX	Phosphorylase b kinase gamma catalytic chain, skeletal muscle/heart isoform	{'weight': 1}
Cytoplasmic tyrosine-protein kinase BMX	Tyrosine-protein kinase HCK	{'weight': 1}
Cytoplasmic tyrosine-protein kinase BMX	Fibroblast growth factor receptor 1	{'weight': 1}
Cytoplasmic tyrosine-protein kinase BMX	Dual specificity mitogen-activated protein kinase kinase 3	{'weight': 1}
Cytoplasmic tyrosine-protein kinase BMX	Serine/threonine-protein kinase MRCK gamma	{'weight': 1}
Cytoplasmic tyrosine-protein kinase BMX	Protein kinase C epsilon type	{'weight': 1}
Cytoplasmic tyrosine-protein kinase BMX	Tyrosine-protein kinase Tec	{'weight': 2}
Cytoplasmic tyrosine-protein kinase BMX	Tyrosine-protein kinase Srms	{'weight': 1}
Cytoplasmic tyrosine-protein kinase BMX	Cyclin-dependent kinase 1	{'weight': 1}
Cytoplasmic tyrosine-protein kinase BMX	Tyrosine-protein kinase receptor UFO	{'weight': 1}
Cytoplasmic tyrosine-protein kinase BMX	Activin receptor type-1B	{'weight': 1}
Cytoplasmic tyrosine-protein kinase BMX	Serine/threonine-protein kinase 38	{'weight': 1}
Cytoplasmic tyrosine-protein kinase BMX	Serine/threonine-protein kinase SBK1	{'weight': 1}
Cytoplasmic tyrosine-protein kinase BMX	Serine/threonine-protein kinase D1	{'weight': 1}
Cytoplasmic tyrosine-protein kinase BMX	Serine/threonine-protein kinase 24	{'weight': 1}
Cytoplasmic tyrosine-protein kinase BMX	Cyclin-dependent kinase 17	{'weight': 1}
Cytoplasmic tyrosine-protein kinase BMX	Glycogen synthase kinase-3 beta	{'weight': 1}
Cytoplasmic tyrosine-protein kinase BMX	Serine/threonine-protein kinase tousled-like 2	{'weight': 1}
Cytoplasmic tyrosine-protein kinase BMX	Serine/threonine-protein kinase 38-like	{'weight': 1}
Cytoplasmic tyrosine-protein kinase BMX	Mitogen-activated protein kinase kinase kinase 15	{'weight': 1}
Cytoplasmic tyrosine-protein kinase BMX	3-phosphoinositide-dependent protein kinase 1	{'weight': 1}
Cytoplasmic tyrosine-protein kinase BMX	Receptor-interacting serine/threonine-protein kinase 4	{'weight': 1}
Cytoplasmic tyrosine-protein kinase BMX	Serine/threonine-protein kinase TNNI3K	{'weight': 1}
Cytoplasmic tyrosine-protein kinase BMX	Serine/threonine-protein kinase 33	{'weight': 1}
Cytoplasmic tyrosine-protein kinase BMX	CLIP-associating protein 1	{'weight': 1}
Cytoplasmic tyrosine-protein kinase BMX	Serine/threonine-protein kinase pim-3	{'weight': 1}
Cytoplasmic tyrosine-protein kinase BMX	Serine/threonine-protein kinase NIM1	{'weight': 1}
Cytoplasmic tyrosine-protein kinase BMX	Mitogen-activated protein kinase kinase kinase 13	{'weight': 1}
Cytoplasmic tyrosine-protein kinase BMX	Serine/threonine-protein kinase DCLK3	{'weight': 1}
Cytoplasmic tyrosine-protein kinase BMX	Protein-tyrosine kinase 6	{'weight': 2}
Cytoplasmic tyrosine-protein kinase BMX	Ephrin type-A receptor 4	{'weight': 1}
Cytoplasmic tyrosine-protein kinase BMX	Aurora kinase A	{'weight': 1}
Cytoplasmic tyrosine-protein kinase BMX	Receptor-type tyrosine-protein kinase FLT3	{'weight': 1}
Cytoplasmic tyrosine-protein kinase BMX	Phosphatidylinositol 4-phosphate 3-kinase C2 domain-containing subunit gamma	{'weight': 1}
Cytoplasmic tyrosine-protein kinase BMX	Vesicle monoamine transporter type 2	{'weight': 1}
Cytoplasmic tyrosine-protein kinase BMX	Ephrin type-A receptor 2	{'weight': 1}
Cytoplasmic tyrosine-protein kinase BMX	Cyclin-dependent kinase 15	{'weight': 1}
Cytoplasmic tyrosine-protein kinase BMX	Mitogen-activated protein kinase kinase kinase kinase 4	{'weight': 1}
Cytoplasmic tyrosine-protein kinase BMX	Testis-specific serine/threonine-protein kinase 1	{'weight': 1}
Cytoplasmic tyrosine-protein kinase BMX	Protein-tyrosine kinase 2-beta	{'weight': 1}
Cytoplasmic tyrosine-protein kinase BMX	Ribosomal protein S6 kinase alpha-1	{'weight': 1}
Cytoplasmic tyrosine-protein kinase BMX	Mitogen-activated protein kinase kinase kinase 12	{'weight': 1}
Cytoplasmic tyrosine-protein kinase BMX	STE20-like serine/threonine-protein kinase	{'weight': 1}
Cytoplasmic tyrosine-protein kinase BMX	Aurora kinase B	{'weight': 1}
Cytoplasmic tyrosine-protein kinase BMX	Bone morphogenetic protein receptor type-2	{'weight': 1}
Cytoplasmic tyrosine-protein kinase BMX	Serine/threonine-protein kinase PAK 4	{'weight': 1}
Cytoplasmic tyrosine-protein kinase BMX	Mitogen-activated protein kinase kinase kinase 10	{'weight': 1}
Cytoplasmic tyrosine-protein kinase BMX	Serine/threonine-protein kinase RIO2	{'weight': 1}
Cytoplasmic tyrosine-protein kinase BMX	Vascular endothelial growth factor receptor 3	{'weight': 1}
Tyrosine-protein kinase Tec	Atypical kinase COQ8B, mitochondrial	{'weight': 1}
Tyrosine-protein kinase Tec	Cyclin-dependent kinase 16	{'weight': 1}
Tyrosine-protein kinase Tec	Serine/threonine-protein kinase 26	{'weight': 1}
Tyrosine-protein kinase Tec	Serine/threonine-protein kinase 10	{'weight': 1}
Tyrosine-protein kinase Tec	Tyrosine-protein kinase receptor TYRO3	{'weight': 1}
Tyrosine-protein kinase Tec	Calcium/calmodulin-dependent protein kinase type 1G	{'weight': 1}
Tyrosine-protein kinase Tec	BMP-2-inducible protein kinase	{'weight': 1}
Tyrosine-protein kinase Tec	Protein kinase C theta type	{'weight': 1}
Tyrosine-protein kinase Tec	Dual specificity testis-specific protein kinase 1	{'weight': 1}
Tyrosine-protein kinase Tec	Calcium/calmodulin-dependent protein kinase type II subunit beta	{'weight': 1}
Tyrosine-protein kinase Tec	Serine/threonine-protein kinase Nek9	{'weight': 1}
Tyrosine-protein kinase Tec	Fibroblast growth factor receptor 3	{'weight': 1}
Tyrosine-protein kinase Tec	Ephrin type-A receptor 3	{'weight': 1}
Tyrosine-protein kinase Tec	Serine/threonine-protein kinase TBK1	{'weight': 1}
Tyrosine-protein kinase Tec	Equilibrative nucleoside transporter 1	{'weight': 1}
Tyrosine-protein kinase Tec	Ribosomal protein S6 kinase alpha-6	{'weight': 1}
Tyrosine-protein kinase Tec	Interleukin-1 receptor-associated kinase 1	{'weight': 1}
Tyrosine-protein kinase Tec	Serine/threonine-protein kinase DCLK1	{'weight': 1}
Tyrosine-protein kinase Tec	Serine/threonine-protein kinase PAK 1	{'weight': 1}
Tyrosine-protein kinase Tec	Dual specificity tyrosine-phosphorylation-regulated kinase 1A	{'weight': 1}
Tyrosine-protein kinase Tec	Insulin receptor-related protein	{'weight': 1}
Tyrosine-protein kinase Tec	Inhibitor of nuclear factor kappa-B kinase subunit beta	{'weight': 1}
Tyrosine-protein kinase Tec	Serine/threonine-protein kinase TAO2	{'weight': 1}
Tyrosine-protein kinase Tec	Leukocyte tyrosine kinase receptor	{'weight': 1}
Tyrosine-protein kinase Tec	Tyrosine-protein kinase SYK	{'weight': 1}
Tyrosine-protein kinase Tec	NUAK family SNF1-like kinase 1	{'weight': 1}
Tyrosine-protein kinase Tec	Calcium/calmodulin-dependent protein kinase type II subunit gamma	{'weight': 1}
Tyrosine-protein kinase Tec	Ephrin type-A receptor 5	{'weight': 1}
Tyrosine-protein kinase Tec	Adenosine receptor A3	{'weight': 1}
Tyrosine-protein kinase Tec	Serine/threonine-protein kinase 32A	{'weight': 1}
Tyrosine-protein kinase Tec	Interferon-induced, double-stranded RNA-activated protein kinase	{'weight': 1}
Tyrosine-protein kinase Tec	Activin receptor type-1	{'weight': 1}
Tyrosine-protein kinase Tec	Serine/threonine-protein kinase Nek1	{'weight': 1}
Tyrosine-protein kinase Tec	Serine/threonine-protein kinase Chk2	{'weight': 1}
Tyrosine-protein kinase Tec	Serine/threonine-protein kinase PAK 5	{'weight': 1}
Tyrosine-protein kinase Tec	Serine/threonine-protein kinase TAO1	{'weight': 1}
Tyrosine-protein kinase Tec	cAMP-dependent protein kinase catalytic subunit alpha	{'weight': 1}
Tyrosine-protein kinase Tec	Serine/threonine-protein kinase PLK4	{'weight': 1}
Tyrosine-protein kinase Tec	Mitogen-activated protein kinase kinase kinase kinase 1	{'weight': 1}
Tyrosine-protein kinase Tec	Mitogen-activated protein kinase kinase kinase MLT	{'weight': 1}
Tyrosine-protein kinase Tec	Mitogen-activated protein kinase kinase kinase 2	{'weight': 1}
Tyrosine-protein kinase Tec	Calcium/calmodulin-dependent protein kinase kinase 2	{'weight': 1}
Tyrosine-protein kinase Tec	Dual specificity mitogen-activated protein kinase kinase 2	{'weight': 1}
Tyrosine-protein kinase Tec	cAMP-dependent protein kinase catalytic subunit beta	{'weight': 1}
Tyrosine-protein kinase Tec	cGMP-dependent protein kinase 2	{'weight': 1}
Tyrosine-protein kinase Tec	Leucine-rich repeat serine/threonine-protein kinase 2	{'weight': 1}
Tyrosine-protein kinase Tec	Serine/threonine-protein kinase Nek5	{'weight': 1}
Tyrosine-protein kinase Tec	Citron Rho-interacting kinase	{'weight': 1}
Tyrosine-protein kinase Tec	5'-AMP-activated protein kinase subunit beta-1	{'weight': 1}
Tyrosine-protein kinase Tec	Protein kinase C gamma type	{'weight': 1}
Tyrosine-protein kinase Tec	Dual specificity protein kinase CLK1	{'weight': 1}
Tyrosine-protein kinase Tec	Cyclin-dependent kinase-like 1	{'weight': 1}
Tyrosine-protein kinase Tec	Cathepsin S	{'weight': 1}
Tyrosine-protein kinase Tec	Calcium/calmodulin-dependent protein kinase type II subunit alpha	{'weight': 1}
Tyrosine-protein kinase Tec	Ephrin type-A receptor 1	{'weight': 1}
Tyrosine-protein kinase Tec	Dual specificity protein kinase CLK4	{'weight': 1}
Tyrosine-protein kinase Tec	Serine/threonine-protein kinase ULK3	{'weight': 1}
Tyrosine-protein kinase Tec	Ephrin type-A receptor 8	{'weight': 1}
Tyrosine-protein kinase Tec	Interleukin-1 receptor-associated kinase 4	{'weight': 1}
Tyrosine-protein kinase Tec	Tyrosine-protein kinase Fyn	{'weight': 1}
Tyrosine-protein kinase Tec	5'-AMP-activated protein kinase subunit gamma-2	{'weight': 1}
Tyrosine-protein kinase Tec	Muscle, skeletal receptor tyrosine-protein kinase	{'weight': 1}
Tyrosine-protein kinase Tec	Membrane-associated tyrosine- and threonine-specific cdc2-inhibitory kinase	{'weight': 1}
Tyrosine-protein kinase Tec	5'-AMP-activated protein kinase subunit gamma-3	{'weight': 1}
Tyrosine-protein kinase Tec	Phosphatidylinositol 4,5-bisphosphate 3-kinase catalytic subunit gamma isoform	{'weight': 1}
Tyrosine-protein kinase Tec	Tyrosine-protein kinase Yes	{'weight': 1}
Tyrosine-protein kinase Tec	Tyrosine-protein kinase Fgr	{'weight': 2}
Tyrosine-protein kinase Tec	SNF-related serine/threonine-protein kinase	{'weight': 1}
Tyrosine-protein kinase Tec	RAF proto-oncogene serine/threonine-protein kinase	{'weight': 1}
Tyrosine-protein kinase Tec	Homeodomain-interacting protein kinase 3	{'weight': 1}
Tyrosine-protein kinase Tec	Serine/threonine-protein kinase TAO3	{'weight': 1}
Tyrosine-protein kinase Tec	Macrophage-stimulating protein receptor	{'weight': 1}
Tyrosine-protein kinase Tec	Dual specificity protein kinase CLK3	{'weight': 1}
Tyrosine-protein kinase Tec	Serine/threonine-protein kinase MARK2	{'weight': 1}
Tyrosine-protein kinase Tec	Hepatocyte growth factor receptor	{'weight': 1}
Tyrosine-protein kinase Tec	Eukaryotic translation initiation factor 2-alpha kinase 1	{'weight': 1}
Tyrosine-protein kinase Tec	Calcium/calmodulin-dependent protein kinase kinase 1	{'weight': 1}
Tyrosine-protein kinase Tec	Serine/threonine-protein kinase PLK1	{'weight': 1}
Tyrosine-protein kinase Tec	TGF-beta receptor type-1	{'weight': 1}
Tyrosine-protein kinase Tec	STE20/SPS1-related proline-alanine-rich protein kinase	{'weight': 1}
Tyrosine-protein kinase Tec	Tyrosine-protein kinase Lyn	{'weight': 1}
Tyrosine-protein kinase Tec	BDNF/NT-3 growth factors receptor	{'weight': 1}
Tyrosine-protein kinase Tec	Tyrosine-protein kinase TXK	{'weight': 2}
Tyrosine-protein kinase Tec	5'-AMP-activated protein kinase subunit beta-2	{'weight': 1}
Tyrosine-protein kinase Tec	Atypical kinase COQ8A, mitochondrial	{'weight': 1}
Tyrosine-protein kinase Tec	Dual specificity mitogen-activated protein kinase kinase 5	{'weight': 1}
Tyrosine-protein kinase Tec	Mitogen-activated protein kinase kinase kinase 4	{'weight': 1}
Tyrosine-protein kinase Tec	Mitogen-activated protein kinase 4	{'weight': 1}
Tyrosine-protein kinase Tec	Maternal embryonic leucine zipper kinase	{'weight': 1}
Tyrosine-protein kinase Tec	Misshapen-like kinase 1	{'weight': 1}
Tyrosine-protein kinase Tec	Protein kinase C iota type	{'weight': 1}
Tyrosine-protein kinase Tec	Serine/threonine-protein kinase PLK2	{'weight': 1}
Tyrosine-protein kinase Tec	Tyrosine-protein kinase Blk	{'weight': 2}
Tyrosine-protein kinase Tec	Serine/threonine-protein kinase MARK1	{'weight': 1}
Tyrosine-protein kinase Tec	Serine/threonine-protein kinase pim-1	{'weight': 1}
Tyrosine-protein kinase Tec	Focal adhesion kinase 1	{'weight': 1}
Tyrosine-protein kinase Tec	Serine/threonine-protein kinase 16	{'weight': 1}
Tyrosine-protein kinase Tec	Serine/threonine-protein kinase RIO3	{'weight': 1}
Tyrosine-protein kinase Tec	Fibroblast growth factor receptor 2	{'weight': 1}
Tyrosine-protein kinase Tec	Non-receptor tyrosine-protein kinase TNK1	{'weight': 1}
Tyrosine-protein kinase Tec	Ephrin type-B receptor 6	{'weight': 1}
Tyrosine-protein kinase Tec	Tyrosine-protein kinase Fer	{'weight': 1}
Tyrosine-protein kinase Tec	Myosin light chain kinase 3	{'weight': 1}
Tyrosine-protein kinase Tec	Serine/threonine-protein kinase 35	{'weight': 1}
Tyrosine-protein kinase Tec	Phosphatidylinositol 4,5-bisphosphate 3-kinase catalytic subunit delta isoform	{'weight': 1}
Tyrosine-protein kinase Tec	Activated CDC42 kinase 1	{'weight': 1}
Tyrosine-protein kinase Tec	Serine/threonine-protein kinase PAK 2	{'weight': 1}
Tyrosine-protein kinase Tec	Arachidonate 5-lipoxygenase	{'weight': 1}
Tyrosine-protein kinase Tec	Dual specificity protein kinase TTK	{'weight': 1}
Tyrosine-protein kinase Tec	Tyrosine-protein kinase Lck	{'weight': 2}
Tyrosine-protein kinase Tec	Serine/threonine-protein kinase ULK2	{'weight': 1}
Tyrosine-protein kinase Tec	Insulin receptor	{'weight': 1}
Tyrosine-protein kinase Tec	Mitogen-activated protein kinase kinase kinase 3	{'weight': 1}
Tyrosine-protein kinase Tec	Myosin light chain kinase family member 4	{'weight': 1}
Tyrosine-protein kinase Tec	Serine/threonine-protein kinase SIK1	{'weight': 1}
Tyrosine-protein kinase Tec	Phosphatidylinositol 4-phosphate 3-kinase C2 domain-containing subunit beta	{'weight': 1}
Tyrosine-protein kinase Tec	Angiopoietin-1 receptor	{'weight': 1}
Tyrosine-protein kinase Tec	Tyrosine-protein kinase CSK	{'weight': 1}
Tyrosine-protein kinase Tec	Ribosomal protein S6 kinase alpha-3	{'weight': 1}
Tyrosine-protein kinase Tec	Proto-oncogene tyrosine-protein kinase ROS	{'weight': 1}
Tyrosine-protein kinase Tec	Serine/threonine-protein kinase mTOR	{'weight': 1}
Tyrosine-protein kinase Tec	Myosin-IIIa	{'weight': 1}
Tyrosine-protein kinase Tec	Phosphatidylinositol 5-phosphate 4-kinase type-2 beta	{'weight': 1}
Tyrosine-protein kinase Tec	Serine/threonine-protein kinase Chk1	{'weight': 1}
Tyrosine-protein kinase Tec	Serine/threonine-protein kinase Nek4	{'weight': 1}
Tyrosine-protein kinase Tec	Serine/threonine-protein kinase RIO1	{'weight': 1}
Tyrosine-protein kinase Tec	Serine/threonine-protein kinase 3	{'weight': 1}
Tyrosine-protein kinase Tec	Receptor-interacting serine/threonine-protein kinase 1	{'weight': 1}
Tyrosine-protein kinase Tec	Death-associated protein kinase 2	{'weight': 1}
Tyrosine-protein kinase Tec	Tyrosine-protein kinase ZAP-70	{'weight': 1}
Tyrosine-protein kinase Tec	Calcium/calmodulin-dependent protein kinase type 1	{'weight': 1}
Tyrosine-protein kinase Tec	Mitogen-activated protein kinase kinase kinase 1	{'weight': 1}
Tyrosine-protein kinase Tec	Serine/threonine-protein kinase tousled-like 1	{'weight': 1}
Tyrosine-protein kinase Tec	MAP kinase-interacting serine/threonine-protein kinase 2	{'weight': 1}
Tyrosine-protein kinase Tec	Serine/threonine-protein kinase PAK 3	{'weight': 1}
Tyrosine-protein kinase Tec	Dual specificity protein kinase CLK2	{'weight': 1}
Tyrosine-protein kinase Tec	TRAF2 and NCK-interacting protein kinase	{'weight': 1}
Tyrosine-protein kinase Tec	Wee1-like protein kinase	{'weight': 1}
Tyrosine-protein kinase Tec	Myosin light chain kinase 2, skeletal/cardiac muscle	{'weight': 1}
Tyrosine-protein kinase Tec	Discoidin domain-containing receptor 2	{'weight': 1}
Tyrosine-protein kinase Tec	Serine/threonine-protein kinase PLK3	{'weight': 1}
Tyrosine-protein kinase Tec	Ephrin type-B receptor 4	{'weight': 1}
Tyrosine-protein kinase Tec	Mitogen-activated protein kinase kinase kinase 9	{'weight': 1}
Tyrosine-protein kinase Tec	Serine/threonine-protein kinase 17B	{'weight': 1}
Tyrosine-protein kinase Tec	Myosin light chain kinase, smooth muscle	{'weight': 1}
Tyrosine-protein kinase Tec	Glycogen synthase kinase-3 alpha	{'weight': 1}
Tyrosine-protein kinase Tec	Fatty-acid amide hydrolase 1	{'weight': 1}
Tyrosine-protein kinase Tec	Microtubule-associated serine/threonine-protein kinase 1	{'weight': 1}
Tyrosine-protein kinase Tec	Mitogen-activated protein kinase 13	{'weight': 1}
Tyrosine-protein kinase Tec	Ankyrin repeat and protein kinase domain-containing protein 1	{'weight': 1}
Tyrosine-protein kinase Tec	Serine/threonine-protein kinase Nek2	{'weight': 1}
Tyrosine-protein kinase Tec	Aurora kinase C	{'weight': 1}
Tyrosine-protein kinase Tec	Serine/threonine-protein kinase DCLK2	{'weight': 1}
Tyrosine-protein kinase Tec	Rho-associated protein kinase 2	{'weight': 1}
Tyrosine-protein kinase Tec	eIF-2-alpha kinase GCN2	{'weight': 1}
Tyrosine-protein kinase Tec	Casein kinase I isoform alpha	{'weight': 1}
Tyrosine-protein kinase Tec	Kappa-casein	{'weight': 1}
Tyrosine-protein kinase Tec	Mitogen-activated protein kinase 10	{'weight': 1}
Tyrosine-protein kinase Tec	Serine/threonine-protein kinase SIK2	{'weight': 1}
Tyrosine-protein kinase Tec	Mitogen-activated protein kinase 14	{'weight': 1}
Tyrosine-protein kinase Tec	Mitogen-activated protein kinase kinase kinase 6	{'weight': 1}
Tyrosine-protein kinase Tec	Serine/threonine-protein kinase ICK	{'weight': 1}
Tyrosine-protein kinase Tec	Tyrosine-protein kinase Mer	{'weight': 1}
Tyrosine-protein kinase Tec	LIM domain kinase 1	{'weight': 1}
Tyrosine-protein kinase Tec	Calcium-dependent protein kinase 1	{'weight': 1}
Tyrosine-protein kinase Tec	Casein kinase II subunit alpha	{'weight': 1}
Tyrosine-protein kinase Tec	Phosphatidylinositol 4-kinase beta	{'weight': 1}
Tyrosine-protein kinase Tec	Serine/threonine-protein kinase Nek11	{'weight': 1}
Tyrosine-protein kinase Tec	Serine/threonine-protein kinase ULK1	{'weight': 1}
Tyrosine-protein kinase Tec	ALK tyrosine kinase receptor	{'weight': 1}
Tyrosine-protein kinase Tec	Cyclin-G-associated kinase	{'weight': 1}
Tyrosine-protein kinase Tec	Peripheral plasma membrane protein CASK	{'weight': 1}
Tyrosine-protein kinase Tec	Serine/threonine-protein kinase N1	{'weight': 1}
Tyrosine-protein kinase Tec	Serine/threonine-protein kinase 17A	{'weight': 1}
Tyrosine-protein kinase Tec	Protein kinase C delta type	{'weight': 1}
Tyrosine-protein kinase Tec	Phosphatidylinositol 5-phosphate 4-kinase type-2 gamma	{'weight': 1}
Tyrosine-protein kinase Tec	5'-AMP-activated protein kinase catalytic subunit alpha-2	{'weight': 1}
Tyrosine-protein kinase Tec	Serine/threonine-protein kinase PAK 6	{'weight': 1}
Tyrosine-protein kinase Tec	Ephrin type-B receptor 1	{'weight': 1}
Tyrosine-protein kinase Tec	Serine/threonine-protein kinase PknB	{'weight': 1}
Tyrosine-protein kinase Tec	Tyrosine-protein kinase receptor Tie-1	{'weight': 1}
Tyrosine-protein kinase Tec	Mitogen-activated protein kinase kinase kinase kinase 3	{'weight': 1}
Tyrosine-protein kinase Tec	NUAK family SNF1-like kinase 2	{'weight': 1}
Tyrosine-protein kinase Tec	Calcium/calmodulin-dependent protein kinase type II subunit delta	{'weight': 1}
Tyrosine-protein kinase Tec	Vascular endothelial growth factor receptor 1	{'weight': 1}
Tyrosine-protein kinase Tec	Proto-oncogene tyrosine-protein kinase receptor Ret	{'weight': 1}
Tyrosine-protein kinase Tec	UDP-glucuronosyltransferase 1-1	{'weight': 1}
Tyrosine-protein kinase Tec	Ephrin type-B receptor 2	{'weight': 1}
Tyrosine-protein kinase Tec	Cyclin-dependent kinase 4	{'weight': 1}
Tyrosine-protein kinase Tec	Serine/threonine-protein kinase PRP4 homolog	{'weight': 1}
Tyrosine-protein kinase Tec	Uncharacterized serine/threonine-protein kinase SBK3	{'weight': 1}
Tyrosine-protein kinase Tec	Calcium/calmodulin-dependent protein kinase type 1D	{'weight': 1}
Tyrosine-protein kinase Tec	Proto-oncogene tyrosine-protein kinase Src	{'weight': 1}
Tyrosine-protein kinase Tec	Abelson tyrosine-protein kinase 2	{'weight': 1}
Tyrosine-protein kinase Tec	Serine/threonine-protein kinase SIK3	{'weight': 1}
Tyrosine-protein kinase Tec	Serine/threonine-protein kinase Nek3	{'weight': 1}
Tyrosine-protein kinase Tec	Megakaryocyte-associated tyrosine-protein kinase	{'weight': 1}
Tyrosine-protein kinase Tec	5'-AMP-activated protein kinase subunit gamma-1	{'weight': 1}
Tyrosine-protein kinase Tec	Mitogen-activated protein kinase kinase kinase 19	{'weight': 1}
Tyrosine-protein kinase Tec	NT-3 growth factor receptor	{'weight': 1}
Tyrosine-protein kinase Tec	MAP kinase-interacting serine/threonine-protein kinase 1	{'weight': 1}
Tyrosine-protein kinase Tec	Ephrin type-A receptor 6	{'weight': 1}
Tyrosine-protein kinase Tec	Mitogen-activated protein kinase 9	{'weight': 1}
Tyrosine-protein kinase Tec	AP2-associated protein kinase 1	{'weight': 1}
Tyrosine-protein kinase Tec	Mitogen-activated protein kinase kinase kinase kinase 2	{'weight': 1}
Tyrosine-protein kinase Tec	5'-AMP-activated protein kinase catalytic subunit alpha-1	{'weight': 1}
Tyrosine-protein kinase Tec	Bone morphogenetic protein receptor type-1B	{'weight': 1}
Tyrosine-protein kinase Tec	Tyrosine-protein kinase Fes/Fps	{'weight': 1}
Tyrosine-protein kinase Tec	MAP/microtubule affinity-regulating kinase 4	{'weight': 1}
Tyrosine-protein kinase Tec	Mitogen-activated protein kinase 15	{'weight': 1}
Tyrosine-protein kinase Tec	Cyclin-dependent kinase-like 2	{'weight': 1}
Tyrosine-protein kinase Tec	Vascular endothelial growth factor receptor 2	{'weight': 1}
Tyrosine-protein kinase Tec	Casein kinase II subunit alpha'	{'weight': 1}
Tyrosine-protein kinase Tec	Cathepsin L1	{'weight': 1}
Tyrosine-protein kinase Tec	Dual specificity tyrosine-phosphorylation-regulated kinase 1B	{'weight': 1}
Tyrosine-protein kinase Tec	TGF-beta receptor type-2	{'weight': 1}
Tyrosine-protein kinase Tec	Mitogen-activated protein kinase kinase kinase kinase 5	{'weight': 1}
Tyrosine-protein kinase Tec	Interleukin-1 receptor-associated kinase 3	{'weight': 1}
Tyrosine-protein kinase Tec	Tyrosine-protein kinase FRK	{'weight': 2}
Tyrosine-protein kinase Tec	Serine/threonine-protein kinase B-raf	{'weight': 1}
Tyrosine-protein kinase Tec	Homeodomain-interacting protein kinase 2	{'weight': 1}
Tyrosine-protein kinase Tec	LIM domain kinase 2	{'weight': 1}
Tyrosine-protein kinase Tec	Serine/threonine-protein kinase/endoribonuclease IRE1	{'weight': 1}
Tyrosine-protein kinase Tec	Mitogen-activated protein kinase kinase kinase 11	{'weight': 1}
Tyrosine-protein kinase Tec	MAP kinase-activated protein kinase 5	{'weight': 1}
Tyrosine-protein kinase Tec	Receptor-interacting serine/threonine-protein kinase 2	{'weight': 1}
Tyrosine-protein kinase Tec	Mitogen-activated protein kinase 7	{'weight': 1}
Tyrosine-protein kinase Tec	Death-associated protein kinase 3	{'weight': 1}
Tyrosine-protein kinase Tec	Serine/threonine-protein kinase OSR1	{'weight': 1}
Tyrosine-protein kinase Tec	Ephrin type-A receptor 7	{'weight': 1}
Tyrosine-protein kinase Tec	Serine/threonine-protein kinase LATS1	{'weight': 1}
Tyrosine-protein kinase Tec	Dual specificity mitogen-activated protein kinase kinase 6	{'weight': 1}
Tyrosine-protein kinase Tec	Serine/threonine-protein kinase Sgk3	{'weight': 1}
Tyrosine-protein kinase Tec	MAP/microtubule affinity-regulating kinase 3	{'weight': 1}
Tyrosine-protein kinase Tec	Serine/threonine-protein kinase N2	{'weight': 1}
Tyrosine-protein kinase Tec	Serine/threonine-protein kinase 36	{'weight': 1}
Tyrosine-protein kinase Tec	Inhibitor of nuclear factor kappa-B kinase subunit epsilon	{'weight': 1}
Tyrosine-protein kinase Tec	Death-associated protein kinase 1	{'weight': 1}
Tyrosine-protein kinase Tec	Phosphorylase b kinase gamma catalytic chain, skeletal muscle/heart isoform	{'weight': 1}
Tyrosine-protein kinase Tec	Tyrosine-protein kinase HCK	{'weight': 1}
Tyrosine-protein kinase Tec	Fibroblast growth factor receptor 1	{'weight': 1}
Tyrosine-protein kinase Tec	Dual specificity mitogen-activated protein kinase kinase 3	{'weight': 1}
Tyrosine-protein kinase Tec	Serine/threonine-protein kinase MRCK gamma	{'weight': 1}
Tyrosine-protein kinase Tec	Protein kinase C epsilon type	{'weight': 1}
Tyrosine-protein kinase Tec	Tyrosine-protein kinase Srms	{'weight': 1}
Tyrosine-protein kinase Tec	Cyclin-dependent kinase 1	{'weight': 1}
Tyrosine-protein kinase Tec	Tyrosine-protein kinase receptor UFO	{'weight': 1}
Tyrosine-protein kinase Tec	Activin receptor type-1B	{'weight': 1}
Tyrosine-protein kinase Tec	Serine/threonine-protein kinase 38	{'weight': 1}
Tyrosine-protein kinase Tec	Serine/threonine-protein kinase SBK1	{'weight': 1}
Tyrosine-protein kinase Tec	Serine/threonine-protein kinase D1	{'weight': 1}
Tyrosine-protein kinase Tec	Serine/threonine-protein kinase 24	{'weight': 1}
Tyrosine-protein kinase Tec	Cyclin-dependent kinase 17	{'weight': 1}
Tyrosine-protein kinase Tec	Glycogen synthase kinase-3 beta	{'weight': 1}
Tyrosine-protein kinase Tec	Serine/threonine-protein kinase tousled-like 2	{'weight': 1}
Tyrosine-protein kinase Tec	Serine/threonine-protein kinase 38-like	{'weight': 1}
Tyrosine-protein kinase Tec	Mitogen-activated protein kinase kinase kinase 15	{'weight': 1}
Tyrosine-protein kinase Tec	3-phosphoinositide-dependent protein kinase 1	{'weight': 1}
Tyrosine-protein kinase Tec	Receptor-interacting serine/threonine-protein kinase 4	{'weight': 1}
Tyrosine-protein kinase Tec	Serine/threonine-protein kinase TNNI3K	{'weight': 1}
Tyrosine-protein kinase Tec	Serine/threonine-protein kinase 33	{'weight': 1}
Tyrosine-protein kinase Tec	CLIP-associating protein 1	{'weight': 1}
Tyrosine-protein kinase Tec	Serine/threonine-protein kinase pim-3	{'weight': 1}
Tyrosine-protein kinase Tec	Serine/threonine-protein kinase NIM1	{'weight': 1}
Tyrosine-protein kinase Tec	Mitogen-activated protein kinase kinase kinase 13	{'weight': 1}
Tyrosine-protein kinase Tec	Serine/threonine-protein kinase DCLK3	{'weight': 1}
Tyrosine-protein kinase Tec	Protein-tyrosine kinase 6	{'weight': 2}
Tyrosine-protein kinase Tec	Ephrin type-A receptor 4	{'weight': 1}
Tyrosine-protein kinase Tec	Aurora kinase A	{'weight': 1}
Tyrosine-protein kinase Tec	Receptor-type tyrosine-protein kinase FLT3	{'weight': 1}
Tyrosine-protein kinase Tec	Phosphatidylinositol 4-phosphate 3-kinase C2 domain-containing subunit gamma	{'weight': 1}
Tyrosine-protein kinase Tec	Vesicle monoamine transporter type 2	{'weight': 1}
Tyrosine-protein kinase Tec	Ephrin type-A receptor 2	{'weight': 1}
Tyrosine-protein kinase Tec	Cyclin-dependent kinase 15	{'weight': 1}
Tyrosine-protein kinase Tec	Mitogen-activated protein kinase kinase kinase kinase 4	{'weight': 1}
Tyrosine-protein kinase Tec	Testis-specific serine/threonine-protein kinase 1	{'weight': 1}
Tyrosine-protein kinase Tec	Protein-tyrosine kinase 2-beta	{'weight': 1}
Tyrosine-protein kinase Tec	Ribosomal protein S6 kinase alpha-1	{'weight': 1}
Tyrosine-protein kinase Tec	Mitogen-activated protein kinase kinase kinase 12	{'weight': 1}
Tyrosine-protein kinase Tec	STE20-like serine/threonine-protein kinase	{'weight': 1}
Tyrosine-protein kinase Tec	Aurora kinase B	{'weight': 1}
Tyrosine-protein kinase Tec	Bone morphogenetic protein receptor type-2	{'weight': 1}
Tyrosine-protein kinase Tec	Serine/threonine-protein kinase PAK 4	{'weight': 1}
Tyrosine-protein kinase Tec	Mitogen-activated protein kinase kinase kinase 10	{'weight': 1}
Tyrosine-protein kinase Tec	Serine/threonine-protein kinase RIO2	{'weight': 1}
Tyrosine-protein kinase Tec	Vascular endothelial growth factor receptor 3	{'weight': 1}
Tyrosine-protein kinase Blk	Atypical kinase COQ8B, mitochondrial	{'weight': 1}
Tyrosine-protein kinase Blk	Cyclin-dependent kinase 16	{'weight': 1}
Tyrosine-protein kinase Blk	Serine/threonine-protein kinase 26	{'weight': 1}
Tyrosine-protein kinase Blk	Serine/threonine-protein kinase 10	{'weight': 1}
Tyrosine-protein kinase Blk	Tyrosine-protein kinase receptor TYRO3	{'weight': 1}
Tyrosine-protein kinase Blk	Calcium/calmodulin-dependent protein kinase type 1G	{'weight': 1}
Tyrosine-protein kinase Blk	BMP-2-inducible protein kinase	{'weight': 1}
Tyrosine-protein kinase Blk	Protein kinase C theta type	{'weight': 1}
Tyrosine-protein kinase Blk	Dual specificity testis-specific protein kinase 1	{'weight': 1}
Tyrosine-protein kinase Blk	Calcium/calmodulin-dependent protein kinase type II subunit beta	{'weight': 1}
Tyrosine-protein kinase Blk	Serine/threonine-protein kinase Nek9	{'weight': 1}
Tyrosine-protein kinase Blk	Fibroblast growth factor receptor 3	{'weight': 1}
Tyrosine-protein kinase Blk	Ephrin type-A receptor 3	{'weight': 1}
Tyrosine-protein kinase Blk	Serine/threonine-protein kinase TBK1	{'weight': 1}
Tyrosine-protein kinase Blk	Equilibrative nucleoside transporter 1	{'weight': 1}
Tyrosine-protein kinase Blk	Ribosomal protein S6 kinase alpha-6	{'weight': 1}
Tyrosine-protein kinase Blk	Interleukin-1 receptor-associated kinase 1	{'weight': 1}
Tyrosine-protein kinase Blk	Serine/threonine-protein kinase DCLK1	{'weight': 1}
Tyrosine-protein kinase Blk	Serine/threonine-protein kinase PAK 1	{'weight': 1}
Tyrosine-protein kinase Blk	Dual specificity tyrosine-phosphorylation-regulated kinase 1A	{'weight': 1}
Tyrosine-protein kinase Blk	Insulin receptor-related protein	{'weight': 1}
Tyrosine-protein kinase Blk	Inhibitor of nuclear factor kappa-B kinase subunit beta	{'weight': 1}
Tyrosine-protein kinase Blk	Serine/threonine-protein kinase TAO2	{'weight': 1}
Tyrosine-protein kinase Blk	Leukocyte tyrosine kinase receptor	{'weight': 1}
Tyrosine-protein kinase Blk	Tyrosine-protein kinase SYK	{'weight': 1}
Tyrosine-protein kinase Blk	NUAK family SNF1-like kinase 1	{'weight': 1}
Tyrosine-protein kinase Blk	Calcium/calmodulin-dependent protein kinase type II subunit gamma	{'weight': 1}
Tyrosine-protein kinase Blk	Ephrin type-A receptor 5	{'weight': 1}
Tyrosine-protein kinase Blk	Adenosine receptor A3	{'weight': 1}
Tyrosine-protein kinase Blk	Serine/threonine-protein kinase 32A	{'weight': 1}
Tyrosine-protein kinase Blk	Interferon-induced, double-stranded RNA-activated protein kinase	{'weight': 1}
Tyrosine-protein kinase Blk	Activin receptor type-1	{'weight': 1}
Tyrosine-protein kinase Blk	Serine/threonine-protein kinase Nek1	{'weight': 1}
Tyrosine-protein kinase Blk	Serine/threonine-protein kinase Chk2	{'weight': 1}
Tyrosine-protein kinase Blk	Serine/threonine-protein kinase PAK 5	{'weight': 1}
Tyrosine-protein kinase Blk	Serine/threonine-protein kinase TAO1	{'weight': 1}
Tyrosine-protein kinase Blk	cAMP-dependent protein kinase catalytic subunit alpha	{'weight': 1}
Tyrosine-protein kinase Blk	Serine/threonine-protein kinase PLK4	{'weight': 1}
Tyrosine-protein kinase Blk	Mitogen-activated protein kinase kinase kinase kinase 1	{'weight': 1}
Tyrosine-protein kinase Blk	Mitogen-activated protein kinase kinase kinase MLT	{'weight': 1}
Tyrosine-protein kinase Blk	Mitogen-activated protein kinase kinase kinase 2	{'weight': 1}
Tyrosine-protein kinase Blk	Calcium/calmodulin-dependent protein kinase kinase 2	{'weight': 1}
Tyrosine-protein kinase Blk	Dual specificity mitogen-activated protein kinase kinase 2	{'weight': 1}
Tyrosine-protein kinase Blk	cAMP-dependent protein kinase catalytic subunit beta	{'weight': 1}
Tyrosine-protein kinase Blk	cGMP-dependent protein kinase 2	{'weight': 1}
Tyrosine-protein kinase Blk	Leucine-rich repeat serine/threonine-protein kinase 2	{'weight': 1}
Tyrosine-protein kinase Blk	Serine/threonine-protein kinase Nek5	{'weight': 1}
Tyrosine-protein kinase Blk	Citron Rho-interacting kinase	{'weight': 1}
Tyrosine-protein kinase Blk	5'-AMP-activated protein kinase subunit beta-1	{'weight': 1}
Tyrosine-protein kinase Blk	Protein kinase C gamma type	{'weight': 1}
Tyrosine-protein kinase Blk	Dual specificity protein kinase CLK1	{'weight': 1}
Tyrosine-protein kinase Blk	Cyclin-dependent kinase-like 1	{'weight': 1}
Tyrosine-protein kinase Blk	Cathepsin S	{'weight': 1}
Tyrosine-protein kinase Blk	Calcium/calmodulin-dependent protein kinase type II subunit alpha	{'weight': 1}
Tyrosine-protein kinase Blk	Ephrin type-A receptor 1	{'weight': 1}
Tyrosine-protein kinase Blk	Dual specificity protein kinase CLK4	{'weight': 1}
Tyrosine-protein kinase Blk	Serine/threonine-protein kinase ULK3	{'weight': 1}
Tyrosine-protein kinase Blk	Ephrin type-A receptor 8	{'weight': 1}
Tyrosine-protein kinase Blk	Interleukin-1 receptor-associated kinase 4	{'weight': 1}
Tyrosine-protein kinase Blk	Tyrosine-protein kinase Fyn	{'weight': 1}
Tyrosine-protein kinase Blk	5'-AMP-activated protein kinase subunit gamma-2	{'weight': 1}
Tyrosine-protein kinase Blk	Muscle, skeletal receptor tyrosine-protein kinase	{'weight': 1}
Tyrosine-protein kinase Blk	Membrane-associated tyrosine- and threonine-specific cdc2-inhibitory kinase	{'weight': 1}
Tyrosine-protein kinase Blk	5'-AMP-activated protein kinase subunit gamma-3	{'weight': 1}
Tyrosine-protein kinase Blk	Phosphatidylinositol 4,5-bisphosphate 3-kinase catalytic subunit gamma isoform	{'weight': 1}
Tyrosine-protein kinase Blk	Tyrosine-protein kinase Yes	{'weight': 1}
Tyrosine-protein kinase Blk	Tyrosine-protein kinase Fgr	{'weight': 2}
Tyrosine-protein kinase Blk	SNF-related serine/threonine-protein kinase	{'weight': 1}
Tyrosine-protein kinase Blk	RAF proto-oncogene serine/threonine-protein kinase	{'weight': 1}
Tyrosine-protein kinase Blk	Homeodomain-interacting protein kinase 3	{'weight': 1}
Tyrosine-protein kinase Blk	Serine/threonine-protein kinase TAO3	{'weight': 1}
Tyrosine-protein kinase Blk	Macrophage-stimulating protein receptor	{'weight': 1}
Tyrosine-protein kinase Blk	Dual specificity protein kinase CLK3	{'weight': 1}
Tyrosine-protein kinase Blk	Serine/threonine-protein kinase MARK2	{'weight': 1}
Tyrosine-protein kinase Blk	Hepatocyte growth factor receptor	{'weight': 1}
Tyrosine-protein kinase Blk	Eukaryotic translation initiation factor 2-alpha kinase 1	{'weight': 1}
Tyrosine-protein kinase Blk	Calcium/calmodulin-dependent protein kinase kinase 1	{'weight': 1}
Tyrosine-protein kinase Blk	Serine/threonine-protein kinase PLK1	{'weight': 1}
Tyrosine-protein kinase Blk	TGF-beta receptor type-1	{'weight': 1}
Tyrosine-protein kinase Blk	STE20/SPS1-related proline-alanine-rich protein kinase	{'weight': 1}
Tyrosine-protein kinase Blk	Tyrosine-protein kinase Lyn	{'weight': 1}
Tyrosine-protein kinase Blk	BDNF/NT-3 growth factors receptor	{'weight': 1}
Tyrosine-protein kinase Blk	Tyrosine-protein kinase TXK	{'weight': 2}
Tyrosine-protein kinase Blk	5'-AMP-activated protein kinase subunit beta-2	{'weight': 1}
Tyrosine-protein kinase Blk	Atypical kinase COQ8A, mitochondrial	{'weight': 1}
Tyrosine-protein kinase Blk	Dual specificity mitogen-activated protein kinase kinase 5	{'weight': 1}
Tyrosine-protein kinase Blk	Mitogen-activated protein kinase kinase kinase 4	{'weight': 1}
Tyrosine-protein kinase Blk	Mitogen-activated protein kinase 4	{'weight': 1}
Tyrosine-protein kinase Blk	Maternal embryonic leucine zipper kinase	{'weight': 1}
Tyrosine-protein kinase Blk	Misshapen-like kinase 1	{'weight': 1}
Tyrosine-protein kinase Blk	Protein kinase C iota type	{'weight': 1}
Tyrosine-protein kinase Blk	Serine/threonine-protein kinase PLK2	{'weight': 1}
Tyrosine-protein kinase Blk	Serine/threonine-protein kinase MARK1	{'weight': 1}
Tyrosine-protein kinase Blk	Serine/threonine-protein kinase pim-1	{'weight': 1}
Tyrosine-protein kinase Blk	Focal adhesion kinase 1	{'weight': 1}
Tyrosine-protein kinase Blk	Serine/threonine-protein kinase 16	{'weight': 1}
Tyrosine-protein kinase Blk	Serine/threonine-protein kinase RIO3	{'weight': 1}
Tyrosine-protein kinase Blk	Fibroblast growth factor receptor 2	{'weight': 1}
Tyrosine-protein kinase Blk	Non-receptor tyrosine-protein kinase TNK1	{'weight': 1}
Tyrosine-protein kinase Blk	Ephrin type-B receptor 6	{'weight': 1}
Tyrosine-protein kinase Blk	Tyrosine-protein kinase Fer	{'weight': 1}
Tyrosine-protein kinase Blk	Myosin light chain kinase 3	{'weight': 1}
Tyrosine-protein kinase Blk	Serine/threonine-protein kinase 35	{'weight': 1}
Tyrosine-protein kinase Blk	Phosphatidylinositol 4,5-bisphosphate 3-kinase catalytic subunit delta isoform	{'weight': 1}
Tyrosine-protein kinase Blk	Activated CDC42 kinase 1	{'weight': 1}
Tyrosine-protein kinase Blk	Serine/threonine-protein kinase PAK 2	{'weight': 1}
Tyrosine-protein kinase Blk	Arachidonate 5-lipoxygenase	{'weight': 1}
Tyrosine-protein kinase Blk	Dual specificity protein kinase TTK	{'weight': 1}
Tyrosine-protein kinase Blk	Tyrosine-protein kinase Lck	{'weight': 2}
Tyrosine-protein kinase Blk	Serine/threonine-protein kinase ULK2	{'weight': 1}
Tyrosine-protein kinase Blk	Insulin receptor	{'weight': 1}
Tyrosine-protein kinase Blk	Mitogen-activated protein kinase kinase kinase 3	{'weight': 1}
Tyrosine-protein kinase Blk	Myosin light chain kinase family member 4	{'weight': 1}
Tyrosine-protein kinase Blk	Serine/threonine-protein kinase SIK1	{'weight': 1}
Tyrosine-protein kinase Blk	Phosphatidylinositol 4-phosphate 3-kinase C2 domain-containing subunit beta	{'weight': 1}
Tyrosine-protein kinase Blk	Angiopoietin-1 receptor	{'weight': 1}
Tyrosine-protein kinase Blk	Tyrosine-protein kinase CSK	{'weight': 1}
Tyrosine-protein kinase Blk	Ribosomal protein S6 kinase alpha-3	{'weight': 1}
Tyrosine-protein kinase Blk	Proto-oncogene tyrosine-protein kinase ROS	{'weight': 1}
Tyrosine-protein kinase Blk	Serine/threonine-protein kinase mTOR	{'weight': 1}
Tyrosine-protein kinase Blk	Myosin-IIIa	{'weight': 1}
Tyrosine-protein kinase Blk	Phosphatidylinositol 5-phosphate 4-kinase type-2 beta	{'weight': 1}
Tyrosine-protein kinase Blk	Serine/threonine-protein kinase Chk1	{'weight': 1}
Tyrosine-protein kinase Blk	Serine/threonine-protein kinase Nek4	{'weight': 1}
Tyrosine-protein kinase Blk	Serine/threonine-protein kinase RIO1	{'weight': 1}
Tyrosine-protein kinase Blk	Serine/threonine-protein kinase 3	{'weight': 1}
Tyrosine-protein kinase Blk	Receptor-interacting serine/threonine-protein kinase 1	{'weight': 1}
Tyrosine-protein kinase Blk	Death-associated protein kinase 2	{'weight': 1}
Tyrosine-protein kinase Blk	Tyrosine-protein kinase ZAP-70	{'weight': 1}
Tyrosine-protein kinase Blk	Calcium/calmodulin-dependent protein kinase type 1	{'weight': 1}
Tyrosine-protein kinase Blk	Mitogen-activated protein kinase kinase kinase 1	{'weight': 1}
Tyrosine-protein kinase Blk	Serine/threonine-protein kinase tousled-like 1	{'weight': 1}
Tyrosine-protein kinase Blk	MAP kinase-interacting serine/threonine-protein kinase 2	{'weight': 1}
Tyrosine-protein kinase Blk	Serine/threonine-protein kinase PAK 3	{'weight': 1}
Tyrosine-protein kinase Blk	Dual specificity protein kinase CLK2	{'weight': 1}
Tyrosine-protein kinase Blk	TRAF2 and NCK-interacting protein kinase	{'weight': 1}
Tyrosine-protein kinase Blk	Wee1-like protein kinase	{'weight': 1}
Tyrosine-protein kinase Blk	Myosin light chain kinase 2, skeletal/cardiac muscle	{'weight': 1}
Tyrosine-protein kinase Blk	Discoidin domain-containing receptor 2	{'weight': 1}
Tyrosine-protein kinase Blk	Serine/threonine-protein kinase PLK3	{'weight': 1}
Tyrosine-protein kinase Blk	Ephrin type-B receptor 4	{'weight': 1}
Tyrosine-protein kinase Blk	Mitogen-activated protein kinase kinase kinase 9	{'weight': 1}
Tyrosine-protein kinase Blk	Serine/threonine-protein kinase 17B	{'weight': 1}
Tyrosine-protein kinase Blk	Myosin light chain kinase, smooth muscle	{'weight': 1}
Tyrosine-protein kinase Blk	Glycogen synthase kinase-3 alpha	{'weight': 1}
Tyrosine-protein kinase Blk	Fatty-acid amide hydrolase 1	{'weight': 1}
Tyrosine-protein kinase Blk	Microtubule-associated serine/threonine-protein kinase 1	{'weight': 1}
Tyrosine-protein kinase Blk	Mitogen-activated protein kinase 13	{'weight': 1}
Tyrosine-protein kinase Blk	Ankyrin repeat and protein kinase domain-containing protein 1	{'weight': 1}
Tyrosine-protein kinase Blk	Serine/threonine-protein kinase Nek2	{'weight': 1}
Tyrosine-protein kinase Blk	Aurora kinase C	{'weight': 1}
Tyrosine-protein kinase Blk	Serine/threonine-protein kinase DCLK2	{'weight': 1}
Tyrosine-protein kinase Blk	Rho-associated protein kinase 2	{'weight': 1}
Tyrosine-protein kinase Blk	eIF-2-alpha kinase GCN2	{'weight': 1}
Tyrosine-protein kinase Blk	Casein kinase I isoform alpha	{'weight': 1}
Tyrosine-protein kinase Blk	Kappa-casein	{'weight': 1}
Tyrosine-protein kinase Blk	Mitogen-activated protein kinase 10	{'weight': 1}
Tyrosine-protein kinase Blk	Serine/threonine-protein kinase SIK2	{'weight': 1}
Tyrosine-protein kinase Blk	Mitogen-activated protein kinase 14	{'weight': 1}
Tyrosine-protein kinase Blk	Mitogen-activated protein kinase kinase kinase 6	{'weight': 1}
Tyrosine-protein kinase Blk	Serine/threonine-protein kinase ICK	{'weight': 1}
Tyrosine-protein kinase Blk	Tyrosine-protein kinase Mer	{'weight': 1}
Tyrosine-protein kinase Blk	LIM domain kinase 1	{'weight': 1}
Tyrosine-protein kinase Blk	Calcium-dependent protein kinase 1	{'weight': 1}
Tyrosine-protein kinase Blk	Casein kinase II subunit alpha	{'weight': 1}
Tyrosine-protein kinase Blk	Phosphatidylinositol 4-kinase beta	{'weight': 1}
Tyrosine-protein kinase Blk	Serine/threonine-protein kinase Nek11	{'weight': 1}
Tyrosine-protein kinase Blk	Serine/threonine-protein kinase ULK1	{'weight': 1}
Tyrosine-protein kinase Blk	ALK tyrosine kinase receptor	{'weight': 1}
Tyrosine-protein kinase Blk	Cyclin-G-associated kinase	{'weight': 1}
Tyrosine-protein kinase Blk	Peripheral plasma membrane protein CASK	{'weight': 1}
Tyrosine-protein kinase Blk	Serine/threonine-protein kinase N1	{'weight': 1}
Tyrosine-protein kinase Blk	Serine/threonine-protein kinase 17A	{'weight': 1}
Tyrosine-protein kinase Blk	Protein kinase C delta type	{'weight': 1}
Tyrosine-protein kinase Blk	Phosphatidylinositol 5-phosphate 4-kinase type-2 gamma	{'weight': 1}
Tyrosine-protein kinase Blk	5'-AMP-activated protein kinase catalytic subunit alpha-2	{'weight': 1}
Tyrosine-protein kinase Blk	Serine/threonine-protein kinase PAK 6	{'weight': 1}
Tyrosine-protein kinase Blk	Ephrin type-B receptor 1	{'weight': 1}
Tyrosine-protein kinase Blk	Serine/threonine-protein kinase PknB	{'weight': 1}
Tyrosine-protein kinase Blk	Tyrosine-protein kinase receptor Tie-1	{'weight': 1}
Tyrosine-protein kinase Blk	Mitogen-activated protein kinase kinase kinase kinase 3	{'weight': 1}
Tyrosine-protein kinase Blk	NUAK family SNF1-like kinase 2	{'weight': 1}
Tyrosine-protein kinase Blk	Calcium/calmodulin-dependent protein kinase type II subunit delta	{'weight': 1}
Tyrosine-protein kinase Blk	Vascular endothelial growth factor receptor 1	{'weight': 1}
Tyrosine-protein kinase Blk	Proto-oncogene tyrosine-protein kinase receptor Ret	{'weight': 1}
Tyrosine-protein kinase Blk	UDP-glucuronosyltransferase 1-1	{'weight': 1}
Tyrosine-protein kinase Blk	Ephrin type-B receptor 2	{'weight': 1}
Tyrosine-protein kinase Blk	Cyclin-dependent kinase 4	{'weight': 1}
Tyrosine-protein kinase Blk	Serine/threonine-protein kinase PRP4 homolog	{'weight': 1}
Tyrosine-protein kinase Blk	Uncharacterized serine/threonine-protein kinase SBK3	{'weight': 1}
Tyrosine-protein kinase Blk	Calcium/calmodulin-dependent protein kinase type 1D	{'weight': 1}
Tyrosine-protein kinase Blk	Proto-oncogene tyrosine-protein kinase Src	{'weight': 1}
Tyrosine-protein kinase Blk	Abelson tyrosine-protein kinase 2	{'weight': 1}
Tyrosine-protein kinase Blk	Serine/threonine-protein kinase SIK3	{'weight': 1}
Tyrosine-protein kinase Blk	Serine/threonine-protein kinase Nek3	{'weight': 1}
Tyrosine-protein kinase Blk	Megakaryocyte-associated tyrosine-protein kinase	{'weight': 1}
Tyrosine-protein kinase Blk	5'-AMP-activated protein kinase subunit gamma-1	{'weight': 1}
Tyrosine-protein kinase Blk	Mitogen-activated protein kinase kinase kinase 19	{'weight': 1}
Tyrosine-protein kinase Blk	NT-3 growth factor receptor	{'weight': 1}
Tyrosine-protein kinase Blk	MAP kinase-interacting serine/threonine-protein kinase 1	{'weight': 1}
Tyrosine-protein kinase Blk	Ephrin type-A receptor 6	{'weight': 1}
Tyrosine-protein kinase Blk	Mitogen-activated protein kinase 9	{'weight': 1}
Tyrosine-protein kinase Blk	AP2-associated protein kinase 1	{'weight': 1}
Tyrosine-protein kinase Blk	Mitogen-activated protein kinase kinase kinase kinase 2	{'weight': 1}
Tyrosine-protein kinase Blk	5'-AMP-activated protein kinase catalytic subunit alpha-1	{'weight': 1}
Tyrosine-protein kinase Blk	Bone morphogenetic protein receptor type-1B	{'weight': 1}
Tyrosine-protein kinase Blk	Tyrosine-protein kinase Fes/Fps	{'weight': 1}
Tyrosine-protein kinase Blk	MAP/microtubule affinity-regulating kinase 4	{'weight': 1}
Tyrosine-protein kinase Blk	Mitogen-activated protein kinase 15	{'weight': 1}
Tyrosine-protein kinase Blk	Cyclin-dependent kinase-like 2	{'weight': 1}
Tyrosine-protein kinase Blk	Vascular endothelial growth factor receptor 2	{'weight': 1}
Tyrosine-protein kinase Blk	Casein kinase II subunit alpha'	{'weight': 1}
Tyrosine-protein kinase Blk	Cathepsin L1	{'weight': 1}
Tyrosine-protein kinase Blk	Dual specificity tyrosine-phosphorylation-regulated kinase 1B	{'weight': 1}
Tyrosine-protein kinase Blk	TGF-beta receptor type-2	{'weight': 1}
Tyrosine-protein kinase Blk	Mitogen-activated protein kinase kinase kinase kinase 5	{'weight': 1}
Tyrosine-protein kinase Blk	Interleukin-1 receptor-associated kinase 3	{'weight': 1}
Tyrosine-protein kinase Blk	Tyrosine-protein kinase FRK	{'weight': 2}
Tyrosine-protein kinase Blk	Serine/threonine-protein kinase B-raf	{'weight': 1}
Tyrosine-protein kinase Blk	Homeodomain-interacting protein kinase 2	{'weight': 1}
Tyrosine-protein kinase Blk	LIM domain kinase 2	{'weight': 1}
Tyrosine-protein kinase Blk	Serine/threonine-protein kinase/endoribonuclease IRE1	{'weight': 1}
Tyrosine-protein kinase Blk	Mitogen-activated protein kinase kinase kinase 11	{'weight': 1}
Tyrosine-protein kinase Blk	MAP kinase-activated protein kinase 5	{'weight': 1}
Tyrosine-protein kinase Blk	Receptor-interacting serine/threonine-protein kinase 2	{'weight': 1}
Tyrosine-protein kinase Blk	Mitogen-activated protein kinase 7	{'weight': 1}
Tyrosine-protein kinase Blk	Death-associated protein kinase 3	{'weight': 1}
Tyrosine-protein kinase Blk	Serine/threonine-protein kinase OSR1	{'weight': 1}
Tyrosine-protein kinase Blk	Ephrin type-A receptor 7	{'weight': 1}
Tyrosine-protein kinase Blk	Serine/threonine-protein kinase LATS1	{'weight': 1}
Tyrosine-protein kinase Blk	Dual specificity mitogen-activated protein kinase kinase 6	{'weight': 1}
Tyrosine-protein kinase Blk	Serine/threonine-protein kinase Sgk3	{'weight': 1}
Tyrosine-protein kinase Blk	MAP/microtubule affinity-regulating kinase 3	{'weight': 1}
Tyrosine-protein kinase Blk	Serine/threonine-protein kinase N2	{'weight': 1}
Tyrosine-protein kinase Blk	Serine/threonine-protein kinase 36	{'weight': 1}
Tyrosine-protein kinase Blk	Inhibitor of nuclear factor kappa-B kinase subunit epsilon	{'weight': 1}
Tyrosine-protein kinase Blk	Death-associated protein kinase 1	{'weight': 1}
Tyrosine-protein kinase Blk	Phosphorylase b kinase gamma catalytic chain, skeletal muscle/heart isoform	{'weight': 1}
Tyrosine-protein kinase Blk	Tyrosine-protein kinase HCK	{'weight': 1}
Tyrosine-protein kinase Blk	Fibroblast growth factor receptor 1	{'weight': 1}
Tyrosine-protein kinase Blk	Dual specificity mitogen-activated protein kinase kinase 3	{'weight': 1}
Tyrosine-protein kinase Blk	Serine/threonine-protein kinase MRCK gamma	{'weight': 1}
Tyrosine-protein kinase Blk	Protein kinase C epsilon type	{'weight': 1}
Tyrosine-protein kinase Blk	Tyrosine-protein kinase Srms	{'weight': 1}
Tyrosine-protein kinase Blk	Cyclin-dependent kinase 1	{'weight': 1}
Tyrosine-protein kinase Blk	Tyrosine-protein kinase receptor UFO	{'weight': 1}
Tyrosine-protein kinase Blk	Activin receptor type-1B	{'weight': 1}
Tyrosine-protein kinase Blk	Serine/threonine-protein kinase 38	{'weight': 1}
Tyrosine-protein kinase Blk	Serine/threonine-protein kinase SBK1	{'weight': 1}
Tyrosine-protein kinase Blk	Serine/threonine-protein kinase D1	{'weight': 1}
Tyrosine-protein kinase Blk	Serine/threonine-protein kinase 24	{'weight': 1}
Tyrosine-protein kinase Blk	Cyclin-dependent kinase 17	{'weight': 1}
Tyrosine-protein kinase Blk	Glycogen synthase kinase-3 beta	{'weight': 1}
Tyrosine-protein kinase Blk	Serine/threonine-protein kinase tousled-like 2	{'weight': 1}
Tyrosine-protein kinase Blk	Serine/threonine-protein kinase 38-like	{'weight': 1}
Tyrosine-protein kinase Blk	Mitogen-activated protein kinase kinase kinase 15	{'weight': 1}
Tyrosine-protein kinase Blk	3-phosphoinositide-dependent protein kinase 1	{'weight': 1}
Tyrosine-protein kinase Blk	Receptor-interacting serine/threonine-protein kinase 4	{'weight': 1}
Tyrosine-protein kinase Blk	Serine/threonine-protein kinase TNNI3K	{'weight': 1}
Tyrosine-protein kinase Blk	Serine/threonine-protein kinase 33	{'weight': 1}
Tyrosine-protein kinase Blk	CLIP-associating protein 1	{'weight': 1}
Tyrosine-protein kinase Blk	Serine/threonine-protein kinase pim-3	{'weight': 1}
Tyrosine-protein kinase Blk	Serine/threonine-protein kinase NIM1	{'weight': 1}
Tyrosine-protein kinase Blk	Mitogen-activated protein kinase kinase kinase 13	{'weight': 1}
Tyrosine-protein kinase Blk	Serine/threonine-protein kinase DCLK3	{'weight': 1}
Tyrosine-protein kinase Blk	Protein-tyrosine kinase 6	{'weight': 2}
Tyrosine-protein kinase Blk	Ephrin type-A receptor 4	{'weight': 1}
Tyrosine-protein kinase Blk	Aurora kinase A	{'weight': 1}
Tyrosine-protein kinase Blk	Receptor-type tyrosine-protein kinase FLT3	{'weight': 1}
Tyrosine-protein kinase Blk	Phosphatidylinositol 4-phosphate 3-kinase C2 domain-containing subunit gamma	{'weight': 1}
Tyrosine-protein kinase Blk	Vesicle monoamine transporter type 2	{'weight': 1}
Tyrosine-protein kinase Blk	Ephrin type-A receptor 2	{'weight': 1}
Tyrosine-protein kinase Blk	Cyclin-dependent kinase 15	{'weight': 1}
Tyrosine-protein kinase Blk	Mitogen-activated protein kinase kinase kinase kinase 4	{'weight': 1}
Tyrosine-protein kinase Blk	Testis-specific serine/threonine-protein kinase 1	{'weight': 1}
Tyrosine-protein kinase Blk	Protein-tyrosine kinase 2-beta	{'weight': 1}
Tyrosine-protein kinase Blk	Ribosomal protein S6 kinase alpha-1	{'weight': 1}
Tyrosine-protein kinase Blk	Mitogen-activated protein kinase kinase kinase 12	{'weight': 1}
Tyrosine-protein kinase Blk	STE20-like serine/threonine-protein kinase	{'weight': 1}
Tyrosine-protein kinase Blk	Aurora kinase B	{'weight': 1}
Tyrosine-protein kinase Blk	Bone morphogenetic protein receptor type-2	{'weight': 1}
Tyrosine-protein kinase Blk	Serine/threonine-protein kinase PAK 4	{'weight': 1}
Tyrosine-protein kinase Blk	Mitogen-activated protein kinase kinase kinase 10	{'weight': 1}
Tyrosine-protein kinase Blk	Serine/threonine-protein kinase RIO2	{'weight': 1}
Tyrosine-protein kinase Blk	Vascular endothelial growth factor receptor 3	{'weight': 1}
Protein-tyrosine kinase 6	Atypical kinase COQ8B, mitochondrial	{'weight': 1}
Protein-tyrosine kinase 6	Cyclin-dependent kinase 16	{'weight': 1}
Protein-tyrosine kinase 6	Serine/threonine-protein kinase 26	{'weight': 1}
Protein-tyrosine kinase 6	Serine/threonine-protein kinase 10	{'weight': 1}
Protein-tyrosine kinase 6	Tyrosine-protein kinase receptor TYRO3	{'weight': 1}
Protein-tyrosine kinase 6	Calcium/calmodulin-dependent protein kinase type 1G	{'weight': 1}
Protein-tyrosine kinase 6	BMP-2-inducible protein kinase	{'weight': 1}
Protein-tyrosine kinase 6	Protein kinase C theta type	{'weight': 1}
Protein-tyrosine kinase 6	Dual specificity testis-specific protein kinase 1	{'weight': 1}
Protein-tyrosine kinase 6	Calcium/calmodulin-dependent protein kinase type II subunit beta	{'weight': 1}
Protein-tyrosine kinase 6	Serine/threonine-protein kinase Nek9	{'weight': 1}
Protein-tyrosine kinase 6	Fibroblast growth factor receptor 3	{'weight': 1}
Protein-tyrosine kinase 6	Ephrin type-A receptor 3	{'weight': 1}
Protein-tyrosine kinase 6	Serine/threonine-protein kinase TBK1	{'weight': 1}
Protein-tyrosine kinase 6	Equilibrative nucleoside transporter 1	{'weight': 1}
Protein-tyrosine kinase 6	Ribosomal protein S6 kinase alpha-6	{'weight': 1}
Protein-tyrosine kinase 6	Interleukin-1 receptor-associated kinase 1	{'weight': 1}
Protein-tyrosine kinase 6	Serine/threonine-protein kinase DCLK1	{'weight': 1}
Protein-tyrosine kinase 6	Serine/threonine-protein kinase PAK 1	{'weight': 1}
Protein-tyrosine kinase 6	Dual specificity tyrosine-phosphorylation-regulated kinase 1A	{'weight': 1}
Protein-tyrosine kinase 6	Insulin receptor-related protein	{'weight': 1}
Protein-tyrosine kinase 6	Inhibitor of nuclear factor kappa-B kinase subunit beta	{'weight': 1}
Protein-tyrosine kinase 6	Serine/threonine-protein kinase TAO2	{'weight': 1}
Protein-tyrosine kinase 6	Leukocyte tyrosine kinase receptor	{'weight': 1}
Protein-tyrosine kinase 6	Tyrosine-protein kinase SYK	{'weight': 1}
Protein-tyrosine kinase 6	NUAK family SNF1-like kinase 1	{'weight': 1}
Protein-tyrosine kinase 6	Calcium/calmodulin-dependent protein kinase type II subunit gamma	{'weight': 1}
Protein-tyrosine kinase 6	Ephrin type-A receptor 5	{'weight': 1}
Protein-tyrosine kinase 6	Adenosine receptor A3	{'weight': 1}
Protein-tyrosine kinase 6	Serine/threonine-protein kinase 32A	{'weight': 1}
Protein-tyrosine kinase 6	Interferon-induced, double-stranded RNA-activated protein kinase	{'weight': 1}
Protein-tyrosine kinase 6	Activin receptor type-1	{'weight': 1}
Protein-tyrosine kinase 6	Serine/threonine-protein kinase Nek1	{'weight': 1}
Protein-tyrosine kinase 6	Serine/threonine-protein kinase Chk2	{'weight': 1}
Protein-tyrosine kinase 6	Serine/threonine-protein kinase PAK 5	{'weight': 1}
Protein-tyrosine kinase 6	Serine/threonine-protein kinase TAO1	{'weight': 1}
Protein-tyrosine kinase 6	cAMP-dependent protein kinase catalytic subunit alpha	{'weight': 1}
Protein-tyrosine kinase 6	Serine/threonine-protein kinase PLK4	{'weight': 1}
Protein-tyrosine kinase 6	Mitogen-activated protein kinase kinase kinase kinase 1	{'weight': 1}
Protein-tyrosine kinase 6	Mitogen-activated protein kinase kinase kinase MLT	{'weight': 1}
Protein-tyrosine kinase 6	Mitogen-activated protein kinase kinase kinase 2	{'weight': 1}
Protein-tyrosine kinase 6	Calcium/calmodulin-dependent protein kinase kinase 2	{'weight': 1}
Protein-tyrosine kinase 6	Dual specificity mitogen-activated protein kinase kinase 2	{'weight': 1}
Protein-tyrosine kinase 6	cAMP-dependent protein kinase catalytic subunit beta	{'weight': 1}
Protein-tyrosine kinase 6	cGMP-dependent protein kinase 2	{'weight': 1}
Protein-tyrosine kinase 6	Leucine-rich repeat serine/threonine-protein kinase 2	{'weight': 1}
Protein-tyrosine kinase 6	Serine/threonine-protein kinase Nek5	{'weight': 1}
Protein-tyrosine kinase 6	Citron Rho-interacting kinase	{'weight': 1}
Protein-tyrosine kinase 6	5'-AMP-activated protein kinase subunit beta-1	{'weight': 1}
Protein-tyrosine kinase 6	Protein kinase C gamma type	{'weight': 1}
Protein-tyrosine kinase 6	Dual specificity protein kinase CLK1	{'weight': 1}
Protein-tyrosine kinase 6	Cyclin-dependent kinase-like 1	{'weight': 1}
Protein-tyrosine kinase 6	Cathepsin S	{'weight': 1}
Protein-tyrosine kinase 6	Calcium/calmodulin-dependent protein kinase type II subunit alpha	{'weight': 1}
Protein-tyrosine kinase 6	Ephrin type-A receptor 1	{'weight': 1}
Protein-tyrosine kinase 6	Dual specificity protein kinase CLK4	{'weight': 1}
Protein-tyrosine kinase 6	Serine/threonine-protein kinase ULK3	{'weight': 1}
Protein-tyrosine kinase 6	Ephrin type-A receptor 8	{'weight': 1}
Protein-tyrosine kinase 6	Interleukin-1 receptor-associated kinase 4	{'weight': 1}
Protein-tyrosine kinase 6	Tyrosine-protein kinase Fyn	{'weight': 1}
Protein-tyrosine kinase 6	5'-AMP-activated protein kinase subunit gamma-2	{'weight': 1}
Protein-tyrosine kinase 6	Muscle, skeletal receptor tyrosine-protein kinase	{'weight': 1}
Protein-tyrosine kinase 6	Membrane-associated tyrosine- and threonine-specific cdc2-inhibitory kinase	{'weight': 1}
Protein-tyrosine kinase 6	5'-AMP-activated protein kinase subunit gamma-3	{'weight': 1}
Protein-tyrosine kinase 6	Phosphatidylinositol 4,5-bisphosphate 3-kinase catalytic subunit gamma isoform	{'weight': 1}
Protein-tyrosine kinase 6	Tyrosine-protein kinase Yes	{'weight': 1}
Protein-tyrosine kinase 6	Tyrosine-protein kinase Fgr	{'weight': 2}
Protein-tyrosine kinase 6	SNF-related serine/threonine-protein kinase	{'weight': 1}
Protein-tyrosine kinase 6	RAF proto-oncogene serine/threonine-protein kinase	{'weight': 1}
Protein-tyrosine kinase 6	Homeodomain-interacting protein kinase 3	{'weight': 1}
Protein-tyrosine kinase 6	Serine/threonine-protein kinase TAO3	{'weight': 1}
Protein-tyrosine kinase 6	Macrophage-stimulating protein receptor	{'weight': 1}
Protein-tyrosine kinase 6	Dual specificity protein kinase CLK3	{'weight': 1}
Protein-tyrosine kinase 6	Serine/threonine-protein kinase MARK2	{'weight': 1}
Protein-tyrosine kinase 6	Hepatocyte growth factor receptor	{'weight': 1}
Protein-tyrosine kinase 6	Eukaryotic translation initiation factor 2-alpha kinase 1	{'weight': 1}
Protein-tyrosine kinase 6	Calcium/calmodulin-dependent protein kinase kinase 1	{'weight': 1}
Protein-tyrosine kinase 6	Serine/threonine-protein kinase PLK1	{'weight': 1}
Protein-tyrosine kinase 6	TGF-beta receptor type-1	{'weight': 1}
Protein-tyrosine kinase 6	STE20/SPS1-related proline-alanine-rich protein kinase	{'weight': 1}
Protein-tyrosine kinase 6	Tyrosine-protein kinase Lyn	{'weight': 1}
Protein-tyrosine kinase 6	BDNF/NT-3 growth factors receptor	{'weight': 1}
Protein-tyrosine kinase 6	Tyrosine-protein kinase TXK	{'weight': 2}
Protein-tyrosine kinase 6	5'-AMP-activated protein kinase subunit beta-2	{'weight': 1}
Protein-tyrosine kinase 6	Atypical kinase COQ8A, mitochondrial	{'weight': 1}
Protein-tyrosine kinase 6	Dual specificity mitogen-activated protein kinase kinase 5	{'weight': 1}
Protein-tyrosine kinase 6	Mitogen-activated protein kinase kinase kinase 4	{'weight': 1}
Protein-tyrosine kinase 6	Mitogen-activated protein kinase 4	{'weight': 1}
Protein-tyrosine kinase 6	Maternal embryonic leucine zipper kinase	{'weight': 1}
Protein-tyrosine kinase 6	Misshapen-like kinase 1	{'weight': 1}
Protein-tyrosine kinase 6	Protein kinase C iota type	{'weight': 1}
Protein-tyrosine kinase 6	Serine/threonine-protein kinase PLK2	{'weight': 1}
Protein-tyrosine kinase 6	Serine/threonine-protein kinase MARK1	{'weight': 1}
Protein-tyrosine kinase 6	Serine/threonine-protein kinase pim-1	{'weight': 1}
Protein-tyrosine kinase 6	Focal adhesion kinase 1	{'weight': 1}
Protein-tyrosine kinase 6	Serine/threonine-protein kinase 16	{'weight': 1}
Protein-tyrosine kinase 6	Serine/threonine-protein kinase RIO3	{'weight': 1}
Protein-tyrosine kinase 6	Fibroblast growth factor receptor 2	{'weight': 1}
Protein-tyrosine kinase 6	Non-receptor tyrosine-protein kinase TNK1	{'weight': 1}
Protein-tyrosine kinase 6	Ephrin type-B receptor 6	{'weight': 1}
Protein-tyrosine kinase 6	Tyrosine-protein kinase Fer	{'weight': 1}
Protein-tyrosine kinase 6	Myosin light chain kinase 3	{'weight': 1}
Protein-tyrosine kinase 6	Serine/threonine-protein kinase 35	{'weight': 1}
Protein-tyrosine kinase 6	Phosphatidylinositol 4,5-bisphosphate 3-kinase catalytic subunit delta isoform	{'weight': 1}
Protein-tyrosine kinase 6	Activated CDC42 kinase 1	{'weight': 1}
Protein-tyrosine kinase 6	Serine/threonine-protein kinase PAK 2	{'weight': 1}
Protein-tyrosine kinase 6	Arachidonate 5-lipoxygenase	{'weight': 1}
Protein-tyrosine kinase 6	Dual specificity protein kinase TTK	{'weight': 1}
Protein-tyrosine kinase 6	Tyrosine-protein kinase Lck	{'weight': 2}
Protein-tyrosine kinase 6	Serine/threonine-protein kinase ULK2	{'weight': 1}
Protein-tyrosine kinase 6	Insulin receptor	{'weight': 1}
Protein-tyrosine kinase 6	Mitogen-activated protein kinase kinase kinase 3	{'weight': 1}
Protein-tyrosine kinase 6	Myosin light chain kinase family member 4	{'weight': 1}
Protein-tyrosine kinase 6	Serine/threonine-protein kinase SIK1	{'weight': 1}
Protein-tyrosine kinase 6	Phosphatidylinositol 4-phosphate 3-kinase C2 domain-containing subunit beta	{'weight': 1}
Protein-tyrosine kinase 6	Angiopoietin-1 receptor	{'weight': 1}
Protein-tyrosine kinase 6	Tyrosine-protein kinase CSK	{'weight': 1}
Protein-tyrosine kinase 6	Ribosomal protein S6 kinase alpha-3	{'weight': 1}
Protein-tyrosine kinase 6	Proto-oncogene tyrosine-protein kinase ROS	{'weight': 1}
Protein-tyrosine kinase 6	Serine/threonine-protein kinase mTOR	{'weight': 1}
Protein-tyrosine kinase 6	Myosin-IIIa	{'weight': 1}
Protein-tyrosine kinase 6	Phosphatidylinositol 5-phosphate 4-kinase type-2 beta	{'weight': 1}
Protein-tyrosine kinase 6	Serine/threonine-protein kinase Chk1	{'weight': 1}
Protein-tyrosine kinase 6	Serine/threonine-protein kinase Nek4	{'weight': 1}
Protein-tyrosine kinase 6	Serine/threonine-protein kinase RIO1	{'weight': 1}
Protein-tyrosine kinase 6	Serine/threonine-protein kinase 3	{'weight': 1}
Protein-tyrosine kinase 6	Receptor-interacting serine/threonine-protein kinase 1	{'weight': 1}
Protein-tyrosine kinase 6	Death-associated protein kinase 2	{'weight': 1}
Protein-tyrosine kinase 6	Tyrosine-protein kinase ZAP-70	{'weight': 1}
Protein-tyrosine kinase 6	Calcium/calmodulin-dependent protein kinase type 1	{'weight': 1}
Protein-tyrosine kinase 6	Mitogen-activated protein kinase kinase kinase 1	{'weight': 1}
Protein-tyrosine kinase 6	Serine/threonine-protein kinase tousled-like 1	{'weight': 1}
Protein-tyrosine kinase 6	MAP kinase-interacting serine/threonine-protein kinase 2	{'weight': 1}
Protein-tyrosine kinase 6	Serine/threonine-protein kinase PAK 3	{'weight': 1}
Protein-tyrosine kinase 6	Dual specificity protein kinase CLK2	{'weight': 1}
Protein-tyrosine kinase 6	TRAF2 and NCK-interacting protein kinase	{'weight': 1}
Protein-tyrosine kinase 6	Wee1-like protein kinase	{'weight': 1}
Protein-tyrosine kinase 6	Myosin light chain kinase 2, skeletal/cardiac muscle	{'weight': 1}
Protein-tyrosine kinase 6	Discoidin domain-containing receptor 2	{'weight': 1}
Protein-tyrosine kinase 6	Serine/threonine-protein kinase PLK3	{'weight': 1}
Protein-tyrosine kinase 6	Ephrin type-B receptor 4	{'weight': 1}
Protein-tyrosine kinase 6	Mitogen-activated protein kinase kinase kinase 9	{'weight': 1}
Protein-tyrosine kinase 6	Serine/threonine-protein kinase 17B	{'weight': 1}
Protein-tyrosine kinase 6	Myosin light chain kinase, smooth muscle	{'weight': 1}
Protein-tyrosine kinase 6	Glycogen synthase kinase-3 alpha	{'weight': 1}
Protein-tyrosine kinase 6	Fatty-acid amide hydrolase 1	{'weight': 1}
Protein-tyrosine kinase 6	Microtubule-associated serine/threonine-protein kinase 1	{'weight': 1}
Protein-tyrosine kinase 6	Mitogen-activated protein kinase 13	{'weight': 1}
Protein-tyrosine kinase 6	Ankyrin repeat and protein kinase domain-containing protein 1	{'weight': 1}
Protein-tyrosine kinase 6	Serine/threonine-protein kinase Nek2	{'weight': 1}
Protein-tyrosine kinase 6	Aurora kinase C	{'weight': 1}
Protein-tyrosine kinase 6	Serine/threonine-protein kinase DCLK2	{'weight': 1}
Protein-tyrosine kinase 6	Rho-associated protein kinase 2	{'weight': 1}
Protein-tyrosine kinase 6	eIF-2-alpha kinase GCN2	{'weight': 1}
Protein-tyrosine kinase 6	Casein kinase I isoform alpha	{'weight': 1}
Protein-tyrosine kinase 6	Kappa-casein	{'weight': 1}
Protein-tyrosine kinase 6	Mitogen-activated protein kinase 10	{'weight': 1}
Protein-tyrosine kinase 6	Serine/threonine-protein kinase SIK2	{'weight': 1}
Protein-tyrosine kinase 6	Mitogen-activated protein kinase 14	{'weight': 1}
Protein-tyrosine kinase 6	Mitogen-activated protein kinase kinase kinase 6	{'weight': 1}
Protein-tyrosine kinase 6	Serine/threonine-protein kinase ICK	{'weight': 1}
Protein-tyrosine kinase 6	Tyrosine-protein kinase Mer	{'weight': 1}
Protein-tyrosine kinase 6	LIM domain kinase 1	{'weight': 1}
Protein-tyrosine kinase 6	Calcium-dependent protein kinase 1	{'weight': 1}
Protein-tyrosine kinase 6	Casein kinase II subunit alpha	{'weight': 1}
Protein-tyrosine kinase 6	Phosphatidylinositol 4-kinase beta	{'weight': 1}
Protein-tyrosine kinase 6	Serine/threonine-protein kinase Nek11	{'weight': 1}
Protein-tyrosine kinase 6	Serine/threonine-protein kinase ULK1	{'weight': 1}
Protein-tyrosine kinase 6	ALK tyrosine kinase receptor	{'weight': 1}
Protein-tyrosine kinase 6	Cyclin-G-associated kinase	{'weight': 1}
Protein-tyrosine kinase 6	Peripheral plasma membrane protein CASK	{'weight': 1}
Protein-tyrosine kinase 6	Serine/threonine-protein kinase N1	{'weight': 1}
Protein-tyrosine kinase 6	Serine/threonine-protein kinase 17A	{'weight': 1}
Protein-tyrosine kinase 6	Protein kinase C delta type	{'weight': 1}
Protein-tyrosine kinase 6	Phosphatidylinositol 5-phosphate 4-kinase type-2 gamma	{'weight': 1}
Protein-tyrosine kinase 6	5'-AMP-activated protein kinase catalytic subunit alpha-2	{'weight': 1}
Protein-tyrosine kinase 6	Serine/threonine-protein kinase PAK 6	{'weight': 1}
Protein-tyrosine kinase 6	Ephrin type-B receptor 1	{'weight': 1}
Protein-tyrosine kinase 6	Serine/threonine-protein kinase PknB	{'weight': 1}
Protein-tyrosine kinase 6	Tyrosine-protein kinase receptor Tie-1	{'weight': 1}
Protein-tyrosine kinase 6	Mitogen-activated protein kinase kinase kinase kinase 3	{'weight': 1}
Protein-tyrosine kinase 6	NUAK family SNF1-like kinase 2	{'weight': 1}
Protein-tyrosine kinase 6	Calcium/calmodulin-dependent protein kinase type II subunit delta	{'weight': 1}
Protein-tyrosine kinase 6	Vascular endothelial growth factor receptor 1	{'weight': 1}
Protein-tyrosine kinase 6	Proto-oncogene tyrosine-protein kinase receptor Ret	{'weight': 1}
Protein-tyrosine kinase 6	UDP-glucuronosyltransferase 1-1	{'weight': 1}
Protein-tyrosine kinase 6	Ephrin type-B receptor 2	{'weight': 1}
Protein-tyrosine kinase 6	Cyclin-dependent kinase 4	{'weight': 1}
Protein-tyrosine kinase 6	Serine/threonine-protein kinase PRP4 homolog	{'weight': 1}
Protein-tyrosine kinase 6	Uncharacterized serine/threonine-protein kinase SBK3	{'weight': 1}
Protein-tyrosine kinase 6	Calcium/calmodulin-dependent protein kinase type 1D	{'weight': 1}
Protein-tyrosine kinase 6	Proto-oncogene tyrosine-protein kinase Src	{'weight': 1}
Protein-tyrosine kinase 6	Abelson tyrosine-protein kinase 2	{'weight': 1}
Protein-tyrosine kinase 6	Serine/threonine-protein kinase SIK3	{'weight': 1}
Protein-tyrosine kinase 6	Serine/threonine-protein kinase Nek3	{'weight': 1}
Protein-tyrosine kinase 6	Megakaryocyte-associated tyrosine-protein kinase	{'weight': 1}
Protein-tyrosine kinase 6	5'-AMP-activated protein kinase subunit gamma-1	{'weight': 1}
Protein-tyrosine kinase 6	Mitogen-activated protein kinase kinase kinase 19	{'weight': 1}
Protein-tyrosine kinase 6	NT-3 growth factor receptor	{'weight': 1}
Protein-tyrosine kinase 6	MAP kinase-interacting serine/threonine-protein kinase 1	{'weight': 1}
Protein-tyrosine kinase 6	Ephrin type-A receptor 6	{'weight': 1}
Protein-tyrosine kinase 6	Mitogen-activated protein kinase 9	{'weight': 1}
Protein-tyrosine kinase 6	AP2-associated protein kinase 1	{'weight': 1}
Protein-tyrosine kinase 6	Mitogen-activated protein kinase kinase kinase kinase 2	{'weight': 1}
Protein-tyrosine kinase 6	5'-AMP-activated protein kinase catalytic subunit alpha-1	{'weight': 1}
Protein-tyrosine kinase 6	Bone morphogenetic protein receptor type-1B	{'weight': 1}
Protein-tyrosine kinase 6	Tyrosine-protein kinase Fes/Fps	{'weight': 1}
Protein-tyrosine kinase 6	MAP/microtubule affinity-regulating kinase 4	{'weight': 1}
Protein-tyrosine kinase 6	Mitogen-activated protein kinase 15	{'weight': 1}
Protein-tyrosine kinase 6	Cyclin-dependent kinase-like 2	{'weight': 1}
Protein-tyrosine kinase 6	Vascular endothelial growth factor receptor 2	{'weight': 1}
Protein-tyrosine kinase 6	Casein kinase II subunit alpha'	{'weight': 1}
Protein-tyrosine kinase 6	Cathepsin L1	{'weight': 1}
Protein-tyrosine kinase 6	Dual specificity tyrosine-phosphorylation-regulated kinase 1B	{'weight': 1}
Protein-tyrosine kinase 6	TGF-beta receptor type-2	{'weight': 1}
Protein-tyrosine kinase 6	Mitogen-activated protein kinase kinase kinase kinase 5	{'weight': 1}
Protein-tyrosine kinase 6	Interleukin-1 receptor-associated kinase 3	{'weight': 1}
Protein-tyrosine kinase 6	Tyrosine-protein kinase FRK	{'weight': 2}
Protein-tyrosine kinase 6	Serine/threonine-protein kinase B-raf	{'weight': 1}
Protein-tyrosine kinase 6	Homeodomain-interacting protein kinase 2	{'weight': 1}
Protein-tyrosine kinase 6	LIM domain kinase 2	{'weight': 1}
Protein-tyrosine kinase 6	Serine/threonine-protein kinase/endoribonuclease IRE1	{'weight': 1}
Protein-tyrosine kinase 6	Mitogen-activated protein kinase kinase kinase 11	{'weight': 1}
Protein-tyrosine kinase 6	MAP kinase-activated protein kinase 5	{'weight': 1}
Protein-tyrosine kinase 6	Receptor-interacting serine/threonine-protein kinase 2	{'weight': 1}
Protein-tyrosine kinase 6	Mitogen-activated protein kinase 7	{'weight': 1}
Protein-tyrosine kinase 6	Death-associated protein kinase 3	{'weight': 1}
Protein-tyrosine kinase 6	Serine/threonine-protein kinase OSR1	{'weight': 1}
Protein-tyrosine kinase 6	Ephrin type-A receptor 7	{'weight': 1}
Protein-tyrosine kinase 6	Serine/threonine-protein kinase LATS1	{'weight': 1}
Protein-tyrosine kinase 6	Dual specificity mitogen-activated protein kinase kinase 6	{'weight': 1}
Protein-tyrosine kinase 6	Serine/threonine-protein kinase Sgk3	{'weight': 1}
Protein-tyrosine kinase 6	MAP/microtubule affinity-regulating kinase 3	{'weight': 1}
Protein-tyrosine kinase 6	Serine/threonine-protein kinase N2	{'weight': 1}
Protein-tyrosine kinase 6	Serine/threonine-protein kinase 36	{'weight': 1}
Protein-tyrosine kinase 6	Inhibitor of nuclear factor kappa-B kinase subunit epsilon	{'weight': 1}
Protein-tyrosine kinase 6	Death-associated protein kinase 1	{'weight': 1}
Protein-tyrosine kinase 6	Phosphorylase b kinase gamma catalytic chain, skeletal muscle/heart isoform	{'weight': 1}
Protein-tyrosine kinase 6	Tyrosine-protein kinase HCK	{'weight': 1}
Protein-tyrosine kinase 6	Fibroblast growth factor receptor 1	{'weight': 1}
Protein-tyrosine kinase 6	Dual specificity mitogen-activated protein kinase kinase 3	{'weight': 1}
Protein-tyrosine kinase 6	Serine/threonine-protein kinase MRCK gamma	{'weight': 1}
Protein-tyrosine kinase 6	Protein kinase C epsilon type	{'weight': 1}
Protein-tyrosine kinase 6	Tyrosine-protein kinase Srms	{'weight': 1}
Protein-tyrosine kinase 6	Cyclin-dependent kinase 1	{'weight': 1}
Protein-tyrosine kinase 6	Tyrosine-protein kinase receptor UFO	{'weight': 1}
Protein-tyrosine kinase 6	Activin receptor type-1B	{'weight': 1}
Protein-tyrosine kinase 6	Serine/threonine-protein kinase 38	{'weight': 1}
Protein-tyrosine kinase 6	Serine/threonine-protein kinase SBK1	{'weight': 1}
Protein-tyrosine kinase 6	Serine/threonine-protein kinase D1	{'weight': 1}
Protein-tyrosine kinase 6	Serine/threonine-protein kinase 24	{'weight': 1}
Protein-tyrosine kinase 6	Cyclin-dependent kinase 17	{'weight': 1}
Protein-tyrosine kinase 6	Glycogen synthase kinase-3 beta	{'weight': 1}
Protein-tyrosine kinase 6	Serine/threonine-protein kinase tousled-like 2	{'weight': 1}
Protein-tyrosine kinase 6	Serine/threonine-protein kinase 38-like	{'weight': 1}
Protein-tyrosine kinase 6	Mitogen-activated protein kinase kinase kinase 15	{'weight': 1}
Protein-tyrosine kinase 6	3-phosphoinositide-dependent protein kinase 1	{'weight': 1}
Protein-tyrosine kinase 6	Receptor-interacting serine/threonine-protein kinase 4	{'weight': 1}
Protein-tyrosine kinase 6	Serine/threonine-protein kinase TNNI3K	{'weight': 1}
Protein-tyrosine kinase 6	Serine/threonine-protein kinase 33	{'weight': 1}
Protein-tyrosine kinase 6	CLIP-associating protein 1	{'weight': 1}
Protein-tyrosine kinase 6	Serine/threonine-protein kinase pim-3	{'weight': 1}
Protein-tyrosine kinase 6	Serine/threonine-protein kinase NIM1	{'weight': 1}
Protein-tyrosine kinase 6	Mitogen-activated protein kinase kinase kinase 13	{'weight': 1}
Protein-tyrosine kinase 6	Serine/threonine-protein kinase DCLK3	{'weight': 1}
Protein-tyrosine kinase 6	Ephrin type-A receptor 4	{'weight': 1}
Protein-tyrosine kinase 6	Aurora kinase A	{'weight': 1}
Protein-tyrosine kinase 6	Receptor-type tyrosine-protein kinase FLT3	{'weight': 1}
Protein-tyrosine kinase 6	Phosphatidylinositol 4-phosphate 3-kinase C2 domain-containing subunit gamma	{'weight': 1}
Protein-tyrosine kinase 6	Vesicle monoamine transporter type 2	{'weight': 1}
Protein-tyrosine kinase 6	Ephrin type-A receptor 2	{'weight': 1}
Protein-tyrosine kinase 6	Cyclin-dependent kinase 15	{'weight': 1}
Protein-tyrosine kinase 6	Mitogen-activated protein kinase kinase kinase kinase 4	{'weight': 1}
Protein-tyrosine kinase 6	Testis-specific serine/threonine-protein kinase 1	{'weight': 1}
Protein-tyrosine kinase 6	Protein-tyrosine kinase 2-beta	{'weight': 1}
Protein-tyrosine kinase 6	Ribosomal protein S6 kinase alpha-1	{'weight': 1}
Protein-tyrosine kinase 6	Mitogen-activated protein kinase kinase kinase 12	{'weight': 1}
Protein-tyrosine kinase 6	STE20-like serine/threonine-protein kinase	{'weight': 1}
Protein-tyrosine kinase 6	Aurora kinase B	{'weight': 1}
Protein-tyrosine kinase 6	Bone morphogenetic protein receptor type-2	{'weight': 1}
Protein-tyrosine kinase 6	Serine/threonine-protein kinase PAK 4	{'weight': 1}
Protein-tyrosine kinase 6	Mitogen-activated protein kinase kinase kinase 10	{'weight': 1}
Protein-tyrosine kinase 6	Serine/threonine-protein kinase RIO2	{'weight': 1}
Protein-tyrosine kinase 6	Vascular endothelial growth factor receptor 3	{'weight': 1}
Tyrosine-protein kinase Fgr	Atypical kinase COQ8B, mitochondrial	{'weight': 1}
Tyrosine-protein kinase Fgr	Cyclin-dependent kinase 16	{'weight': 1}
Tyrosine-protein kinase Fgr	Serine/threonine-protein kinase 26	{'weight': 1}
Tyrosine-protein kinase Fgr	Serine/threonine-protein kinase 10	{'weight': 1}
Tyrosine-protein kinase Fgr	Tyrosine-protein kinase receptor TYRO3	{'weight': 1}
Tyrosine-protein kinase Fgr	Calcium/calmodulin-dependent protein kinase type 1G	{'weight': 1}
Tyrosine-protein kinase Fgr	BMP-2-inducible protein kinase	{'weight': 1}
Tyrosine-protein kinase Fgr	Protein kinase C theta type	{'weight': 1}
Tyrosine-protein kinase Fgr	Dual specificity testis-specific protein kinase 1	{'weight': 1}
Tyrosine-protein kinase Fgr	Calcium/calmodulin-dependent protein kinase type II subunit beta	{'weight': 1}
Tyrosine-protein kinase Fgr	Serine/threonine-protein kinase Nek9	{'weight': 1}
Tyrosine-protein kinase Fgr	Fibroblast growth factor receptor 3	{'weight': 1}
Tyrosine-protein kinase Fgr	Ephrin type-A receptor 3	{'weight': 1}
Tyrosine-protein kinase Fgr	Serine/threonine-protein kinase TBK1	{'weight': 1}
Tyrosine-protein kinase Fgr	Equilibrative nucleoside transporter 1	{'weight': 1}
Tyrosine-protein kinase Fgr	Ribosomal protein S6 kinase alpha-6	{'weight': 1}
Tyrosine-protein kinase Fgr	Interleukin-1 receptor-associated kinase 1	{'weight': 1}
Tyrosine-protein kinase Fgr	Serine/threonine-protein kinase DCLK1	{'weight': 1}
Tyrosine-protein kinase Fgr	Serine/threonine-protein kinase PAK 1	{'weight': 1}
Tyrosine-protein kinase Fgr	Dual specificity tyrosine-phosphorylation-regulated kinase 1A	{'weight': 1}
Tyrosine-protein kinase Fgr	Insulin receptor-related protein	{'weight': 1}
Tyrosine-protein kinase Fgr	Inhibitor of nuclear factor kappa-B kinase subunit beta	{'weight': 1}
Tyrosine-protein kinase Fgr	Serine/threonine-protein kinase TAO2	{'weight': 1}
Tyrosine-protein kinase Fgr	Leukocyte tyrosine kinase receptor	{'weight': 1}
Tyrosine-protein kinase Fgr	Tyrosine-protein kinase SYK	{'weight': 1}
Tyrosine-protein kinase Fgr	NUAK family SNF1-like kinase 1	{'weight': 1}
Tyrosine-protein kinase Fgr	Calcium/calmodulin-dependent protein kinase type II subunit gamma	{'weight': 1}
Tyrosine-protein kinase Fgr	Ephrin type-A receptor 5	{'weight': 1}
Tyrosine-protein kinase Fgr	Adenosine receptor A3	{'weight': 1}
Tyrosine-protein kinase Fgr	Serine/threonine-protein kinase 32A	{'weight': 1}
Tyrosine-protein kinase Fgr	Interferon-induced, double-stranded RNA-activated protein kinase	{'weight': 1}
Tyrosine-protein kinase Fgr	Activin receptor type-1	{'weight': 1}
Tyrosine-protein kinase Fgr	Serine/threonine-protein kinase Nek1	{'weight': 1}
Tyrosine-protein kinase Fgr	Serine/threonine-protein kinase Chk2	{'weight': 1}
Tyrosine-protein kinase Fgr	Serine/threonine-protein kinase PAK 5	{'weight': 1}
Tyrosine-protein kinase Fgr	Serine/threonine-protein kinase TAO1	{'weight': 1}
Tyrosine-protein kinase Fgr	cAMP-dependent protein kinase catalytic subunit alpha	{'weight': 1}
Tyrosine-protein kinase Fgr	Serine/threonine-protein kinase PLK4	{'weight': 1}
Tyrosine-protein kinase Fgr	Mitogen-activated protein kinase kinase kinase kinase 1	{'weight': 1}
Tyrosine-protein kinase Fgr	Mitogen-activated protein kinase kinase kinase MLT	{'weight': 1}
Tyrosine-protein kinase Fgr	Mitogen-activated protein kinase kinase kinase 2	{'weight': 1}
Tyrosine-protein kinase Fgr	Calcium/calmodulin-dependent protein kinase kinase 2	{'weight': 1}
Tyrosine-protein kinase Fgr	Dual specificity mitogen-activated protein kinase kinase 2	{'weight': 1}
Tyrosine-protein kinase Fgr	cAMP-dependent protein kinase catalytic subunit beta	{'weight': 1}
Tyrosine-protein kinase Fgr	cGMP-dependent protein kinase 2	{'weight': 1}
Tyrosine-protein kinase Fgr	Leucine-rich repeat serine/threonine-protein kinase 2	{'weight': 1}
Tyrosine-protein kinase Fgr	Serine/threonine-protein kinase Nek5	{'weight': 1}
Tyrosine-protein kinase Fgr	Citron Rho-interacting kinase	{'weight': 1}
Tyrosine-protein kinase Fgr	5'-AMP-activated protein kinase subunit beta-1	{'weight': 1}
Tyrosine-protein kinase Fgr	Protein kinase C gamma type	{'weight': 1}
Tyrosine-protein kinase Fgr	Dual specificity protein kinase CLK1	{'weight': 1}
Tyrosine-protein kinase Fgr	Cyclin-dependent kinase-like 1	{'weight': 1}
Tyrosine-protein kinase Fgr	Cathepsin S	{'weight': 1}
Tyrosine-protein kinase Fgr	Calcium/calmodulin-dependent protein kinase type II subunit alpha	{'weight': 1}
Tyrosine-protein kinase Fgr	Ephrin type-A receptor 1	{'weight': 1}
Tyrosine-protein kinase Fgr	Dual specificity protein kinase CLK4	{'weight': 1}
Tyrosine-protein kinase Fgr	Serine/threonine-protein kinase ULK3	{'weight': 1}
Tyrosine-protein kinase Fgr	Ephrin type-A receptor 8	{'weight': 1}
Tyrosine-protein kinase Fgr	Interleukin-1 receptor-associated kinase 4	{'weight': 1}
Tyrosine-protein kinase Fgr	Tyrosine-protein kinase Fyn	{'weight': 1}
Tyrosine-protein kinase Fgr	5'-AMP-activated protein kinase subunit gamma-2	{'weight': 1}
Tyrosine-protein kinase Fgr	Muscle, skeletal receptor tyrosine-protein kinase	{'weight': 1}
Tyrosine-protein kinase Fgr	Membrane-associated tyrosine- and threonine-specific cdc2-inhibitory kinase	{'weight': 1}
Tyrosine-protein kinase Fgr	5'-AMP-activated protein kinase subunit gamma-3	{'weight': 1}
Tyrosine-protein kinase Fgr	Phosphatidylinositol 4,5-bisphosphate 3-kinase catalytic subunit gamma isoform	{'weight': 1}
Tyrosine-protein kinase Fgr	Tyrosine-protein kinase Yes	{'weight': 1}
Tyrosine-protein kinase Fgr	SNF-related serine/threonine-protein kinase	{'weight': 1}
Tyrosine-protein kinase Fgr	RAF proto-oncogene serine/threonine-protein kinase	{'weight': 1}
Tyrosine-protein kinase Fgr	Homeodomain-interacting protein kinase 3	{'weight': 1}
Tyrosine-protein kinase Fgr	Serine/threonine-protein kinase TAO3	{'weight': 1}
Tyrosine-protein kinase Fgr	Macrophage-stimulating protein receptor	{'weight': 1}
Tyrosine-protein kinase Fgr	Dual specificity protein kinase CLK3	{'weight': 1}
Tyrosine-protein kinase Fgr	Serine/threonine-protein kinase MARK2	{'weight': 1}
Tyrosine-protein kinase Fgr	Hepatocyte growth factor receptor	{'weight': 1}
Tyrosine-protein kinase Fgr	Eukaryotic translation initiation factor 2-alpha kinase 1	{'weight': 1}
Tyrosine-protein kinase Fgr	Calcium/calmodulin-dependent protein kinase kinase 1	{'weight': 1}
Tyrosine-protein kinase Fgr	Serine/threonine-protein kinase PLK1	{'weight': 1}
Tyrosine-protein kinase Fgr	TGF-beta receptor type-1	{'weight': 1}
Tyrosine-protein kinase Fgr	STE20/SPS1-related proline-alanine-rich protein kinase	{'weight': 1}
Tyrosine-protein kinase Fgr	Tyrosine-protein kinase Lyn	{'weight': 1}
Tyrosine-protein kinase Fgr	BDNF/NT-3 growth factors receptor	{'weight': 1}
Tyrosine-protein kinase Fgr	Tyrosine-protein kinase TXK	{'weight': 2}
Tyrosine-protein kinase Fgr	5'-AMP-activated protein kinase subunit beta-2	{'weight': 1}
Tyrosine-protein kinase Fgr	Atypical kinase COQ8A, mitochondrial	{'weight': 1}
Tyrosine-protein kinase Fgr	Dual specificity mitogen-activated protein kinase kinase 5	{'weight': 1}
Tyrosine-protein kinase Fgr	Mitogen-activated protein kinase kinase kinase 4	{'weight': 1}
Tyrosine-protein kinase Fgr	Mitogen-activated protein kinase 4	{'weight': 1}
Tyrosine-protein kinase Fgr	Maternal embryonic leucine zipper kinase	{'weight': 1}
Tyrosine-protein kinase Fgr	Misshapen-like kinase 1	{'weight': 1}
Tyrosine-protein kinase Fgr	Protein kinase C iota type	{'weight': 1}
Tyrosine-protein kinase Fgr	Serine/threonine-protein kinase PLK2	{'weight': 1}
Tyrosine-protein kinase Fgr	Serine/threonine-protein kinase MARK1	{'weight': 1}
Tyrosine-protein kinase Fgr	Serine/threonine-protein kinase pim-1	{'weight': 1}
Tyrosine-protein kinase Fgr	Focal adhesion kinase 1	{'weight': 1}
Tyrosine-protein kinase Fgr	Serine/threonine-protein kinase 16	{'weight': 1}
Tyrosine-protein kinase Fgr	Serine/threonine-protein kinase RIO3	{'weight': 1}
Tyrosine-protein kinase Fgr	Fibroblast growth factor receptor 2	{'weight': 1}
Tyrosine-protein kinase Fgr	Non-receptor tyrosine-protein kinase TNK1	{'weight': 1}
Tyrosine-protein kinase Fgr	Ephrin type-B receptor 6	{'weight': 1}
Tyrosine-protein kinase Fgr	Tyrosine-protein kinase Fer	{'weight': 1}
Tyrosine-protein kinase Fgr	Myosin light chain kinase 3	{'weight': 1}
Tyrosine-protein kinase Fgr	Serine/threonine-protein kinase 35	{'weight': 1}
Tyrosine-protein kinase Fgr	Phosphatidylinositol 4,5-bisphosphate 3-kinase catalytic subunit delta isoform	{'weight': 1}
Tyrosine-protein kinase Fgr	Activated CDC42 kinase 1	{'weight': 1}
Tyrosine-protein kinase Fgr	Serine/threonine-protein kinase PAK 2	{'weight': 1}
Tyrosine-protein kinase Fgr	Arachidonate 5-lipoxygenase	{'weight': 1}
Tyrosine-protein kinase Fgr	Dual specificity protein kinase TTK	{'weight': 1}
Tyrosine-protein kinase Fgr	Tyrosine-protein kinase Lck	{'weight': 2}
Tyrosine-protein kinase Fgr	Serine/threonine-protein kinase ULK2	{'weight': 1}
Tyrosine-protein kinase Fgr	Insulin receptor	{'weight': 1}
Tyrosine-protein kinase Fgr	Mitogen-activated protein kinase kinase kinase 3	{'weight': 1}
Tyrosine-protein kinase Fgr	Myosin light chain kinase family member 4	{'weight': 1}
Tyrosine-protein kinase Fgr	Serine/threonine-protein kinase SIK1	{'weight': 1}
Tyrosine-protein kinase Fgr	Phosphatidylinositol 4-phosphate 3-kinase C2 domain-containing subunit beta	{'weight': 1}
Tyrosine-protein kinase Fgr	Angiopoietin-1 receptor	{'weight': 1}
Tyrosine-protein kinase Fgr	Tyrosine-protein kinase CSK	{'weight': 1}
Tyrosine-protein kinase Fgr	Ribosomal protein S6 kinase alpha-3	{'weight': 1}
Tyrosine-protein kinase Fgr	Proto-oncogene tyrosine-protein kinase ROS	{'weight': 1}
Tyrosine-protein kinase Fgr	Serine/threonine-protein kinase mTOR	{'weight': 1}
Tyrosine-protein kinase Fgr	Myosin-IIIa	{'weight': 1}
Tyrosine-protein kinase Fgr	Phosphatidylinositol 5-phosphate 4-kinase type-2 beta	{'weight': 1}
Tyrosine-protein kinase Fgr	Serine/threonine-protein kinase Chk1	{'weight': 1}
Tyrosine-protein kinase Fgr	Serine/threonine-protein kinase Nek4	{'weight': 1}
Tyrosine-protein kinase Fgr	Serine/threonine-protein kinase RIO1	{'weight': 1}
Tyrosine-protein kinase Fgr	Serine/threonine-protein kinase 3	{'weight': 1}
Tyrosine-protein kinase Fgr	Receptor-interacting serine/threonine-protein kinase 1	{'weight': 1}
Tyrosine-protein kinase Fgr	Death-associated protein kinase 2	{'weight': 1}
Tyrosine-protein kinase Fgr	Tyrosine-protein kinase ZAP-70	{'weight': 1}
Tyrosine-protein kinase Fgr	Calcium/calmodulin-dependent protein kinase type 1	{'weight': 1}
Tyrosine-protein kinase Fgr	Mitogen-activated protein kinase kinase kinase 1	{'weight': 1}
Tyrosine-protein kinase Fgr	Serine/threonine-protein kinase tousled-like 1	{'weight': 1}
Tyrosine-protein kinase Fgr	MAP kinase-interacting serine/threonine-protein kinase 2	{'weight': 1}
Tyrosine-protein kinase Fgr	Serine/threonine-protein kinase PAK 3	{'weight': 1}
Tyrosine-protein kinase Fgr	Dual specificity protein kinase CLK2	{'weight': 1}
Tyrosine-protein kinase Fgr	TRAF2 and NCK-interacting protein kinase	{'weight': 1}
Tyrosine-protein kinase Fgr	Wee1-like protein kinase	{'weight': 1}
Tyrosine-protein kinase Fgr	Myosin light chain kinase 2, skeletal/cardiac muscle	{'weight': 1}
Tyrosine-protein kinase Fgr	Discoidin domain-containing receptor 2	{'weight': 1}
Tyrosine-protein kinase Fgr	Serine/threonine-protein kinase PLK3	{'weight': 1}
Tyrosine-protein kinase Fgr	Ephrin type-B receptor 4	{'weight': 1}
Tyrosine-protein kinase Fgr	Mitogen-activated protein kinase kinase kinase 9	{'weight': 1}
Tyrosine-protein kinase Fgr	Serine/threonine-protein kinase 17B	{'weight': 1}
Tyrosine-protein kinase Fgr	Myosin light chain kinase, smooth muscle	{'weight': 1}
Tyrosine-protein kinase Fgr	Glycogen synthase kinase-3 alpha	{'weight': 1}
Tyrosine-protein kinase Fgr	Fatty-acid amide hydrolase 1	{'weight': 1}
Tyrosine-protein kinase Fgr	Microtubule-associated serine/threonine-protein kinase 1	{'weight': 1}
Tyrosine-protein kinase Fgr	Mitogen-activated protein kinase 13	{'weight': 1}
Tyrosine-protein kinase Fgr	Ankyrin repeat and protein kinase domain-containing protein 1	{'weight': 1}
Tyrosine-protein kinase Fgr	Serine/threonine-protein kinase Nek2	{'weight': 1}
Tyrosine-protein kinase Fgr	Aurora kinase C	{'weight': 1}
Tyrosine-protein kinase Fgr	Serine/threonine-protein kinase DCLK2	{'weight': 1}
Tyrosine-protein kinase Fgr	Rho-associated protein kinase 2	{'weight': 1}
Tyrosine-protein kinase Fgr	eIF-2-alpha kinase GCN2	{'weight': 1}
Tyrosine-protein kinase Fgr	Casein kinase I isoform alpha	{'weight': 1}
Tyrosine-protein kinase Fgr	Kappa-casein	{'weight': 1}
Tyrosine-protein kinase Fgr	Mitogen-activated protein kinase 10	{'weight': 1}
Tyrosine-protein kinase Fgr	Serine/threonine-protein kinase SIK2	{'weight': 1}
Tyrosine-protein kinase Fgr	Mitogen-activated protein kinase 14	{'weight': 1}
Tyrosine-protein kinase Fgr	Mitogen-activated protein kinase kinase kinase 6	{'weight': 1}
Tyrosine-protein kinase Fgr	Serine/threonine-protein kinase ICK	{'weight': 1}
Tyrosine-protein kinase Fgr	Tyrosine-protein kinase Mer	{'weight': 1}
Tyrosine-protein kinase Fgr	LIM domain kinase 1	{'weight': 1}
Tyrosine-protein kinase Fgr	Calcium-dependent protein kinase 1	{'weight': 1}
Tyrosine-protein kinase Fgr	Casein kinase II subunit alpha	{'weight': 1}
Tyrosine-protein kinase Fgr	Phosphatidylinositol 4-kinase beta	{'weight': 1}
Tyrosine-protein kinase Fgr	Serine/threonine-protein kinase Nek11	{'weight': 1}
Tyrosine-protein kinase Fgr	Serine/threonine-protein kinase ULK1	{'weight': 1}
Tyrosine-protein kinase Fgr	ALK tyrosine kinase receptor	{'weight': 1}
Tyrosine-protein kinase Fgr	Cyclin-G-associated kinase	{'weight': 1}
Tyrosine-protein kinase Fgr	Peripheral plasma membrane protein CASK	{'weight': 1}
Tyrosine-protein kinase Fgr	Serine/threonine-protein kinase N1	{'weight': 1}
Tyrosine-protein kinase Fgr	Serine/threonine-protein kinase 17A	{'weight': 1}
Tyrosine-protein kinase Fgr	Protein kinase C delta type	{'weight': 1}
Tyrosine-protein kinase Fgr	Phosphatidylinositol 5-phosphate 4-kinase type-2 gamma	{'weight': 1}
Tyrosine-protein kinase Fgr	5'-AMP-activated protein kinase catalytic subunit alpha-2	{'weight': 1}
Tyrosine-protein kinase Fgr	Serine/threonine-protein kinase PAK 6	{'weight': 1}
Tyrosine-protein kinase Fgr	Ephrin type-B receptor 1	{'weight': 1}
Tyrosine-protein kinase Fgr	Serine/threonine-protein kinase PknB	{'weight': 1}
Tyrosine-protein kinase Fgr	Tyrosine-protein kinase receptor Tie-1	{'weight': 1}
Tyrosine-protein kinase Fgr	Mitogen-activated protein kinase kinase kinase kinase 3	{'weight': 1}
Tyrosine-protein kinase Fgr	NUAK family SNF1-like kinase 2	{'weight': 1}
Tyrosine-protein kinase Fgr	Calcium/calmodulin-dependent protein kinase type II subunit delta	{'weight': 1}
Tyrosine-protein kinase Fgr	Vascular endothelial growth factor receptor 1	{'weight': 1}
Tyrosine-protein kinase Fgr	Proto-oncogene tyrosine-protein kinase receptor Ret	{'weight': 1}
Tyrosine-protein kinase Fgr	UDP-glucuronosyltransferase 1-1	{'weight': 1}
Tyrosine-protein kinase Fgr	Ephrin type-B receptor 2	{'weight': 1}
Tyrosine-protein kinase Fgr	Cyclin-dependent kinase 4	{'weight': 1}
Tyrosine-protein kinase Fgr	Serine/threonine-protein kinase PRP4 homolog	{'weight': 1}
Tyrosine-protein kinase Fgr	Uncharacterized serine/threonine-protein kinase SBK3	{'weight': 1}
Tyrosine-protein kinase Fgr	Calcium/calmodulin-dependent protein kinase type 1D	{'weight': 1}
Tyrosine-protein kinase Fgr	Proto-oncogene tyrosine-protein kinase Src	{'weight': 1}
Tyrosine-protein kinase Fgr	Abelson tyrosine-protein kinase 2	{'weight': 1}
Tyrosine-protein kinase Fgr	Serine/threonine-protein kinase SIK3	{'weight': 1}
Tyrosine-protein kinase Fgr	Serine/threonine-protein kinase Nek3	{'weight': 1}
Tyrosine-protein kinase Fgr	Megakaryocyte-associated tyrosine-protein kinase	{'weight': 1}
Tyrosine-protein kinase Fgr	5'-AMP-activated protein kinase subunit gamma-1	{'weight': 1}
Tyrosine-protein kinase Fgr	Mitogen-activated protein kinase kinase kinase 19	{'weight': 1}
Tyrosine-protein kinase Fgr	NT-3 growth factor receptor	{'weight': 1}
Tyrosine-protein kinase Fgr	MAP kinase-interacting serine/threonine-protein kinase 1	{'weight': 1}
Tyrosine-protein kinase Fgr	Ephrin type-A receptor 6	{'weight': 1}
Tyrosine-protein kinase Fgr	Mitogen-activated protein kinase 9	{'weight': 1}
Tyrosine-protein kinase Fgr	AP2-associated protein kinase 1	{'weight': 1}
Tyrosine-protein kinase Fgr	Mitogen-activated protein kinase kinase kinase kinase 2	{'weight': 1}
Tyrosine-protein kinase Fgr	5'-AMP-activated protein kinase catalytic subunit alpha-1	{'weight': 1}
Tyrosine-protein kinase Fgr	Bone morphogenetic protein receptor type-1B	{'weight': 1}
Tyrosine-protein kinase Fgr	Tyrosine-protein kinase Fes/Fps	{'weight': 1}
Tyrosine-protein kinase Fgr	MAP/microtubule affinity-regulating kinase 4	{'weight': 1}
Tyrosine-protein kinase Fgr	Mitogen-activated protein kinase 15	{'weight': 1}
Tyrosine-protein kinase Fgr	Cyclin-dependent kinase-like 2	{'weight': 1}
Tyrosine-protein kinase Fgr	Vascular endothelial growth factor receptor 2	{'weight': 1}
Tyrosine-protein kinase Fgr	Casein kinase II subunit alpha'	{'weight': 1}
Tyrosine-protein kinase Fgr	Cathepsin L1	{'weight': 1}
Tyrosine-protein kinase Fgr	Dual specificity tyrosine-phosphorylation-regulated kinase 1B	{'weight': 1}
Tyrosine-protein kinase Fgr	TGF-beta receptor type-2	{'weight': 1}
Tyrosine-protein kinase Fgr	Mitogen-activated protein kinase kinase kinase kinase 5	{'weight': 1}
Tyrosine-protein kinase Fgr	Interleukin-1 receptor-associated kinase 3	{'weight': 1}
Tyrosine-protein kinase Fgr	Tyrosine-protein kinase FRK	{'weight': 2}
Tyrosine-protein kinase Fgr	Serine/threonine-protein kinase B-raf	{'weight': 1}
Tyrosine-protein kinase Fgr	Homeodomain-interacting protein kinase 2	{'weight': 1}
Tyrosine-protein kinase Fgr	LIM domain kinase 2	{'weight': 1}
Tyrosine-protein kinase Fgr	Serine/threonine-protein kinase/endoribonuclease IRE1	{'weight': 1}
Tyrosine-protein kinase Fgr	Mitogen-activated protein kinase kinase kinase 11	{'weight': 1}
Tyrosine-protein kinase Fgr	MAP kinase-activated protein kinase 5	{'weight': 1}
Tyrosine-protein kinase Fgr	Receptor-interacting serine/threonine-protein kinase 2	{'weight': 1}
Tyrosine-protein kinase Fgr	Mitogen-activated protein kinase 7	{'weight': 1}
Tyrosine-protein kinase Fgr	Death-associated protein kinase 3	{'weight': 1}
Tyrosine-protein kinase Fgr	Serine/threonine-protein kinase OSR1	{'weight': 1}
Tyrosine-protein kinase Fgr	Ephrin type-A receptor 7	{'weight': 1}
Tyrosine-protein kinase Fgr	Serine/threonine-protein kinase LATS1	{'weight': 1}
Tyrosine-protein kinase Fgr	Dual specificity mitogen-activated protein kinase kinase 6	{'weight': 1}
Tyrosine-protein kinase Fgr	Serine/threonine-protein kinase Sgk3	{'weight': 1}
Tyrosine-protein kinase Fgr	MAP/microtubule affinity-regulating kinase 3	{'weight': 1}
Tyrosine-protein kinase Fgr	Serine/threonine-protein kinase N2	{'weight': 1}
Tyrosine-protein kinase Fgr	Serine/threonine-protein kinase 36	{'weight': 1}
Tyrosine-protein kinase Fgr	Inhibitor of nuclear factor kappa-B kinase subunit epsilon	{'weight': 1}
Tyrosine-protein kinase Fgr	Death-associated protein kinase 1	{'weight': 1}
Tyrosine-protein kinase Fgr	Phosphorylase b kinase gamma catalytic chain, skeletal muscle/heart isoform	{'weight': 1}
Tyrosine-protein kinase Fgr	Tyrosine-protein kinase HCK	{'weight': 1}
Tyrosine-protein kinase Fgr	Fibroblast growth factor receptor 1	{'weight': 1}
Tyrosine-protein kinase Fgr	Dual specificity mitogen-activated protein kinase kinase 3	{'weight': 1}
Tyrosine-protein kinase Fgr	Serine/threonine-protein kinase MRCK gamma	{'weight': 1}
Tyrosine-protein kinase Fgr	Protein kinase C epsilon type	{'weight': 1}
Tyrosine-protein kinase Fgr	Tyrosine-protein kinase Srms	{'weight': 1}
Tyrosine-protein kinase Fgr	Cyclin-dependent kinase 1	{'weight': 1}
Tyrosine-protein kinase Fgr	Tyrosine-protein kinase receptor UFO	{'weight': 1}
Tyrosine-protein kinase Fgr	Activin receptor type-1B	{'weight': 1}
Tyrosine-protein kinase Fgr	Serine/threonine-protein kinase 38	{'weight': 1}
Tyrosine-protein kinase Fgr	Serine/threonine-protein kinase SBK1	{'weight': 1}
Tyrosine-protein kinase Fgr	Serine/threonine-protein kinase D1	{'weight': 1}
Tyrosine-protein kinase Fgr	Serine/threonine-protein kinase 24	{'weight': 1}
Tyrosine-protein kinase Fgr	Cyclin-dependent kinase 17	{'weight': 1}
Tyrosine-protein kinase Fgr	Glycogen synthase kinase-3 beta	{'weight': 1}
Tyrosine-protein kinase Fgr	Serine/threonine-protein kinase tousled-like 2	{'weight': 1}
Tyrosine-protein kinase Fgr	Serine/threonine-protein kinase 38-like	{'weight': 1}
Tyrosine-protein kinase Fgr	Mitogen-activated protein kinase kinase kinase 15	{'weight': 1}
Tyrosine-protein kinase Fgr	3-phosphoinositide-dependent protein kinase 1	{'weight': 1}
Tyrosine-protein kinase Fgr	Receptor-interacting serine/threonine-protein kinase 4	{'weight': 1}
Tyrosine-protein kinase Fgr	Serine/threonine-protein kinase TNNI3K	{'weight': 1}
Tyrosine-protein kinase Fgr	Serine/threonine-protein kinase 33	{'weight': 1}
Tyrosine-protein kinase Fgr	CLIP-associating protein 1	{'weight': 1}
Tyrosine-protein kinase Fgr	Serine/threonine-protein kinase pim-3	{'weight': 1}
Tyrosine-protein kinase Fgr	Serine/threonine-protein kinase NIM1	{'weight': 1}
Tyrosine-protein kinase Fgr	Mitogen-activated protein kinase kinase kinase 13	{'weight': 1}
Tyrosine-protein kinase Fgr	Serine/threonine-protein kinase DCLK3	{'weight': 1}
Tyrosine-protein kinase Fgr	Ephrin type-A receptor 4	{'weight': 1}
Tyrosine-protein kinase Fgr	Aurora kinase A	{'weight': 1}
Tyrosine-protein kinase Fgr	Receptor-type tyrosine-protein kinase FLT3	{'weight': 1}
Tyrosine-protein kinase Fgr	Phosphatidylinositol 4-phosphate 3-kinase C2 domain-containing subunit gamma	{'weight': 1}
Tyrosine-protein kinase Fgr	Vesicle monoamine transporter type 2	{'weight': 1}
Tyrosine-protein kinase Fgr	Ephrin type-A receptor 2	{'weight': 1}
Tyrosine-protein kinase Fgr	Cyclin-dependent kinase 15	{'weight': 1}
Tyrosine-protein kinase Fgr	Mitogen-activated protein kinase kinase kinase kinase 4	{'weight': 1}
Tyrosine-protein kinase Fgr	Testis-specific serine/threonine-protein kinase 1	{'weight': 1}
Tyrosine-protein kinase Fgr	Protein-tyrosine kinase 2-beta	{'weight': 1}
Tyrosine-protein kinase Fgr	Ribosomal protein S6 kinase alpha-1	{'weight': 1}
Tyrosine-protein kinase Fgr	Mitogen-activated protein kinase kinase kinase 12	{'weight': 1}
Tyrosine-protein kinase Fgr	STE20-like serine/threonine-protein kinase	{'weight': 1}
Tyrosine-protein kinase Fgr	Aurora kinase B	{'weight': 1}
Tyrosine-protein kinase Fgr	Bone morphogenetic protein receptor type-2	{'weight': 1}
Tyrosine-protein kinase Fgr	Serine/threonine-protein kinase PAK 4	{'weight': 1}
Tyrosine-protein kinase Fgr	Mitogen-activated protein kinase kinase kinase 10	{'weight': 1}
Tyrosine-protein kinase Fgr	Serine/threonine-protein kinase RIO2	{'weight': 1}
Tyrosine-protein kinase Fgr	Vascular endothelial growth factor receptor 3	{'weight': 1}
Tyrosine-protein kinase FRK	Atypical kinase COQ8B, mitochondrial	{'weight': 1}
Tyrosine-protein kinase FRK	Cyclin-dependent kinase 16	{'weight': 1}
Tyrosine-protein kinase FRK	Serine/threonine-protein kinase 26	{'weight': 1}
Tyrosine-protein kinase FRK	Serine/threonine-protein kinase 10	{'weight': 1}
Tyrosine-protein kinase FRK	Tyrosine-protein kinase receptor TYRO3	{'weight': 1}
Tyrosine-protein kinase FRK	Calcium/calmodulin-dependent protein kinase type 1G	{'weight': 1}
Tyrosine-protein kinase FRK	BMP-2-inducible protein kinase	{'weight': 1}
Tyrosine-protein kinase FRK	Protein kinase C theta type	{'weight': 1}
Tyrosine-protein kinase FRK	Dual specificity testis-specific protein kinase 1	{'weight': 1}
Tyrosine-protein kinase FRK	Calcium/calmodulin-dependent protein kinase type II subunit beta	{'weight': 1}
Tyrosine-protein kinase FRK	Serine/threonine-protein kinase Nek9	{'weight': 1}
Tyrosine-protein kinase FRK	Fibroblast growth factor receptor 3	{'weight': 1}
Tyrosine-protein kinase FRK	Ephrin type-A receptor 3	{'weight': 1}
Tyrosine-protein kinase FRK	Serine/threonine-protein kinase TBK1	{'weight': 1}
Tyrosine-protein kinase FRK	Equilibrative nucleoside transporter 1	{'weight': 1}
Tyrosine-protein kinase FRK	Ribosomal protein S6 kinase alpha-6	{'weight': 1}
Tyrosine-protein kinase FRK	Interleukin-1 receptor-associated kinase 1	{'weight': 1}
Tyrosine-protein kinase FRK	Serine/threonine-protein kinase DCLK1	{'weight': 1}
Tyrosine-protein kinase FRK	Serine/threonine-protein kinase PAK 1	{'weight': 1}
Tyrosine-protein kinase FRK	Dual specificity tyrosine-phosphorylation-regulated kinase 1A	{'weight': 1}
Tyrosine-protein kinase FRK	Insulin receptor-related protein	{'weight': 1}
Tyrosine-protein kinase FRK	Inhibitor of nuclear factor kappa-B kinase subunit beta	{'weight': 1}
Tyrosine-protein kinase FRK	Serine/threonine-protein kinase TAO2	{'weight': 1}
Tyrosine-protein kinase FRK	Leukocyte tyrosine kinase receptor	{'weight': 1}
Tyrosine-protein kinase FRK	Tyrosine-protein kinase SYK	{'weight': 1}
Tyrosine-protein kinase FRK	NUAK family SNF1-like kinase 1	{'weight': 1}
Tyrosine-protein kinase FRK	Calcium/calmodulin-dependent protein kinase type II subunit gamma	{'weight': 1}
Tyrosine-protein kinase FRK	Ephrin type-A receptor 5	{'weight': 1}
Tyrosine-protein kinase FRK	Adenosine receptor A3	{'weight': 1}
Tyrosine-protein kinase FRK	Serine/threonine-protein kinase 32A	{'weight': 1}
Tyrosine-protein kinase FRK	Interferon-induced, double-stranded RNA-activated protein kinase	{'weight': 1}
Tyrosine-protein kinase FRK	Activin receptor type-1	{'weight': 1}
Tyrosine-protein kinase FRK	Serine/threonine-protein kinase Nek1	{'weight': 1}
Tyrosine-protein kinase FRK	Serine/threonine-protein kinase Chk2	{'weight': 1}
Tyrosine-protein kinase FRK	Serine/threonine-protein kinase PAK 5	{'weight': 1}
Tyrosine-protein kinase FRK	Serine/threonine-protein kinase TAO1	{'weight': 1}
Tyrosine-protein kinase FRK	cAMP-dependent protein kinase catalytic subunit alpha	{'weight': 1}
Tyrosine-protein kinase FRK	Serine/threonine-protein kinase PLK4	{'weight': 1}
Tyrosine-protein kinase FRK	Mitogen-activated protein kinase kinase kinase kinase 1	{'weight': 1}
Tyrosine-protein kinase FRK	Mitogen-activated protein kinase kinase kinase MLT	{'weight': 1}
Tyrosine-protein kinase FRK	Mitogen-activated protein kinase kinase kinase 2	{'weight': 1}
Tyrosine-protein kinase FRK	Calcium/calmodulin-dependent protein kinase kinase 2	{'weight': 1}
Tyrosine-protein kinase FRK	Dual specificity mitogen-activated protein kinase kinase 2	{'weight': 1}
Tyrosine-protein kinase FRK	cAMP-dependent protein kinase catalytic subunit beta	{'weight': 1}
Tyrosine-protein kinase FRK	cGMP-dependent protein kinase 2	{'weight': 1}
Tyrosine-protein kinase FRK	Leucine-rich repeat serine/threonine-protein kinase 2	{'weight': 1}
Tyrosine-protein kinase FRK	Serine/threonine-protein kinase Nek5	{'weight': 1}
Tyrosine-protein kinase FRK	Citron Rho-interacting kinase	{'weight': 1}
Tyrosine-protein kinase FRK	5'-AMP-activated protein kinase subunit beta-1	{'weight': 1}
Tyrosine-protein kinase FRK	Protein kinase C gamma type	{'weight': 1}
Tyrosine-protein kinase FRK	Dual specificity protein kinase CLK1	{'weight': 1}
Tyrosine-protein kinase FRK	Cyclin-dependent kinase-like 1	{'weight': 1}
Tyrosine-protein kinase FRK	Cathepsin S	{'weight': 1}
Tyrosine-protein kinase FRK	Calcium/calmodulin-dependent protein kinase type II subunit alpha	{'weight': 1}
Tyrosine-protein kinase FRK	Ephrin type-A receptor 1	{'weight': 1}
Tyrosine-protein kinase FRK	Dual specificity protein kinase CLK4	{'weight': 1}
Tyrosine-protein kinase FRK	Serine/threonine-protein kinase ULK3	{'weight': 1}
Tyrosine-protein kinase FRK	Ephrin type-A receptor 8	{'weight': 1}
Tyrosine-protein kinase FRK	Interleukin-1 receptor-associated kinase 4	{'weight': 1}
Tyrosine-protein kinase FRK	Tyrosine-protein kinase Fyn	{'weight': 1}
Tyrosine-protein kinase FRK	5'-AMP-activated protein kinase subunit gamma-2	{'weight': 1}
Tyrosine-protein kinase FRK	Muscle, skeletal receptor tyrosine-protein kinase	{'weight': 1}
Tyrosine-protein kinase FRK	Membrane-associated tyrosine- and threonine-specific cdc2-inhibitory kinase	{'weight': 1}
Tyrosine-protein kinase FRK	5'-AMP-activated protein kinase subunit gamma-3	{'weight': 1}
Tyrosine-protein kinase FRK	Phosphatidylinositol 4,5-bisphosphate 3-kinase catalytic subunit gamma isoform	{'weight': 1}
Tyrosine-protein kinase FRK	Tyrosine-protein kinase Yes	{'weight': 1}
Tyrosine-protein kinase FRK	SNF-related serine/threonine-protein kinase	{'weight': 1}
Tyrosine-protein kinase FRK	RAF proto-oncogene serine/threonine-protein kinase	{'weight': 1}
Tyrosine-protein kinase FRK	Homeodomain-interacting protein kinase 3	{'weight': 1}
Tyrosine-protein kinase FRK	Serine/threonine-protein kinase TAO3	{'weight': 1}
Tyrosine-protein kinase FRK	Macrophage-stimulating protein receptor	{'weight': 1}
Tyrosine-protein kinase FRK	Dual specificity protein kinase CLK3	{'weight': 1}
Tyrosine-protein kinase FRK	Serine/threonine-protein kinase MARK2	{'weight': 1}
Tyrosine-protein kinase FRK	Hepatocyte growth factor receptor	{'weight': 1}
Tyrosine-protein kinase FRK	Eukaryotic translation initiation factor 2-alpha kinase 1	{'weight': 1}
Tyrosine-protein kinase FRK	Calcium/calmodulin-dependent protein kinase kinase 1	{'weight': 1}
Tyrosine-protein kinase FRK	Serine/threonine-protein kinase PLK1	{'weight': 1}
Tyrosine-protein kinase FRK	TGF-beta receptor type-1	{'weight': 1}
Tyrosine-protein kinase FRK	STE20/SPS1-related proline-alanine-rich protein kinase	{'weight': 1}
Tyrosine-protein kinase FRK	Tyrosine-protein kinase Lyn	{'weight': 1}
Tyrosine-protein kinase FRK	BDNF/NT-3 growth factors receptor	{'weight': 1}
Tyrosine-protein kinase FRK	Tyrosine-protein kinase TXK	{'weight': 2}
Tyrosine-protein kinase FRK	5'-AMP-activated protein kinase subunit beta-2	{'weight': 1}
Tyrosine-protein kinase FRK	Atypical kinase COQ8A, mitochondrial	{'weight': 1}
Tyrosine-protein kinase FRK	Dual specificity mitogen-activated protein kinase kinase 5	{'weight': 1}
Tyrosine-protein kinase FRK	Mitogen-activated protein kinase kinase kinase 4	{'weight': 1}
Tyrosine-protein kinase FRK	Mitogen-activated protein kinase 4	{'weight': 1}
Tyrosine-protein kinase FRK	Maternal embryonic leucine zipper kinase	{'weight': 1}
Tyrosine-protein kinase FRK	Misshapen-like kinase 1	{'weight': 1}
Tyrosine-protein kinase FRK	Protein kinase C iota type	{'weight': 1}
Tyrosine-protein kinase FRK	Serine/threonine-protein kinase PLK2	{'weight': 1}
Tyrosine-protein kinase FRK	Serine/threonine-protein kinase MARK1	{'weight': 1}
Tyrosine-protein kinase FRK	Serine/threonine-protein kinase pim-1	{'weight': 1}
Tyrosine-protein kinase FRK	Focal adhesion kinase 1	{'weight': 1}
Tyrosine-protein kinase FRK	Serine/threonine-protein kinase 16	{'weight': 1}
Tyrosine-protein kinase FRK	Serine/threonine-protein kinase RIO3	{'weight': 1}
Tyrosine-protein kinase FRK	Fibroblast growth factor receptor 2	{'weight': 1}
Tyrosine-protein kinase FRK	Non-receptor tyrosine-protein kinase TNK1	{'weight': 1}
Tyrosine-protein kinase FRK	Ephrin type-B receptor 6	{'weight': 1}
Tyrosine-protein kinase FRK	Tyrosine-protein kinase Fer	{'weight': 1}
Tyrosine-protein kinase FRK	Myosin light chain kinase 3	{'weight': 1}
Tyrosine-protein kinase FRK	Serine/threonine-protein kinase 35	{'weight': 1}
Tyrosine-protein kinase FRK	Phosphatidylinositol 4,5-bisphosphate 3-kinase catalytic subunit delta isoform	{'weight': 1}
Tyrosine-protein kinase FRK	Activated CDC42 kinase 1	{'weight': 1}
Tyrosine-protein kinase FRK	Serine/threonine-protein kinase PAK 2	{'weight': 1}
Tyrosine-protein kinase FRK	Arachidonate 5-lipoxygenase	{'weight': 1}
Tyrosine-protein kinase FRK	Dual specificity protein kinase TTK	{'weight': 1}
Tyrosine-protein kinase FRK	Tyrosine-protein kinase Lck	{'weight': 2}
Tyrosine-protein kinase FRK	Serine/threonine-protein kinase ULK2	{'weight': 1}
Tyrosine-protein kinase FRK	Insulin receptor	{'weight': 1}
Tyrosine-protein kinase FRK	Mitogen-activated protein kinase kinase kinase 3	{'weight': 1}
Tyrosine-protein kinase FRK	Myosin light chain kinase family member 4	{'weight': 1}
Tyrosine-protein kinase FRK	Serine/threonine-protein kinase SIK1	{'weight': 1}
Tyrosine-protein kinase FRK	Phosphatidylinositol 4-phosphate 3-kinase C2 domain-containing subunit beta	{'weight': 1}
Tyrosine-protein kinase FRK	Angiopoietin-1 receptor	{'weight': 1}
Tyrosine-protein kinase FRK	Tyrosine-protein kinase CSK	{'weight': 1}
Tyrosine-protein kinase FRK	Ribosomal protein S6 kinase alpha-3	{'weight': 1}
Tyrosine-protein kinase FRK	Proto-oncogene tyrosine-protein kinase ROS	{'weight': 1}
Tyrosine-protein kinase FRK	Serine/threonine-protein kinase mTOR	{'weight': 1}
Tyrosine-protein kinase FRK	Myosin-IIIa	{'weight': 1}
Tyrosine-protein kinase FRK	Phosphatidylinositol 5-phosphate 4-kinase type-2 beta	{'weight': 1}
Tyrosine-protein kinase FRK	Serine/threonine-protein kinase Chk1	{'weight': 1}
Tyrosine-protein kinase FRK	Serine/threonine-protein kinase Nek4	{'weight': 1}
Tyrosine-protein kinase FRK	Serine/threonine-protein kinase RIO1	{'weight': 1}
Tyrosine-protein kinase FRK	Serine/threonine-protein kinase 3	{'weight': 1}
Tyrosine-protein kinase FRK	Receptor-interacting serine/threonine-protein kinase 1	{'weight': 1}
Tyrosine-protein kinase FRK	Death-associated protein kinase 2	{'weight': 1}
Tyrosine-protein kinase FRK	Tyrosine-protein kinase ZAP-70	{'weight': 1}
Tyrosine-protein kinase FRK	Calcium/calmodulin-dependent protein kinase type 1	{'weight': 1}
Tyrosine-protein kinase FRK	Mitogen-activated protein kinase kinase kinase 1	{'weight': 1}
Tyrosine-protein kinase FRK	Serine/threonine-protein kinase tousled-like 1	{'weight': 1}
Tyrosine-protein kinase FRK	MAP kinase-interacting serine/threonine-protein kinase 2	{'weight': 1}
Tyrosine-protein kinase FRK	Serine/threonine-protein kinase PAK 3	{'weight': 1}
Tyrosine-protein kinase FRK	Dual specificity protein kinase CLK2	{'weight': 1}
Tyrosine-protein kinase FRK	TRAF2 and NCK-interacting protein kinase	{'weight': 1}
Tyrosine-protein kinase FRK	Wee1-like protein kinase	{'weight': 1}
Tyrosine-protein kinase FRK	Myosin light chain kinase 2, skeletal/cardiac muscle	{'weight': 1}
Tyrosine-protein kinase FRK	Discoidin domain-containing receptor 2	{'weight': 1}
Tyrosine-protein kinase FRK	Serine/threonine-protein kinase PLK3	{'weight': 1}
Tyrosine-protein kinase FRK	Ephrin type-B receptor 4	{'weight': 1}
Tyrosine-protein kinase FRK	Mitogen-activated protein kinase kinase kinase 9	{'weight': 1}
Tyrosine-protein kinase FRK	Serine/threonine-protein kinase 17B	{'weight': 1}
Tyrosine-protein kinase FRK	Myosin light chain kinase, smooth muscle	{'weight': 1}
Tyrosine-protein kinase FRK	Glycogen synthase kinase-3 alpha	{'weight': 1}
Tyrosine-protein kinase FRK	Fatty-acid amide hydrolase 1	{'weight': 1}
Tyrosine-protein kinase FRK	Microtubule-associated serine/threonine-protein kinase 1	{'weight': 1}
Tyrosine-protein kinase FRK	Mitogen-activated protein kinase 13	{'weight': 1}
Tyrosine-protein kinase FRK	Ankyrin repeat and protein kinase domain-containing protein 1	{'weight': 1}
Tyrosine-protein kinase FRK	Serine/threonine-protein kinase Nek2	{'weight': 1}
Tyrosine-protein kinase FRK	Aurora kinase C	{'weight': 1}
Tyrosine-protein kinase FRK	Serine/threonine-protein kinase DCLK2	{'weight': 1}
Tyrosine-protein kinase FRK	Rho-associated protein kinase 2	{'weight': 1}
Tyrosine-protein kinase FRK	eIF-2-alpha kinase GCN2	{'weight': 1}
Tyrosine-protein kinase FRK	Casein kinase I isoform alpha	{'weight': 1}
Tyrosine-protein kinase FRK	Kappa-casein	{'weight': 1}
Tyrosine-protein kinase FRK	Mitogen-activated protein kinase 10	{'weight': 1}
Tyrosine-protein kinase FRK	Serine/threonine-protein kinase SIK2	{'weight': 1}
Tyrosine-protein kinase FRK	Mitogen-activated protein kinase 14	{'weight': 1}
Tyrosine-protein kinase FRK	Mitogen-activated protein kinase kinase kinase 6	{'weight': 1}
Tyrosine-protein kinase FRK	Serine/threonine-protein kinase ICK	{'weight': 1}
Tyrosine-protein kinase FRK	Tyrosine-protein kinase Mer	{'weight': 1}
Tyrosine-protein kinase FRK	LIM domain kinase 1	{'weight': 1}
Tyrosine-protein kinase FRK	Calcium-dependent protein kinase 1	{'weight': 1}
Tyrosine-protein kinase FRK	Casein kinase II subunit alpha	{'weight': 1}
Tyrosine-protein kinase FRK	Phosphatidylinositol 4-kinase beta	{'weight': 1}
Tyrosine-protein kinase FRK	Serine/threonine-protein kinase Nek11	{'weight': 1}
Tyrosine-protein kinase FRK	Serine/threonine-protein kinase ULK1	{'weight': 1}
Tyrosine-protein kinase FRK	ALK tyrosine kinase receptor	{'weight': 1}
Tyrosine-protein kinase FRK	Cyclin-G-associated kinase	{'weight': 1}
Tyrosine-protein kinase FRK	Peripheral plasma membrane protein CASK	{'weight': 1}
Tyrosine-protein kinase FRK	Serine/threonine-protein kinase N1	{'weight': 1}
Tyrosine-protein kinase FRK	Serine/threonine-protein kinase 17A	{'weight': 1}
Tyrosine-protein kinase FRK	Protein kinase C delta type	{'weight': 1}
Tyrosine-protein kinase FRK	Phosphatidylinositol 5-phosphate 4-kinase type-2 gamma	{'weight': 1}
Tyrosine-protein kinase FRK	5'-AMP-activated protein kinase catalytic subunit alpha-2	{'weight': 1}
Tyrosine-protein kinase FRK	Serine/threonine-protein kinase PAK 6	{'weight': 1}
Tyrosine-protein kinase FRK	Ephrin type-B receptor 1	{'weight': 1}
Tyrosine-protein kinase FRK	Serine/threonine-protein kinase PknB	{'weight': 1}
Tyrosine-protein kinase FRK	Tyrosine-protein kinase receptor Tie-1	{'weight': 1}
Tyrosine-protein kinase FRK	Mitogen-activated protein kinase kinase kinase kinase 3	{'weight': 1}
Tyrosine-protein kinase FRK	NUAK family SNF1-like kinase 2	{'weight': 1}
Tyrosine-protein kinase FRK	Calcium/calmodulin-dependent protein kinase type II subunit delta	{'weight': 1}
Tyrosine-protein kinase FRK	Vascular endothelial growth factor receptor 1	{'weight': 1}
Tyrosine-protein kinase FRK	Proto-oncogene tyrosine-protein kinase receptor Ret	{'weight': 1}
Tyrosine-protein kinase FRK	UDP-glucuronosyltransferase 1-1	{'weight': 1}
Tyrosine-protein kinase FRK	Ephrin type-B receptor 2	{'weight': 1}
Tyrosine-protein kinase FRK	Cyclin-dependent kinase 4	{'weight': 1}
Tyrosine-protein kinase FRK	Serine/threonine-protein kinase PRP4 homolog	{'weight': 1}
Tyrosine-protein kinase FRK	Uncharacterized serine/threonine-protein kinase SBK3	{'weight': 1}
Tyrosine-protein kinase FRK	Calcium/calmodulin-dependent protein kinase type 1D	{'weight': 1}
Tyrosine-protein kinase FRK	Proto-oncogene tyrosine-protein kinase Src	{'weight': 1}
Tyrosine-protein kinase FRK	Abelson tyrosine-protein kinase 2	{'weight': 1}
Tyrosine-protein kinase FRK	Serine/threonine-protein kinase SIK3	{'weight': 1}
Tyrosine-protein kinase FRK	Serine/threonine-protein kinase Nek3	{'weight': 1}
Tyrosine-protein kinase FRK	Megakaryocyte-associated tyrosine-protein kinase	{'weight': 1}
Tyrosine-protein kinase FRK	5'-AMP-activated protein kinase subunit gamma-1	{'weight': 1}
Tyrosine-protein kinase FRK	Mitogen-activated protein kinase kinase kinase 19	{'weight': 1}
Tyrosine-protein kinase FRK	NT-3 growth factor receptor	{'weight': 1}
Tyrosine-protein kinase FRK	MAP kinase-interacting serine/threonine-protein kinase 1	{'weight': 1}
Tyrosine-protein kinase FRK	Ephrin type-A receptor 6	{'weight': 1}
Tyrosine-protein kinase FRK	Mitogen-activated protein kinase 9	{'weight': 1}
Tyrosine-protein kinase FRK	AP2-associated protein kinase 1	{'weight': 1}
Tyrosine-protein kinase FRK	Mitogen-activated protein kinase kinase kinase kinase 2	{'weight': 1}
Tyrosine-protein kinase FRK	5'-AMP-activated protein kinase catalytic subunit alpha-1	{'weight': 1}
Tyrosine-protein kinase FRK	Bone morphogenetic protein receptor type-1B	{'weight': 1}
Tyrosine-protein kinase FRK	Tyrosine-protein kinase Fes/Fps	{'weight': 1}
Tyrosine-protein kinase FRK	MAP/microtubule affinity-regulating kinase 4	{'weight': 1}
Tyrosine-protein kinase FRK	Mitogen-activated protein kinase 15	{'weight': 1}
Tyrosine-protein kinase FRK	Cyclin-dependent kinase-like 2	{'weight': 1}
Tyrosine-protein kinase FRK	Vascular endothelial growth factor receptor 2	{'weight': 1}
Tyrosine-protein kinase FRK	Casein kinase II subunit alpha'	{'weight': 1}
Tyrosine-protein kinase FRK	Cathepsin L1	{'weight': 1}
Tyrosine-protein kinase FRK	Dual specificity tyrosine-phosphorylation-regulated kinase 1B	{'weight': 1}
Tyrosine-protein kinase FRK	TGF-beta receptor type-2	{'weight': 1}
Tyrosine-protein kinase FRK	Mitogen-activated protein kinase kinase kinase kinase 5	{'weight': 1}
Tyrosine-protein kinase FRK	Interleukin-1 receptor-associated kinase 3	{'weight': 1}
Tyrosine-protein kinase FRK	Serine/threonine-protein kinase B-raf	{'weight': 1}
Tyrosine-protein kinase FRK	Homeodomain-interacting protein kinase 2	{'weight': 1}
Tyrosine-protein kinase FRK	LIM domain kinase 2	{'weight': 1}
Tyrosine-protein kinase FRK	Serine/threonine-protein kinase/endoribonuclease IRE1	{'weight': 1}
Tyrosine-protein kinase FRK	Mitogen-activated protein kinase kinase kinase 11	{'weight': 1}
Tyrosine-protein kinase FRK	MAP kinase-activated protein kinase 5	{'weight': 1}
Tyrosine-protein kinase FRK	Receptor-interacting serine/threonine-protein kinase 2	{'weight': 1}
Tyrosine-protein kinase FRK	Mitogen-activated protein kinase 7	{'weight': 1}
Tyrosine-protein kinase FRK	Death-associated protein kinase 3	{'weight': 1}
Tyrosine-protein kinase FRK	Serine/threonine-protein kinase OSR1	{'weight': 1}
Tyrosine-protein kinase FRK	Ephrin type-A receptor 7	{'weight': 1}
Tyrosine-protein kinase FRK	Serine/threonine-protein kinase LATS1	{'weight': 1}
Tyrosine-protein kinase FRK	Dual specificity mitogen-activated protein kinase kinase 6	{'weight': 1}
Tyrosine-protein kinase FRK	Serine/threonine-protein kinase Sgk3	{'weight': 1}
Tyrosine-protein kinase FRK	MAP/microtubule affinity-regulating kinase 3	{'weight': 1}
Tyrosine-protein kinase FRK	Serine/threonine-protein kinase N2	{'weight': 1}
Tyrosine-protein kinase FRK	Serine/threonine-protein kinase 36	{'weight': 1}
Tyrosine-protein kinase FRK	Inhibitor of nuclear factor kappa-B kinase subunit epsilon	{'weight': 1}
Tyrosine-protein kinase FRK	Death-associated protein kinase 1	{'weight': 1}
Tyrosine-protein kinase FRK	Phosphorylase b kinase gamma catalytic chain, skeletal muscle/heart isoform	{'weight': 1}
Tyrosine-protein kinase FRK	Tyrosine-protein kinase HCK	{'weight': 1}
Tyrosine-protein kinase FRK	Fibroblast growth factor receptor 1	{'weight': 1}
Tyrosine-protein kinase FRK	Dual specificity mitogen-activated protein kinase kinase 3	{'weight': 1}
Tyrosine-protein kinase FRK	Serine/threonine-protein kinase MRCK gamma	{'weight': 1}
Tyrosine-protein kinase FRK	Protein kinase C epsilon type	{'weight': 1}
Tyrosine-protein kinase FRK	Tyrosine-protein kinase Srms	{'weight': 1}
Tyrosine-protein kinase FRK	Cyclin-dependent kinase 1	{'weight': 1}
Tyrosine-protein kinase FRK	Tyrosine-protein kinase receptor UFO	{'weight': 1}
Tyrosine-protein kinase FRK	Activin receptor type-1B	{'weight': 1}
Tyrosine-protein kinase FRK	Serine/threonine-protein kinase 38	{'weight': 1}
Tyrosine-protein kinase FRK	Serine/threonine-protein kinase SBK1	{'weight': 1}
Tyrosine-protein kinase FRK	Serine/threonine-protein kinase D1	{'weight': 1}
Tyrosine-protein kinase FRK	Serine/threonine-protein kinase 24	{'weight': 1}
Tyrosine-protein kinase FRK	Cyclin-dependent kinase 17	{'weight': 1}
Tyrosine-protein kinase FRK	Glycogen synthase kinase-3 beta	{'weight': 1}
Tyrosine-protein kinase FRK	Serine/threonine-protein kinase tousled-like 2	{'weight': 1}
Tyrosine-protein kinase FRK	Serine/threonine-protein kinase 38-like	{'weight': 1}
Tyrosine-protein kinase FRK	Mitogen-activated protein kinase kinase kinase 15	{'weight': 1}
Tyrosine-protein kinase FRK	3-phosphoinositide-dependent protein kinase 1	{'weight': 1}
Tyrosine-protein kinase FRK	Receptor-interacting serine/threonine-protein kinase 4	{'weight': 1}
Tyrosine-protein kinase FRK	Serine/threonine-protein kinase TNNI3K	{'weight': 1}
Tyrosine-protein kinase FRK	Serine/threonine-protein kinase 33	{'weight': 1}
Tyrosine-protein kinase FRK	CLIP-associating protein 1	{'weight': 1}
Tyrosine-protein kinase FRK	Serine/threonine-protein kinase pim-3	{'weight': 1}
Tyrosine-protein kinase FRK	Serine/threonine-protein kinase NIM1	{'weight': 1}
Tyrosine-protein kinase FRK	Mitogen-activated protein kinase kinase kinase 13	{'weight': 1}
Tyrosine-protein kinase FRK	Serine/threonine-protein kinase DCLK3	{'weight': 1}
Tyrosine-protein kinase FRK	Ephrin type-A receptor 4	{'weight': 1}
Tyrosine-protein kinase FRK	Aurora kinase A	{'weight': 1}
Tyrosine-protein kinase FRK	Receptor-type tyrosine-protein kinase FLT3	{'weight': 1}
Tyrosine-protein kinase FRK	Phosphatidylinositol 4-phosphate 3-kinase C2 domain-containing subunit gamma	{'weight': 1}
Tyrosine-protein kinase FRK	Vesicle monoamine transporter type 2	{'weight': 1}
Tyrosine-protein kinase FRK	Ephrin type-A receptor 2	{'weight': 1}
Tyrosine-protein kinase FRK	Cyclin-dependent kinase 15	{'weight': 1}
Tyrosine-protein kinase FRK	Mitogen-activated protein kinase kinase kinase kinase 4	{'weight': 1}
Tyrosine-protein kinase FRK	Testis-specific serine/threonine-protein kinase 1	{'weight': 1}
Tyrosine-protein kinase FRK	Protein-tyrosine kinase 2-beta	{'weight': 1}
Tyrosine-protein kinase FRK	Ribosomal protein S6 kinase alpha-1	{'weight': 1}
Tyrosine-protein kinase FRK	Mitogen-activated protein kinase kinase kinase 12	{'weight': 1}
Tyrosine-protein kinase FRK	STE20-like serine/threonine-protein kinase	{'weight': 1}
Tyrosine-protein kinase FRK	Aurora kinase B	{'weight': 1}
Tyrosine-protein kinase FRK	Bone morphogenetic protein receptor type-2	{'weight': 1}
Tyrosine-protein kinase FRK	Serine/threonine-protein kinase PAK 4	{'weight': 1}
Tyrosine-protein kinase FRK	Mitogen-activated protein kinase kinase kinase 10	{'weight': 1}
Tyrosine-protein kinase FRK	Serine/threonine-protein kinase RIO2	{'weight': 1}
Tyrosine-protein kinase FRK	Vascular endothelial growth factor receptor 3	{'weight': 1}
Tyrosine-protein kinase Lck	Atypical kinase COQ8B, mitochondrial	{'weight': 1}
Tyrosine-protein kinase Lck	Cyclin-dependent kinase 16	{'weight': 1}
Tyrosine-protein kinase Lck	Serine/threonine-protein kinase 26	{'weight': 1}
Tyrosine-protein kinase Lck	Serine/threonine-protein kinase 10	{'weight': 1}
Tyrosine-protein kinase Lck	Tyrosine-protein kinase receptor TYRO3	{'weight': 1}
Tyrosine-protein kinase Lck	Calcium/calmodulin-dependent protein kinase type 1G	{'weight': 1}
Tyrosine-protein kinase Lck	BMP-2-inducible protein kinase	{'weight': 1}
Tyrosine-protein kinase Lck	Protein kinase C theta type	{'weight': 1}
Tyrosine-protein kinase Lck	Dual specificity testis-specific protein kinase 1	{'weight': 1}
Tyrosine-protein kinase Lck	Calcium/calmodulin-dependent protein kinase type II subunit beta	{'weight': 1}
Tyrosine-protein kinase Lck	Serine/threonine-protein kinase Nek9	{'weight': 1}
Tyrosine-protein kinase Lck	Fibroblast growth factor receptor 3	{'weight': 2}
Tyrosine-protein kinase Lck	Ephrin type-A receptor 3	{'weight': 1}
Tyrosine-protein kinase Lck	Serine/threonine-protein kinase TBK1	{'weight': 1}
Tyrosine-protein kinase Lck	Equilibrative nucleoside transporter 1	{'weight': 1}
Tyrosine-protein kinase Lck	Ribosomal protein S6 kinase alpha-6	{'weight': 1}
Tyrosine-protein kinase Lck	Interleukin-1 receptor-associated kinase 1	{'weight': 1}
Tyrosine-protein kinase Lck	Serine/threonine-protein kinase DCLK1	{'weight': 1}
Tyrosine-protein kinase Lck	Serine/threonine-protein kinase PAK 1	{'weight': 1}
Tyrosine-protein kinase Lck	Dual specificity tyrosine-phosphorylation-regulated kinase 1A	{'weight': 1}
Tyrosine-protein kinase Lck	Insulin receptor-related protein	{'weight': 1}
Tyrosine-protein kinase Lck	Inhibitor of nuclear factor kappa-B kinase subunit beta	{'weight': 1}
Tyrosine-protein kinase Lck	Serine/threonine-protein kinase TAO2	{'weight': 1}
Tyrosine-protein kinase Lck	Leukocyte tyrosine kinase receptor	{'weight': 1}
Tyrosine-protein kinase Lck	Tyrosine-protein kinase SYK	{'weight': 1}
Tyrosine-protein kinase Lck	NUAK family SNF1-like kinase 1	{'weight': 1}
Tyrosine-protein kinase Lck	Calcium/calmodulin-dependent protein kinase type II subunit gamma	{'weight': 1}
Tyrosine-protein kinase Lck	Ephrin type-A receptor 5	{'weight': 1}
Tyrosine-protein kinase Lck	Adenosine receptor A3	{'weight': 1}
Tyrosine-protein kinase Lck	Serine/threonine-protein kinase 32A	{'weight': 1}
Tyrosine-protein kinase Lck	Interferon-induced, double-stranded RNA-activated protein kinase	{'weight': 1}
Tyrosine-protein kinase Lck	Activin receptor type-1	{'weight': 1}
Tyrosine-protein kinase Lck	Serine/threonine-protein kinase Nek1	{'weight': 1}
Tyrosine-protein kinase Lck	Serine/threonine-protein kinase Chk2	{'weight': 1}
Tyrosine-protein kinase Lck	Serine/threonine-protein kinase PAK 5	{'weight': 1}
Tyrosine-protein kinase Lck	Serine/threonine-protein kinase TAO1	{'weight': 1}
Tyrosine-protein kinase Lck	cAMP-dependent protein kinase catalytic subunit alpha	{'weight': 1}
Tyrosine-protein kinase Lck	Serine/threonine-protein kinase PLK4	{'weight': 1}
Tyrosine-protein kinase Lck	Mitogen-activated protein kinase kinase kinase kinase 1	{'weight': 1}
Tyrosine-protein kinase Lck	Mitogen-activated protein kinase kinase kinase MLT	{'weight': 1}
Tyrosine-protein kinase Lck	Mitogen-activated protein kinase kinase kinase 2	{'weight': 1}
Tyrosine-protein kinase Lck	Calcium/calmodulin-dependent protein kinase kinase 2	{'weight': 1}
Tyrosine-protein kinase Lck	Dual specificity mitogen-activated protein kinase kinase 2	{'weight': 1}
Tyrosine-protein kinase Lck	cAMP-dependent protein kinase catalytic subunit beta	{'weight': 1}
Tyrosine-protein kinase Lck	cGMP-dependent protein kinase 2	{'weight': 1}
Tyrosine-protein kinase Lck	Leucine-rich repeat serine/threonine-protein kinase 2	{'weight': 1}
Tyrosine-protein kinase Lck	Serine/threonine-protein kinase Nek5	{'weight': 1}
Tyrosine-protein kinase Lck	Citron Rho-interacting kinase	{'weight': 1}
Tyrosine-protein kinase Lck	5'-AMP-activated protein kinase subunit beta-1	{'weight': 1}
Tyrosine-protein kinase Lck	Protein kinase C gamma type	{'weight': 1}
Tyrosine-protein kinase Lck	Dual specificity protein kinase CLK1	{'weight': 1}
Tyrosine-protein kinase Lck	Cyclin-dependent kinase-like 1	{'weight': 1}
Tyrosine-protein kinase Lck	Cathepsin S	{'weight': 1}
Tyrosine-protein kinase Lck	Calcium/calmodulin-dependent protein kinase type II subunit alpha	{'weight': 1}
Tyrosine-protein kinase Lck	Ephrin type-A receptor 1	{'weight': 1}
Tyrosine-protein kinase Lck	Dual specificity protein kinase CLK4	{'weight': 1}
Tyrosine-protein kinase Lck	Serine/threonine-protein kinase ULK3	{'weight': 1}
Tyrosine-protein kinase Lck	Ephrin type-A receptor 8	{'weight': 1}
Tyrosine-protein kinase Lck	Interleukin-1 receptor-associated kinase 4	{'weight': 1}
Tyrosine-protein kinase Lck	Tyrosine-protein kinase Fyn	{'weight': 1}
Tyrosine-protein kinase Lck	5'-AMP-activated protein kinase subunit gamma-2	{'weight': 1}
Tyrosine-protein kinase Lck	Muscle, skeletal receptor tyrosine-protein kinase	{'weight': 1}
Tyrosine-protein kinase Lck	Membrane-associated tyrosine- and threonine-specific cdc2-inhibitory kinase	{'weight': 1}
Tyrosine-protein kinase Lck	5'-AMP-activated protein kinase subunit gamma-3	{'weight': 1}
Tyrosine-protein kinase Lck	Phosphatidylinositol 4,5-bisphosphate 3-kinase catalytic subunit gamma isoform	{'weight': 1}
Tyrosine-protein kinase Lck	Tyrosine-protein kinase Yes	{'weight': 1}
Tyrosine-protein kinase Lck	SNF-related serine/threonine-protein kinase	{'weight': 1}
Tyrosine-protein kinase Lck	RAF proto-oncogene serine/threonine-protein kinase	{'weight': 1}
Tyrosine-protein kinase Lck	Homeodomain-interacting protein kinase 3	{'weight': 1}
Tyrosine-protein kinase Lck	Serine/threonine-protein kinase TAO3	{'weight': 1}
Tyrosine-protein kinase Lck	Macrophage-stimulating protein receptor	{'weight': 1}
Tyrosine-protein kinase Lck	Dual specificity protein kinase CLK3	{'weight': 1}
Tyrosine-protein kinase Lck	Serine/threonine-protein kinase MARK2	{'weight': 1}
Tyrosine-protein kinase Lck	Hepatocyte growth factor receptor	{'weight': 1}
Tyrosine-protein kinase Lck	Eukaryotic translation initiation factor 2-alpha kinase 1	{'weight': 1}
Tyrosine-protein kinase Lck	Calcium/calmodulin-dependent protein kinase kinase 1	{'weight': 1}
Tyrosine-protein kinase Lck	Serine/threonine-protein kinase PLK1	{'weight': 1}
Tyrosine-protein kinase Lck	TGF-beta receptor type-1	{'weight': 1}
Tyrosine-protein kinase Lck	STE20/SPS1-related proline-alanine-rich protein kinase	{'weight': 1}
Tyrosine-protein kinase Lck	Tyrosine-protein kinase Lyn	{'weight': 2}
Tyrosine-protein kinase Lck	BDNF/NT-3 growth factors receptor	{'weight': 1}
Tyrosine-protein kinase Lck	Tyrosine-protein kinase TXK	{'weight': 2}
Tyrosine-protein kinase Lck	5'-AMP-activated protein kinase subunit beta-2	{'weight': 1}
Tyrosine-protein kinase Lck	Atypical kinase COQ8A, mitochondrial	{'weight': 1}
Tyrosine-protein kinase Lck	Dual specificity mitogen-activated protein kinase kinase 5	{'weight': 1}
Tyrosine-protein kinase Lck	Mitogen-activated protein kinase kinase kinase 4	{'weight': 1}
Tyrosine-protein kinase Lck	Mitogen-activated protein kinase 4	{'weight': 1}
Tyrosine-protein kinase Lck	Maternal embryonic leucine zipper kinase	{'weight': 1}
Tyrosine-protein kinase Lck	Misshapen-like kinase 1	{'weight': 1}
Tyrosine-protein kinase Lck	Protein kinase C iota type	{'weight': 1}
Tyrosine-protein kinase Lck	Serine/threonine-protein kinase PLK2	{'weight': 1}
Tyrosine-protein kinase Lck	Serine/threonine-protein kinase MARK1	{'weight': 1}
Tyrosine-protein kinase Lck	Serine/threonine-protein kinase pim-1	{'weight': 1}
Tyrosine-protein kinase Lck	Focal adhesion kinase 1	{'weight': 1}
Tyrosine-protein kinase Lck	Serine/threonine-protein kinase 16	{'weight': 1}
Tyrosine-protein kinase Lck	Serine/threonine-protein kinase RIO3	{'weight': 1}
Tyrosine-protein kinase Lck	Fibroblast growth factor receptor 2	{'weight': 2}
Tyrosine-protein kinase Lck	Non-receptor tyrosine-protein kinase TNK1	{'weight': 1}
Tyrosine-protein kinase Lck	Ephrin type-B receptor 6	{'weight': 1}
Tyrosine-protein kinase Lck	Tyrosine-protein kinase Fer	{'weight': 1}
Tyrosine-protein kinase Lck	Myosin light chain kinase 3	{'weight': 1}
Tyrosine-protein kinase Lck	Serine/threonine-protein kinase 35	{'weight': 1}
Tyrosine-protein kinase Lck	Phosphatidylinositol 4,5-bisphosphate 3-kinase catalytic subunit delta isoform	{'weight': 1}
Tyrosine-protein kinase Lck	Activated CDC42 kinase 1	{'weight': 1}
Tyrosine-protein kinase Lck	Serine/threonine-protein kinase PAK 2	{'weight': 1}
Tyrosine-protein kinase Lck	Arachidonate 5-lipoxygenase	{'weight': 1}
Tyrosine-protein kinase Lck	Dual specificity protein kinase TTK	{'weight': 1}
Tyrosine-protein kinase Lck	Serine/threonine-protein kinase ULK2	{'weight': 1}
Tyrosine-protein kinase Lck	Insulin receptor	{'weight': 1}
Tyrosine-protein kinase Lck	Mitogen-activated protein kinase kinase kinase 3	{'weight': 1}
Tyrosine-protein kinase Lck	Myosin light chain kinase family member 4	{'weight': 1}
Tyrosine-protein kinase Lck	Serine/threonine-protein kinase SIK1	{'weight': 1}
Tyrosine-protein kinase Lck	Phosphatidylinositol 4-phosphate 3-kinase C2 domain-containing subunit beta	{'weight': 1}
Tyrosine-protein kinase Lck	Angiopoietin-1 receptor	{'weight': 1}
Tyrosine-protein kinase Lck	Tyrosine-protein kinase CSK	{'weight': 1}
Tyrosine-protein kinase Lck	Ribosomal protein S6 kinase alpha-3	{'weight': 1}
Tyrosine-protein kinase Lck	Proto-oncogene tyrosine-protein kinase ROS	{'weight': 1}
Tyrosine-protein kinase Lck	Serine/threonine-protein kinase mTOR	{'weight': 1}
Tyrosine-protein kinase Lck	Myosin-IIIa	{'weight': 1}
Tyrosine-protein kinase Lck	Phosphatidylinositol 5-phosphate 4-kinase type-2 beta	{'weight': 1}
Tyrosine-protein kinase Lck	Serine/threonine-protein kinase Chk1	{'weight': 1}
Tyrosine-protein kinase Lck	Serine/threonine-protein kinase Nek4	{'weight': 1}
Tyrosine-protein kinase Lck	Serine/threonine-protein kinase RIO1	{'weight': 1}
Tyrosine-protein kinase Lck	Serine/threonine-protein kinase 3	{'weight': 1}
Tyrosine-protein kinase Lck	Receptor-interacting serine/threonine-protein kinase 1	{'weight': 1}
Tyrosine-protein kinase Lck	Death-associated protein kinase 2	{'weight': 1}
Tyrosine-protein kinase Lck	Tyrosine-protein kinase ZAP-70	{'weight': 1}
Tyrosine-protein kinase Lck	Calcium/calmodulin-dependent protein kinase type 1	{'weight': 1}
Tyrosine-protein kinase Lck	Mitogen-activated protein kinase kinase kinase 1	{'weight': 1}
Tyrosine-protein kinase Lck	Serine/threonine-protein kinase tousled-like 1	{'weight': 1}
Tyrosine-protein kinase Lck	MAP kinase-interacting serine/threonine-protein kinase 2	{'weight': 1}
Tyrosine-protein kinase Lck	Serine/threonine-protein kinase PAK 3	{'weight': 1}
Tyrosine-protein kinase Lck	Dual specificity protein kinase CLK2	{'weight': 1}
Tyrosine-protein kinase Lck	TRAF2 and NCK-interacting protein kinase	{'weight': 1}
Tyrosine-protein kinase Lck	Wee1-like protein kinase	{'weight': 1}
Tyrosine-protein kinase Lck	Myosin light chain kinase 2, skeletal/cardiac muscle	{'weight': 1}
Tyrosine-protein kinase Lck	Discoidin domain-containing receptor 2	{'weight': 1}
Tyrosine-protein kinase Lck	Serine/threonine-protein kinase PLK3	{'weight': 1}
Tyrosine-protein kinase Lck	Ephrin type-B receptor 4	{'weight': 1}
Tyrosine-protein kinase Lck	Mitogen-activated protein kinase kinase kinase 9	{'weight': 1}
Tyrosine-protein kinase Lck	Serine/threonine-protein kinase 17B	{'weight': 1}
Tyrosine-protein kinase Lck	Myosin light chain kinase, smooth muscle	{'weight': 1}
Tyrosine-protein kinase Lck	Glycogen synthase kinase-3 alpha	{'weight': 1}
Tyrosine-protein kinase Lck	Fatty-acid amide hydrolase 1	{'weight': 1}
Tyrosine-protein kinase Lck	Microtubule-associated serine/threonine-protein kinase 1	{'weight': 1}
Tyrosine-protein kinase Lck	Mitogen-activated protein kinase 13	{'weight': 1}
Tyrosine-protein kinase Lck	Ankyrin repeat and protein kinase domain-containing protein 1	{'weight': 1}
Tyrosine-protein kinase Lck	Serine/threonine-protein kinase Nek2	{'weight': 1}
Tyrosine-protein kinase Lck	Aurora kinase C	{'weight': 1}
Tyrosine-protein kinase Lck	Serine/threonine-protein kinase DCLK2	{'weight': 1}
Tyrosine-protein kinase Lck	Rho-associated protein kinase 2	{'weight': 1}
Tyrosine-protein kinase Lck	eIF-2-alpha kinase GCN2	{'weight': 1}
Tyrosine-protein kinase Lck	Casein kinase I isoform alpha	{'weight': 1}
Tyrosine-protein kinase Lck	Kappa-casein	{'weight': 1}
Tyrosine-protein kinase Lck	Mitogen-activated protein kinase 10	{'weight': 1}
Tyrosine-protein kinase Lck	Serine/threonine-protein kinase SIK2	{'weight': 1}
Tyrosine-protein kinase Lck	Mitogen-activated protein kinase 14	{'weight': 1}
Tyrosine-protein kinase Lck	Mitogen-activated protein kinase kinase kinase 6	{'weight': 1}
Tyrosine-protein kinase Lck	Serine/threonine-protein kinase ICK	{'weight': 1}
Tyrosine-protein kinase Lck	Tyrosine-protein kinase Mer	{'weight': 1}
Tyrosine-protein kinase Lck	LIM domain kinase 1	{'weight': 1}
Tyrosine-protein kinase Lck	Calcium-dependent protein kinase 1	{'weight': 1}
Tyrosine-protein kinase Lck	Casein kinase II subunit alpha	{'weight': 1}
Tyrosine-protein kinase Lck	Phosphatidylinositol 4-kinase beta	{'weight': 1}
Tyrosine-protein kinase Lck	Serine/threonine-protein kinase Nek11	{'weight': 1}
Tyrosine-protein kinase Lck	Serine/threonine-protein kinase ULK1	{'weight': 1}
Tyrosine-protein kinase Lck	ALK tyrosine kinase receptor	{'weight': 1}
Tyrosine-protein kinase Lck	Cyclin-G-associated kinase	{'weight': 1}
Tyrosine-protein kinase Lck	Peripheral plasma membrane protein CASK	{'weight': 1}
Tyrosine-protein kinase Lck	Serine/threonine-protein kinase N1	{'weight': 1}
Tyrosine-protein kinase Lck	Serine/threonine-protein kinase 17A	{'weight': 1}
Tyrosine-protein kinase Lck	Protein kinase C delta type	{'weight': 1}
Tyrosine-protein kinase Lck	Phosphatidylinositol 5-phosphate 4-kinase type-2 gamma	{'weight': 1}
Tyrosine-protein kinase Lck	5'-AMP-activated protein kinase catalytic subunit alpha-2	{'weight': 1}
Tyrosine-protein kinase Lck	Serine/threonine-protein kinase PAK 6	{'weight': 1}
Tyrosine-protein kinase Lck	Ephrin type-B receptor 1	{'weight': 1}
Tyrosine-protein kinase Lck	Serine/threonine-protein kinase PknB	{'weight': 1}
Tyrosine-protein kinase Lck	Tyrosine-protein kinase receptor Tie-1	{'weight': 1}
Tyrosine-protein kinase Lck	Mitogen-activated protein kinase kinase kinase kinase 3	{'weight': 1}
Tyrosine-protein kinase Lck	NUAK family SNF1-like kinase 2	{'weight': 1}
Tyrosine-protein kinase Lck	Calcium/calmodulin-dependent protein kinase type II subunit delta	{'weight': 1}
Tyrosine-protein kinase Lck	Vascular endothelial growth factor receptor 1	{'weight': 2}
Tyrosine-protein kinase Lck	Proto-oncogene tyrosine-protein kinase receptor Ret	{'weight': 1}
Tyrosine-protein kinase Lck	UDP-glucuronosyltransferase 1-1	{'weight': 1}
Tyrosine-protein kinase Lck	Ephrin type-B receptor 2	{'weight': 1}
Tyrosine-protein kinase Lck	Cyclin-dependent kinase 4	{'weight': 1}
Tyrosine-protein kinase Lck	Serine/threonine-protein kinase PRP4 homolog	{'weight': 1}
Tyrosine-protein kinase Lck	Uncharacterized serine/threonine-protein kinase SBK3	{'weight': 1}
Tyrosine-protein kinase Lck	Calcium/calmodulin-dependent protein kinase type 1D	{'weight': 1}
Tyrosine-protein kinase Lck	Proto-oncogene tyrosine-protein kinase Src	{'weight': 2}
Tyrosine-protein kinase Lck	Abelson tyrosine-protein kinase 2	{'weight': 1}
Tyrosine-protein kinase Lck	Serine/threonine-protein kinase SIK3	{'weight': 1}
Tyrosine-protein kinase Lck	Serine/threonine-protein kinase Nek3	{'weight': 1}
Tyrosine-protein kinase Lck	Megakaryocyte-associated tyrosine-protein kinase	{'weight': 1}
Tyrosine-protein kinase Lck	5'-AMP-activated protein kinase subunit gamma-1	{'weight': 1}
Tyrosine-protein kinase Lck	Mitogen-activated protein kinase kinase kinase 19	{'weight': 1}
Tyrosine-protein kinase Lck	NT-3 growth factor receptor	{'weight': 1}
Tyrosine-protein kinase Lck	MAP kinase-interacting serine/threonine-protein kinase 1	{'weight': 1}
Tyrosine-protein kinase Lck	Ephrin type-A receptor 6	{'weight': 1}
Tyrosine-protein kinase Lck	Mitogen-activated protein kinase 9	{'weight': 1}
Tyrosine-protein kinase Lck	AP2-associated protein kinase 1	{'weight': 1}
Tyrosine-protein kinase Lck	Mitogen-activated protein kinase kinase kinase kinase 2	{'weight': 1}
Tyrosine-protein kinase Lck	5'-AMP-activated protein kinase catalytic subunit alpha-1	{'weight': 1}
Tyrosine-protein kinase Lck	Bone morphogenetic protein receptor type-1B	{'weight': 1}
Tyrosine-protein kinase Lck	Tyrosine-protein kinase Fes/Fps	{'weight': 1}
Tyrosine-protein kinase Lck	MAP/microtubule affinity-regulating kinase 4	{'weight': 1}
Tyrosine-protein kinase Lck	Mitogen-activated protein kinase 15	{'weight': 1}
Tyrosine-protein kinase Lck	Vascular endothelial growth factor receptor 2	{'weight': 2}
Tyrosine-protein kinase Lck	Cyclin-dependent kinase-like 2	{'weight': 1}
Tyrosine-protein kinase Lck	Casein kinase II subunit alpha'	{'weight': 1}
Tyrosine-protein kinase Lck	Cathepsin L1	{'weight': 1}
Tyrosine-protein kinase Lck	Dual specificity tyrosine-phosphorylation-regulated kinase 1B	{'weight': 1}
Tyrosine-protein kinase Lck	TGF-beta receptor type-2	{'weight': 1}
Tyrosine-protein kinase Lck	Mitogen-activated protein kinase kinase kinase kinase 5	{'weight': 1}
Tyrosine-protein kinase Lck	Interleukin-1 receptor-associated kinase 3	{'weight': 1}
Tyrosine-protein kinase Lck	Serine/threonine-protein kinase B-raf	{'weight': 1}
Tyrosine-protein kinase Lck	Homeodomain-interacting protein kinase 2	{'weight': 1}
Tyrosine-protein kinase Lck	LIM domain kinase 2	{'weight': 1}
Tyrosine-protein kinase Lck	Serine/threonine-protein kinase/endoribonuclease IRE1	{'weight': 1}
Tyrosine-protein kinase Lck	Mitogen-activated protein kinase kinase kinase 11	{'weight': 1}
Tyrosine-protein kinase Lck	MAP kinase-activated protein kinase 5	{'weight': 1}
Tyrosine-protein kinase Lck	Receptor-interacting serine/threonine-protein kinase 2	{'weight': 1}
Tyrosine-protein kinase Lck	Mitogen-activated protein kinase 7	{'weight': 1}
Tyrosine-protein kinase Lck	Death-associated protein kinase 3	{'weight': 1}
Tyrosine-protein kinase Lck	Serine/threonine-protein kinase OSR1	{'weight': 1}
Tyrosine-protein kinase Lck	Ephrin type-A receptor 7	{'weight': 1}
Tyrosine-protein kinase Lck	Serine/threonine-protein kinase LATS1	{'weight': 1}
Tyrosine-protein kinase Lck	Dual specificity mitogen-activated protein kinase kinase 6	{'weight': 1}
Tyrosine-protein kinase Lck	Serine/threonine-protein kinase Sgk3	{'weight': 1}
Tyrosine-protein kinase Lck	MAP/microtubule affinity-regulating kinase 3	{'weight': 1}
Tyrosine-protein kinase Lck	Serine/threonine-protein kinase N2	{'weight': 1}
Tyrosine-protein kinase Lck	Serine/threonine-protein kinase 36	{'weight': 1}
Tyrosine-protein kinase Lck	Inhibitor of nuclear factor kappa-B kinase subunit epsilon	{'weight': 1}
Tyrosine-protein kinase Lck	Death-associated protein kinase 1	{'weight': 1}
Tyrosine-protein kinase Lck	Phosphorylase b kinase gamma catalytic chain, skeletal muscle/heart isoform	{'weight': 1}
Tyrosine-protein kinase Lck	Tyrosine-protein kinase HCK	{'weight': 1}
Tyrosine-protein kinase Lck	Fibroblast growth factor receptor 1	{'weight': 2}
Tyrosine-protein kinase Lck	Dual specificity mitogen-activated protein kinase kinase 3	{'weight': 1}
Tyrosine-protein kinase Lck	Serine/threonine-protein kinase MRCK gamma	{'weight': 1}
Tyrosine-protein kinase Lck	Protein kinase C epsilon type	{'weight': 1}
Tyrosine-protein kinase Lck	Tyrosine-protein kinase Srms	{'weight': 1}
Tyrosine-protein kinase Lck	Cyclin-dependent kinase 1	{'weight': 1}
Tyrosine-protein kinase Lck	Tyrosine-protein kinase receptor UFO	{'weight': 1}
Tyrosine-protein kinase Lck	Activin receptor type-1B	{'weight': 1}
Tyrosine-protein kinase Lck	Serine/threonine-protein kinase 38	{'weight': 1}
Tyrosine-protein kinase Lck	Serine/threonine-protein kinase SBK1	{'weight': 1}
Tyrosine-protein kinase Lck	Serine/threonine-protein kinase D1	{'weight': 1}
Tyrosine-protein kinase Lck	Serine/threonine-protein kinase 24	{'weight': 1}
Tyrosine-protein kinase Lck	Cyclin-dependent kinase 17	{'weight': 1}
Tyrosine-protein kinase Lck	Glycogen synthase kinase-3 beta	{'weight': 1}
Tyrosine-protein kinase Lck	Serine/threonine-protein kinase tousled-like 2	{'weight': 1}
Tyrosine-protein kinase Lck	Serine/threonine-protein kinase 38-like	{'weight': 1}
Tyrosine-protein kinase Lck	Mitogen-activated protein kinase kinase kinase 15	{'weight': 1}
Tyrosine-protein kinase Lck	3-phosphoinositide-dependent protein kinase 1	{'weight': 1}
Tyrosine-protein kinase Lck	Receptor-interacting serine/threonine-protein kinase 4	{'weight': 1}
Tyrosine-protein kinase Lck	Serine/threonine-protein kinase TNNI3K	{'weight': 1}
Tyrosine-protein kinase Lck	Serine/threonine-protein kinase 33	{'weight': 1}
Tyrosine-protein kinase Lck	CLIP-associating protein 1	{'weight': 1}
Tyrosine-protein kinase Lck	Serine/threonine-protein kinase pim-3	{'weight': 1}
Tyrosine-protein kinase Lck	Serine/threonine-protein kinase NIM1	{'weight': 1}
Tyrosine-protein kinase Lck	Mitogen-activated protein kinase kinase kinase 13	{'weight': 1}
Tyrosine-protein kinase Lck	Serine/threonine-protein kinase DCLK3	{'weight': 1}
Tyrosine-protein kinase Lck	Ephrin type-A receptor 4	{'weight': 1}
Tyrosine-protein kinase Lck	Aurora kinase A	{'weight': 1}
Tyrosine-protein kinase Lck	Receptor-type tyrosine-protein kinase FLT3	{'weight': 2}
Tyrosine-protein kinase Lck	Phosphatidylinositol 4-phosphate 3-kinase C2 domain-containing subunit gamma	{'weight': 1}
Tyrosine-protein kinase Lck	Vesicle monoamine transporter type 2	{'weight': 1}
Tyrosine-protein kinase Lck	Ephrin type-A receptor 2	{'weight': 1}
Tyrosine-protein kinase Lck	Cyclin-dependent kinase 15	{'weight': 1}
Tyrosine-protein kinase Lck	Mitogen-activated protein kinase kinase kinase kinase 4	{'weight': 1}
Tyrosine-protein kinase Lck	Testis-specific serine/threonine-protein kinase 1	{'weight': 1}
Tyrosine-protein kinase Lck	Protein-tyrosine kinase 2-beta	{'weight': 1}
Tyrosine-protein kinase Lck	Ribosomal protein S6 kinase alpha-1	{'weight': 1}
Tyrosine-protein kinase Lck	Mitogen-activated protein kinase kinase kinase 12	{'weight': 1}
Tyrosine-protein kinase Lck	STE20-like serine/threonine-protein kinase	{'weight': 1}
Tyrosine-protein kinase Lck	Aurora kinase B	{'weight': 1}
Tyrosine-protein kinase Lck	Bone morphogenetic protein receptor type-2	{'weight': 1}
Tyrosine-protein kinase Lck	Serine/threonine-protein kinase PAK 4	{'weight': 1}
Tyrosine-protein kinase Lck	Mitogen-activated protein kinase kinase kinase 10	{'weight': 1}
Tyrosine-protein kinase Lck	Serine/threonine-protein kinase RIO2	{'weight': 1}
Tyrosine-protein kinase Lck	Vascular endothelial growth factor receptor 3	{'weight': 2}
Tyrosine-protein kinase TXK	Atypical kinase COQ8B, mitochondrial	{'weight': 1}
Tyrosine-protein kinase TXK	Cyclin-dependent kinase 16	{'weight': 1}
Tyrosine-protein kinase TXK	Serine/threonine-protein kinase 26	{'weight': 1}
Tyrosine-protein kinase TXK	Serine/threonine-protein kinase 10	{'weight': 1}
Tyrosine-protein kinase TXK	Tyrosine-protein kinase receptor TYRO3	{'weight': 1}
Tyrosine-protein kinase TXK	Calcium/calmodulin-dependent protein kinase type 1G	{'weight': 1}
Tyrosine-protein kinase TXK	BMP-2-inducible protein kinase	{'weight': 1}
Tyrosine-protein kinase TXK	Protein kinase C theta type	{'weight': 1}
Tyrosine-protein kinase TXK	Dual specificity testis-specific protein kinase 1	{'weight': 1}
Tyrosine-protein kinase TXK	Calcium/calmodulin-dependent protein kinase type II subunit beta	{'weight': 1}
Tyrosine-protein kinase TXK	Serine/threonine-protein kinase Nek9	{'weight': 1}
Tyrosine-protein kinase TXK	Fibroblast growth factor receptor 3	{'weight': 1}
Tyrosine-protein kinase TXK	Ephrin type-A receptor 3	{'weight': 1}
Tyrosine-protein kinase TXK	Serine/threonine-protein kinase TBK1	{'weight': 1}
Tyrosine-protein kinase TXK	Equilibrative nucleoside transporter 1	{'weight': 1}
Tyrosine-protein kinase TXK	Ribosomal protein S6 kinase alpha-6	{'weight': 1}
Tyrosine-protein kinase TXK	Interleukin-1 receptor-associated kinase 1	{'weight': 1}
Tyrosine-protein kinase TXK	Serine/threonine-protein kinase DCLK1	{'weight': 1}
Tyrosine-protein kinase TXK	Serine/threonine-protein kinase PAK 1	{'weight': 1}
Tyrosine-protein kinase TXK	Dual specificity tyrosine-phosphorylation-regulated kinase 1A	{'weight': 1}
Tyrosine-protein kinase TXK	Insulin receptor-related protein	{'weight': 1}
Tyrosine-protein kinase TXK	Inhibitor of nuclear factor kappa-B kinase subunit beta	{'weight': 1}
Tyrosine-protein kinase TXK	Serine/threonine-protein kinase TAO2	{'weight': 1}
Tyrosine-protein kinase TXK	Leukocyte tyrosine kinase receptor	{'weight': 1}
Tyrosine-protein kinase TXK	Tyrosine-protein kinase SYK	{'weight': 1}
Tyrosine-protein kinase TXK	NUAK family SNF1-like kinase 1	{'weight': 1}
Tyrosine-protein kinase TXK	Calcium/calmodulin-dependent protein kinase type II subunit gamma	{'weight': 1}
Tyrosine-protein kinase TXK	Ephrin type-A receptor 5	{'weight': 1}
Tyrosine-protein kinase TXK	Adenosine receptor A3	{'weight': 1}
Tyrosine-protein kinase TXK	Serine/threonine-protein kinase 32A	{'weight': 1}
Tyrosine-protein kinase TXK	Interferon-induced, double-stranded RNA-activated protein kinase	{'weight': 1}
Tyrosine-protein kinase TXK	Activin receptor type-1	{'weight': 1}
Tyrosine-protein kinase TXK	Serine/threonine-protein kinase Nek1	{'weight': 1}
Tyrosine-protein kinase TXK	Serine/threonine-protein kinase Chk2	{'weight': 1}
Tyrosine-protein kinase TXK	Serine/threonine-protein kinase PAK 5	{'weight': 1}
Tyrosine-protein kinase TXK	Serine/threonine-protein kinase TAO1	{'weight': 1}
Tyrosine-protein kinase TXK	cAMP-dependent protein kinase catalytic subunit alpha	{'weight': 1}
Tyrosine-protein kinase TXK	Serine/threonine-protein kinase PLK4	{'weight': 1}
Tyrosine-protein kinase TXK	Mitogen-activated protein kinase kinase kinase kinase 1	{'weight': 1}
Tyrosine-protein kinase TXK	Mitogen-activated protein kinase kinase kinase MLT	{'weight': 1}
Tyrosine-protein kinase TXK	Mitogen-activated protein kinase kinase kinase 2	{'weight': 1}
Tyrosine-protein kinase TXK	Calcium/calmodulin-dependent protein kinase kinase 2	{'weight': 1}
Tyrosine-protein kinase TXK	Dual specificity mitogen-activated protein kinase kinase 2	{'weight': 1}
Tyrosine-protein kinase TXK	cAMP-dependent protein kinase catalytic subunit beta	{'weight': 1}
Tyrosine-protein kinase TXK	cGMP-dependent protein kinase 2	{'weight': 1}
Tyrosine-protein kinase TXK	Leucine-rich repeat serine/threonine-protein kinase 2	{'weight': 1}
Tyrosine-protein kinase TXK	Serine/threonine-protein kinase Nek5	{'weight': 1}
Tyrosine-protein kinase TXK	Citron Rho-interacting kinase	{'weight': 1}
Tyrosine-protein kinase TXK	5'-AMP-activated protein kinase subunit beta-1	{'weight': 1}
Tyrosine-protein kinase TXK	Protein kinase C gamma type	{'weight': 1}
Tyrosine-protein kinase TXK	Dual specificity protein kinase CLK1	{'weight': 1}
Tyrosine-protein kinase TXK	Cyclin-dependent kinase-like 1	{'weight': 1}
Tyrosine-protein kinase TXK	Cathepsin S	{'weight': 1}
Tyrosine-protein kinase TXK	Calcium/calmodulin-dependent protein kinase type II subunit alpha	{'weight': 1}
Tyrosine-protein kinase TXK	Ephrin type-A receptor 1	{'weight': 1}
Tyrosine-protein kinase TXK	Dual specificity protein kinase CLK4	{'weight': 1}
Tyrosine-protein kinase TXK	Serine/threonine-protein kinase ULK3	{'weight': 1}
Tyrosine-protein kinase TXK	Ephrin type-A receptor 8	{'weight': 1}
Tyrosine-protein kinase TXK	Interleukin-1 receptor-associated kinase 4	{'weight': 1}
Tyrosine-protein kinase TXK	Tyrosine-protein kinase Fyn	{'weight': 1}
Tyrosine-protein kinase TXK	5'-AMP-activated protein kinase subunit gamma-2	{'weight': 1}
Tyrosine-protein kinase TXK	Muscle, skeletal receptor tyrosine-protein kinase	{'weight': 1}
Tyrosine-protein kinase TXK	Membrane-associated tyrosine- and threonine-specific cdc2-inhibitory kinase	{'weight': 1}
Tyrosine-protein kinase TXK	5'-AMP-activated protein kinase subunit gamma-3	{'weight': 1}
Tyrosine-protein kinase TXK	Phosphatidylinositol 4,5-bisphosphate 3-kinase catalytic subunit gamma isoform	{'weight': 1}
Tyrosine-protein kinase TXK	Tyrosine-protein kinase Yes	{'weight': 1}
Tyrosine-protein kinase TXK	SNF-related serine/threonine-protein kinase	{'weight': 1}
Tyrosine-protein kinase TXK	RAF proto-oncogene serine/threonine-protein kinase	{'weight': 1}
Tyrosine-protein kinase TXK	Homeodomain-interacting protein kinase 3	{'weight': 1}
Tyrosine-protein kinase TXK	Serine/threonine-protein kinase TAO3	{'weight': 1}
Tyrosine-protein kinase TXK	Macrophage-stimulating protein receptor	{'weight': 1}
Tyrosine-protein kinase TXK	Dual specificity protein kinase CLK3	{'weight': 1}
Tyrosine-protein kinase TXK	Serine/threonine-protein kinase MARK2	{'weight': 1}
Tyrosine-protein kinase TXK	Hepatocyte growth factor receptor	{'weight': 1}
Tyrosine-protein kinase TXK	Eukaryotic translation initiation factor 2-alpha kinase 1	{'weight': 1}
Tyrosine-protein kinase TXK	Calcium/calmodulin-dependent protein kinase kinase 1	{'weight': 1}
Tyrosine-protein kinase TXK	Serine/threonine-protein kinase PLK1	{'weight': 1}
Tyrosine-protein kinase TXK	TGF-beta receptor type-1	{'weight': 1}
Tyrosine-protein kinase TXK	STE20/SPS1-related proline-alanine-rich protein kinase	{'weight': 1}
Tyrosine-protein kinase TXK	Tyrosine-protein kinase Lyn	{'weight': 1}
Tyrosine-protein kinase TXK	BDNF/NT-3 growth factors receptor	{'weight': 1}
Tyrosine-protein kinase TXK	5'-AMP-activated protein kinase subunit beta-2	{'weight': 1}
Tyrosine-protein kinase TXK	Atypical kinase COQ8A, mitochondrial	{'weight': 1}
Tyrosine-protein kinase TXK	Dual specificity mitogen-activated protein kinase kinase 5	{'weight': 1}
Tyrosine-protein kinase TXK	Mitogen-activated protein kinase kinase kinase 4	{'weight': 1}
Tyrosine-protein kinase TXK	Mitogen-activated protein kinase 4	{'weight': 1}
Tyrosine-protein kinase TXK	Maternal embryonic leucine zipper kinase	{'weight': 1}
Tyrosine-protein kinase TXK	Misshapen-like kinase 1	{'weight': 1}
Tyrosine-protein kinase TXK	Protein kinase C iota type	{'weight': 1}
Tyrosine-protein kinase TXK	Serine/threonine-protein kinase PLK2	{'weight': 1}
Tyrosine-protein kinase TXK	Serine/threonine-protein kinase MARK1	{'weight': 1}
Tyrosine-protein kinase TXK	Serine/threonine-protein kinase pim-1	{'weight': 1}
Tyrosine-protein kinase TXK	Focal adhesion kinase 1	{'weight': 1}
Tyrosine-protein kinase TXK	Serine/threonine-protein kinase 16	{'weight': 1}
Tyrosine-protein kinase TXK	Serine/threonine-protein kinase RIO3	{'weight': 1}
Tyrosine-protein kinase TXK	Fibroblast growth factor receptor 2	{'weight': 1}
Tyrosine-protein kinase TXK	Non-receptor tyrosine-protein kinase TNK1	{'weight': 1}
Tyrosine-protein kinase TXK	Ephrin type-B receptor 6	{'weight': 1}
Tyrosine-protein kinase TXK	Tyrosine-protein kinase Fer	{'weight': 1}
Tyrosine-protein kinase TXK	Myosin light chain kinase 3	{'weight': 1}
Tyrosine-protein kinase TXK	Serine/threonine-protein kinase 35	{'weight': 1}
Tyrosine-protein kinase TXK	Phosphatidylinositol 4,5-bisphosphate 3-kinase catalytic subunit delta isoform	{'weight': 1}
Tyrosine-protein kinase TXK	Activated CDC42 kinase 1	{'weight': 1}
Tyrosine-protein kinase TXK	Serine/threonine-protein kinase PAK 2	{'weight': 1}
Tyrosine-protein kinase TXK	Arachidonate 5-lipoxygenase	{'weight': 1}
Tyrosine-protein kinase TXK	Dual specificity protein kinase TTK	{'weight': 1}
Tyrosine-protein kinase TXK	Serine/threonine-protein kinase ULK2	{'weight': 1}
Tyrosine-protein kinase TXK	Insulin receptor	{'weight': 1}
Tyrosine-protein kinase TXK	Mitogen-activated protein kinase kinase kinase 3	{'weight': 1}
Tyrosine-protein kinase TXK	Myosin light chain kinase family member 4	{'weight': 1}
Tyrosine-protein kinase TXK	Serine/threonine-protein kinase SIK1	{'weight': 1}
Tyrosine-protein kinase TXK	Phosphatidylinositol 4-phosphate 3-kinase C2 domain-containing subunit beta	{'weight': 1}
Tyrosine-protein kinase TXK	Angiopoietin-1 receptor	{'weight': 1}
Tyrosine-protein kinase TXK	Tyrosine-protein kinase CSK	{'weight': 1}
Tyrosine-protein kinase TXK	Ribosomal protein S6 kinase alpha-3	{'weight': 1}
Tyrosine-protein kinase TXK	Proto-oncogene tyrosine-protein kinase ROS	{'weight': 1}
Tyrosine-protein kinase TXK	Serine/threonine-protein kinase mTOR	{'weight': 1}
Tyrosine-protein kinase TXK	Myosin-IIIa	{'weight': 1}
Tyrosine-protein kinase TXK	Phosphatidylinositol 5-phosphate 4-kinase type-2 beta	{'weight': 1}
Tyrosine-protein kinase TXK	Serine/threonine-protein kinase Chk1	{'weight': 1}
Tyrosine-protein kinase TXK	Serine/threonine-protein kinase Nek4	{'weight': 1}
Tyrosine-protein kinase TXK	Serine/threonine-protein kinase RIO1	{'weight': 1}
Tyrosine-protein kinase TXK	Serine/threonine-protein kinase 3	{'weight': 1}
Tyrosine-protein kinase TXK	Receptor-interacting serine/threonine-protein kinase 1	{'weight': 1}
Tyrosine-protein kinase TXK	Death-associated protein kinase 2	{'weight': 1}
Tyrosine-protein kinase TXK	Tyrosine-protein kinase ZAP-70	{'weight': 1}
Tyrosine-protein kinase TXK	Calcium/calmodulin-dependent protein kinase type 1	{'weight': 1}
Tyrosine-protein kinase TXK	Mitogen-activated protein kinase kinase kinase 1	{'weight': 1}
Tyrosine-protein kinase TXK	Serine/threonine-protein kinase tousled-like 1	{'weight': 1}
Tyrosine-protein kinase TXK	MAP kinase-interacting serine/threonine-protein kinase 2	{'weight': 1}
Tyrosine-protein kinase TXK	Serine/threonine-protein kinase PAK 3	{'weight': 1}
Tyrosine-protein kinase TXK	Dual specificity protein kinase CLK2	{'weight': 1}
Tyrosine-protein kinase TXK	TRAF2 and NCK-interacting protein kinase	{'weight': 1}
Tyrosine-protein kinase TXK	Wee1-like protein kinase	{'weight': 1}
Tyrosine-protein kinase TXK	Myosin light chain kinase 2, skeletal/cardiac muscle	{'weight': 1}
Tyrosine-protein kinase TXK	Discoidin domain-containing receptor 2	{'weight': 1}
Tyrosine-protein kinase TXK	Serine/threonine-protein kinase PLK3	{'weight': 1}
Tyrosine-protein kinase TXK	Ephrin type-B receptor 4	{'weight': 1}
Tyrosine-protein kinase TXK	Mitogen-activated protein kinase kinase kinase 9	{'weight': 1}
Tyrosine-protein kinase TXK	Serine/threonine-protein kinase 17B	{'weight': 1}
Tyrosine-protein kinase TXK	Myosin light chain kinase, smooth muscle	{'weight': 1}
Tyrosine-protein kinase TXK	Glycogen synthase kinase-3 alpha	{'weight': 1}
Tyrosine-protein kinase TXK	Fatty-acid amide hydrolase 1	{'weight': 1}
Tyrosine-protein kinase TXK	Microtubule-associated serine/threonine-protein kinase 1	{'weight': 1}
Tyrosine-protein kinase TXK	Mitogen-activated protein kinase 13	{'weight': 1}
Tyrosine-protein kinase TXK	Ankyrin repeat and protein kinase domain-containing protein 1	{'weight': 1}
Tyrosine-protein kinase TXK	Serine/threonine-protein kinase Nek2	{'weight': 1}
Tyrosine-protein kinase TXK	Aurora kinase C	{'weight': 1}
Tyrosine-protein kinase TXK	Serine/threonine-protein kinase DCLK2	{'weight': 1}
Tyrosine-protein kinase TXK	Rho-associated protein kinase 2	{'weight': 1}
Tyrosine-protein kinase TXK	eIF-2-alpha kinase GCN2	{'weight': 1}
Tyrosine-protein kinase TXK	Casein kinase I isoform alpha	{'weight': 1}
Tyrosine-protein kinase TXK	Kappa-casein	{'weight': 1}
Tyrosine-protein kinase TXK	Mitogen-activated protein kinase 10	{'weight': 1}
Tyrosine-protein kinase TXK	Serine/threonine-protein kinase SIK2	{'weight': 1}
Tyrosine-protein kinase TXK	Mitogen-activated protein kinase 14	{'weight': 1}
Tyrosine-protein kinase TXK	Mitogen-activated protein kinase kinase kinase 6	{'weight': 1}
Tyrosine-protein kinase TXK	Serine/threonine-protein kinase ICK	{'weight': 1}
Tyrosine-protein kinase TXK	Tyrosine-protein kinase Mer	{'weight': 1}
Tyrosine-protein kinase TXK	LIM domain kinase 1	{'weight': 1}
Tyrosine-protein kinase TXK	Calcium-dependent protein kinase 1	{'weight': 1}
Tyrosine-protein kinase TXK	Casein kinase II subunit alpha	{'weight': 1}
Tyrosine-protein kinase TXK	Phosphatidylinositol 4-kinase beta	{'weight': 1}
Tyrosine-protein kinase TXK	Serine/threonine-protein kinase Nek11	{'weight': 1}
Tyrosine-protein kinase TXK	Serine/threonine-protein kinase ULK1	{'weight': 1}
Tyrosine-protein kinase TXK	ALK tyrosine kinase receptor	{'weight': 1}
Tyrosine-protein kinase TXK	Cyclin-G-associated kinase	{'weight': 1}
Tyrosine-protein kinase TXK	Peripheral plasma membrane protein CASK	{'weight': 1}
Tyrosine-protein kinase TXK	Serine/threonine-protein kinase N1	{'weight': 1}
Tyrosine-protein kinase TXK	Serine/threonine-protein kinase 17A	{'weight': 1}
Tyrosine-protein kinase TXK	Protein kinase C delta type	{'weight': 1}
Tyrosine-protein kinase TXK	Phosphatidylinositol 5-phosphate 4-kinase type-2 gamma	{'weight': 1}
Tyrosine-protein kinase TXK	5'-AMP-activated protein kinase catalytic subunit alpha-2	{'weight': 1}
Tyrosine-protein kinase TXK	Serine/threonine-protein kinase PAK 6	{'weight': 1}
Tyrosine-protein kinase TXK	Ephrin type-B receptor 1	{'weight': 1}
Tyrosine-protein kinase TXK	Serine/threonine-protein kinase PknB	{'weight': 1}
Tyrosine-protein kinase TXK	Tyrosine-protein kinase receptor Tie-1	{'weight': 1}
Tyrosine-protein kinase TXK	Mitogen-activated protein kinase kinase kinase kinase 3	{'weight': 1}
Tyrosine-protein kinase TXK	NUAK family SNF1-like kinase 2	{'weight': 1}
Tyrosine-protein kinase TXK	Calcium/calmodulin-dependent protein kinase type II subunit delta	{'weight': 1}
Tyrosine-protein kinase TXK	Vascular endothelial growth factor receptor 1	{'weight': 1}
Tyrosine-protein kinase TXK	Proto-oncogene tyrosine-protein kinase receptor Ret	{'weight': 1}
Tyrosine-protein kinase TXK	UDP-glucuronosyltransferase 1-1	{'weight': 1}
Tyrosine-protein kinase TXK	Ephrin type-B receptor 2	{'weight': 1}
Tyrosine-protein kinase TXK	Cyclin-dependent kinase 4	{'weight': 1}
Tyrosine-protein kinase TXK	Serine/threonine-protein kinase PRP4 homolog	{'weight': 1}
Tyrosine-protein kinase TXK	Uncharacterized serine/threonine-protein kinase SBK3	{'weight': 1}
Tyrosine-protein kinase TXK	Calcium/calmodulin-dependent protein kinase type 1D	{'weight': 1}
Tyrosine-protein kinase TXK	Proto-oncogene tyrosine-protein kinase Src	{'weight': 1}
Tyrosine-protein kinase TXK	Abelson tyrosine-protein kinase 2	{'weight': 1}
Tyrosine-protein kinase TXK	Serine/threonine-protein kinase SIK3	{'weight': 1}
Tyrosine-protein kinase TXK	Serine/threonine-protein kinase Nek3	{'weight': 1}
Tyrosine-protein kinase TXK	Megakaryocyte-associated tyrosine-protein kinase	{'weight': 1}
Tyrosine-protein kinase TXK	5'-AMP-activated protein kinase subunit gamma-1	{'weight': 1}
Tyrosine-protein kinase TXK	Mitogen-activated protein kinase kinase kinase 19	{'weight': 1}
Tyrosine-protein kinase TXK	NT-3 growth factor receptor	{'weight': 1}
Tyrosine-protein kinase TXK	MAP kinase-interacting serine/threonine-protein kinase 1	{'weight': 1}
Tyrosine-protein kinase TXK	Ephrin type-A receptor 6	{'weight': 1}
Tyrosine-protein kinase TXK	Mitogen-activated protein kinase 9	{'weight': 1}
Tyrosine-protein kinase TXK	AP2-associated protein kinase 1	{'weight': 1}
Tyrosine-protein kinase TXK	Mitogen-activated protein kinase kinase kinase kinase 2	{'weight': 1}
Tyrosine-protein kinase TXK	5'-AMP-activated protein kinase catalytic subunit alpha-1	{'weight': 1}
Tyrosine-protein kinase TXK	Bone morphogenetic protein receptor type-1B	{'weight': 1}
Tyrosine-protein kinase TXK	Tyrosine-protein kinase Fes/Fps	{'weight': 1}
Tyrosine-protein kinase TXK	MAP/microtubule affinity-regulating kinase 4	{'weight': 1}
Tyrosine-protein kinase TXK	Mitogen-activated protein kinase 15	{'weight': 1}
Tyrosine-protein kinase TXK	Cyclin-dependent kinase-like 2	{'weight': 1}
Tyrosine-protein kinase TXK	Vascular endothelial growth factor receptor 2	{'weight': 1}
Tyrosine-protein kinase TXK	Casein kinase II subunit alpha'	{'weight': 1}
Tyrosine-protein kinase TXK	Cathepsin L1	{'weight': 1}
Tyrosine-protein kinase TXK	Dual specificity tyrosine-phosphorylation-regulated kinase 1B	{'weight': 1}
Tyrosine-protein kinase TXK	TGF-beta receptor type-2	{'weight': 1}
Tyrosine-protein kinase TXK	Mitogen-activated protein kinase kinase kinase kinase 5	{'weight': 1}
Tyrosine-protein kinase TXK	Interleukin-1 receptor-associated kinase 3	{'weight': 1}
Tyrosine-protein kinase TXK	Serine/threonine-protein kinase B-raf	{'weight': 1}
Tyrosine-protein kinase TXK	Homeodomain-interacting protein kinase 2	{'weight': 1}
Tyrosine-protein kinase TXK	LIM domain kinase 2	{'weight': 1}
Tyrosine-protein kinase TXK	Serine/threonine-protein kinase/endoribonuclease IRE1	{'weight': 1}
Tyrosine-protein kinase TXK	Mitogen-activated protein kinase kinase kinase 11	{'weight': 1}
Tyrosine-protein kinase TXK	MAP kinase-activated protein kinase 5	{'weight': 1}
Tyrosine-protein kinase TXK	Receptor-interacting serine/threonine-protein kinase 2	{'weight': 1}
Tyrosine-protein kinase TXK	Mitogen-activated protein kinase 7	{'weight': 1}
Tyrosine-protein kinase TXK	Death-associated protein kinase 3	{'weight': 1}
Tyrosine-protein kinase TXK	Serine/threonine-protein kinase OSR1	{'weight': 1}
Tyrosine-protein kinase TXK	Ephrin type-A receptor 7	{'weight': 1}
Tyrosine-protein kinase TXK	Serine/threonine-protein kinase LATS1	{'weight': 1}
Tyrosine-protein kinase TXK	Dual specificity mitogen-activated protein kinase kinase 6	{'weight': 1}
Tyrosine-protein kinase TXK	Serine/threonine-protein kinase Sgk3	{'weight': 1}
Tyrosine-protein kinase TXK	MAP/microtubule affinity-regulating kinase 3	{'weight': 1}
Tyrosine-protein kinase TXK	Serine/threonine-protein kinase N2	{'weight': 1}
Tyrosine-protein kinase TXK	Serine/threonine-protein kinase 36	{'weight': 1}
Tyrosine-protein kinase TXK	Inhibitor of nuclear factor kappa-B kinase subunit epsilon	{'weight': 1}
Tyrosine-protein kinase TXK	Death-associated protein kinase 1	{'weight': 1}
Tyrosine-protein kinase TXK	Phosphorylase b kinase gamma catalytic chain, skeletal muscle/heart isoform	{'weight': 1}
Tyrosine-protein kinase TXK	Tyrosine-protein kinase HCK	{'weight': 1}
Tyrosine-protein kinase TXK	Fibroblast growth factor receptor 1	{'weight': 1}
Tyrosine-protein kinase TXK	Dual specificity mitogen-activated protein kinase kinase 3	{'weight': 1}
Tyrosine-protein kinase TXK	Serine/threonine-protein kinase MRCK gamma	{'weight': 1}
Tyrosine-protein kinase TXK	Protein kinase C epsilon type	{'weight': 1}
Tyrosine-protein kinase TXK	Tyrosine-protein kinase Srms	{'weight': 1}
Tyrosine-protein kinase TXK	Cyclin-dependent kinase 1	{'weight': 1}
Tyrosine-protein kinase TXK	Tyrosine-protein kinase receptor UFO	{'weight': 1}
Tyrosine-protein kinase TXK	Activin receptor type-1B	{'weight': 1}
Tyrosine-protein kinase TXK	Serine/threonine-protein kinase 38	{'weight': 1}
Tyrosine-protein kinase TXK	Serine/threonine-protein kinase SBK1	{'weight': 1}
Tyrosine-protein kinase TXK	Serine/threonine-protein kinase D1	{'weight': 1}
Tyrosine-protein kinase TXK	Serine/threonine-protein kinase 24	{'weight': 1}
Tyrosine-protein kinase TXK	Cyclin-dependent kinase 17	{'weight': 1}
Tyrosine-protein kinase TXK	Glycogen synthase kinase-3 beta	{'weight': 1}
Tyrosine-protein kinase TXK	Serine/threonine-protein kinase tousled-like 2	{'weight': 1}
Tyrosine-protein kinase TXK	Serine/threonine-protein kinase 38-like	{'weight': 1}
Tyrosine-protein kinase TXK	Mitogen-activated protein kinase kinase kinase 15	{'weight': 1}
Tyrosine-protein kinase TXK	3-phosphoinositide-dependent protein kinase 1	{'weight': 1}
Tyrosine-protein kinase TXK	Receptor-interacting serine/threonine-protein kinase 4	{'weight': 1}
Tyrosine-protein kinase TXK	Serine/threonine-protein kinase TNNI3K	{'weight': 1}
Tyrosine-protein kinase TXK	Serine/threonine-protein kinase 33	{'weight': 1}
Tyrosine-protein kinase TXK	CLIP-associating protein 1	{'weight': 1}
Tyrosine-protein kinase TXK	Serine/threonine-protein kinase pim-3	{'weight': 1}
Tyrosine-protein kinase TXK	Serine/threonine-protein kinase NIM1	{'weight': 1}
Tyrosine-protein kinase TXK	Mitogen-activated protein kinase kinase kinase 13	{'weight': 1}
Tyrosine-protein kinase TXK	Serine/threonine-protein kinase DCLK3	{'weight': 1}
Tyrosine-protein kinase TXK	Ephrin type-A receptor 4	{'weight': 1}
Tyrosine-protein kinase TXK	Aurora kinase A	{'weight': 1}
Tyrosine-protein kinase TXK	Receptor-type tyrosine-protein kinase FLT3	{'weight': 1}
Tyrosine-protein kinase TXK	Phosphatidylinositol 4-phosphate 3-kinase C2 domain-containing subunit gamma	{'weight': 1}
Tyrosine-protein kinase TXK	Vesicle monoamine transporter type 2	{'weight': 1}
Tyrosine-protein kinase TXK	Ephrin type-A receptor 2	{'weight': 1}
Tyrosine-protein kinase TXK	Cyclin-dependent kinase 15	{'weight': 1}
Tyrosine-protein kinase TXK	Mitogen-activated protein kinase kinase kinase kinase 4	{'weight': 1}
Tyrosine-protein kinase TXK	Testis-specific serine/threonine-protein kinase 1	{'weight': 1}
Tyrosine-protein kinase TXK	Protein-tyrosine kinase 2-beta	{'weight': 1}
Tyrosine-protein kinase TXK	Ribosomal protein S6 kinase alpha-1	{'weight': 1}
Tyrosine-protein kinase TXK	Mitogen-activated protein kinase kinase kinase 12	{'weight': 1}
Tyrosine-protein kinase TXK	STE20-like serine/threonine-protein kinase	{'weight': 1}
Tyrosine-protein kinase TXK	Aurora kinase B	{'weight': 1}
Tyrosine-protein kinase TXK	Bone morphogenetic protein receptor type-2	{'weight': 1}
Tyrosine-protein kinase TXK	Serine/threonine-protein kinase PAK 4	{'weight': 1}
Tyrosine-protein kinase TXK	Mitogen-activated protein kinase kinase kinase 10	{'weight': 1}
Tyrosine-protein kinase TXK	Serine/threonine-protein kinase RIO2	{'weight': 1}
Tyrosine-protein kinase TXK	Vascular endothelial growth factor receptor 3	{'weight': 1}
Potassium-transporting ATPase alpha chain 1	Aryl hydrocarbon receptor	{'weight': 1}
Lipoyltransferase 1, mitochondrial	Lipoyl synthase, mitochondrial	{'weight': 1}
Lipoyltransferase 1, mitochondrial	Sodium-dependent multivitamin transporter	{'weight': 1}
Lipoyl synthase, mitochondrial	Sodium-dependent multivitamin transporter	{'weight': 1}
Heparin cofactor 2	Antithrombin-III	{'weight': 2}
Antithrombin-III	Fibroblast growth factor 19	{'weight': 1}
Antithrombin-III	Fibroblast growth factor 4	{'weight': 1}
Antithrombin-III	Hepatocyte growth factor	{'weight': 1}
Antithrombin-III	Fibroblast growth factor 2	{'weight': 1}
Antithrombin-III	Fibroblast growth factor 1	{'weight': 1}
Antithrombin-III	Fibroblast growth factor receptor 2	{'weight': 1}
Antithrombin-III	Fibroblast growth factor receptor 1	{'weight': 1}
Antithrombin-III	Proto-oncogene c-Fos	{'weight': 1}
Antithrombin-III	Platelet factor 4	{'weight': 1}
Antithrombin-III	Stromal cell-derived factor 1	{'weight': 1}
Antithrombin-III	Integrin alpha-4	{'weight': 1}
Antithrombin-III	P-selectin	{'weight': 2}
Antithrombin-III	Fibroblast growth factor receptor 4	{'weight': 1}
Antithrombin-III	Myc proto-oncogene protein	{'weight': 1}
IAG-nucleoside hydrolase	Purine nucleoside phosphorylase DeoD-type	{'weight': 1}
IAG-nucleoside hydrolase	Purine nucleoside phosphorylase	{'weight': 1}
Purine nucleoside phosphorylase	Purine nucleoside phosphorylase DeoD-type	{'weight': 1}
ATP-sensitive inward rectifier potassium channel 1	ATP-sensitive inward rectifier potassium channel 12	{'weight': 1}
ATP-sensitive inward rectifier potassium channel 1	ATP-sensitive inward rectifier potassium channel 14	{'weight': 1}
ATP-sensitive inward rectifier potassium channel 1	ATP-sensitive inward rectifier potassium channel 10	{'weight': 1}
ATP-sensitive inward rectifier potassium channel 1	ATP-sensitive inward rectifier potassium channel 8	{'weight': 1}
ATP-sensitive inward rectifier potassium channel 1	ATP-sensitive inward rectifier potassium channel 15	{'weight': 1}
ATP-sensitive inward rectifier potassium channel 1	ATP-sensitive inward rectifier potassium channel 11	{'weight': 1}
ATP-sensitive inward rectifier potassium channel 1	5-hydroxytryptamine receptor 2B	{'weight': 1}
ATP-sensitive inward rectifier potassium channel 10	ATP-sensitive inward rectifier potassium channel 12	{'weight': 1}
ATP-sensitive inward rectifier potassium channel 10	ATP-sensitive inward rectifier potassium channel 14	{'weight': 1}
ATP-sensitive inward rectifier potassium channel 10	ATP-sensitive inward rectifier potassium channel 8	{'weight': 1}
ATP-sensitive inward rectifier potassium channel 10	ATP-sensitive inward rectifier potassium channel 15	{'weight': 1}
ATP-sensitive inward rectifier potassium channel 10	ATP-sensitive inward rectifier potassium channel 11	{'weight': 1}
ATP-sensitive inward rectifier potassium channel 10	5-hydroxytryptamine receptor 2B	{'weight': 1}
ATP-sensitive inward rectifier potassium channel 11	ATP-sensitive inward rectifier potassium channel 12	{'weight': 1}
ATP-sensitive inward rectifier potassium channel 11	Voltage-dependent T-type calcium channel subunit alpha-1H	{'weight': 1}
ATP-sensitive inward rectifier potassium channel 11	ATP-sensitive inward rectifier potassium channel 14	{'weight': 1}
ATP-sensitive inward rectifier potassium channel 11	ATP-sensitive inward rectifier potassium channel 8	{'weight': 1}
ATP-sensitive inward rectifier potassium channel 11	ATP-sensitive inward rectifier potassium channel 15	{'weight': 1}
ATP-sensitive inward rectifier potassium channel 11	Voltage-dependent P/Q-type calcium channel subunit alpha-1A	{'weight': 1}
ATP-sensitive inward rectifier potassium channel 11	5-hydroxytryptamine receptor 2B	{'weight': 1}
ATP-sensitive inward rectifier potassium channel 11	Sodium-dependent serotonin transporter	{'weight': 1}
ATP-sensitive inward rectifier potassium channel 11	Voltage-dependent T-type calcium channel subunit alpha-1G	{'weight': 1}
ATP-sensitive inward rectifier potassium channel 12	ATP-sensitive inward rectifier potassium channel 14	{'weight': 1}
ATP-sensitive inward rectifier potassium channel 12	ATP-sensitive inward rectifier potassium channel 8	{'weight': 1}
ATP-sensitive inward rectifier potassium channel 12	ATP-sensitive inward rectifier potassium channel 15	{'weight': 1}
ATP-sensitive inward rectifier potassium channel 12	5-hydroxytryptamine receptor 2B	{'weight': 1}
ATP-sensitive inward rectifier potassium channel 14	ATP-sensitive inward rectifier potassium channel 8	{'weight': 1}
ATP-sensitive inward rectifier potassium channel 14	ATP-sensitive inward rectifier potassium channel 15	{'weight': 1}
ATP-sensitive inward rectifier potassium channel 14	5-hydroxytryptamine receptor 2B	{'weight': 1}
ATP-sensitive inward rectifier potassium channel 15	ATP-sensitive inward rectifier potassium channel 8	{'weight': 1}
ATP-sensitive inward rectifier potassium channel 15	5-hydroxytryptamine receptor 2B	{'weight': 1}
ATP-sensitive inward rectifier potassium channel 8	5-hydroxytryptamine receptor 2B	{'weight': 1}
5-hydroxytryptamine receptor 2B	Kappa-type opioid receptor	{'weight': 1}
5-hydroxytryptamine receptor 2B	Substance-P receptor	{'weight': 1}
5-hydroxytryptamine receptor 2B	Delta-type opioid receptor	{'weight': 1}
5-hydroxytryptamine receptor 2B	5-hydroxytryptamine receptor 1F	{'weight': 1}
5-hydroxytryptamine receptor 2B	Histamine H4 receptor	{'weight': 1}
5-hydroxytryptamine receptor 2B	Calmodulin	{'weight': 1}
5-hydroxytryptamine receptor 2B	Alpha-7 nicotinic cholinergic receptor subunit	{'weight': 1}
5-hydroxytryptamine receptor 2B	Sodium-dependent noradrenaline transporter	{'weight': 1}
5-hydroxytryptamine receptor 2B	Alpha-1-acid glycoprotein 2	{'weight': 1}
5-hydroxytryptamine receptor 2B	Mu-type opioid receptor	{'weight': 1}
5-hydroxytryptamine receptor 2B	Cholinesterase	{'weight': 1}
5-hydroxytryptamine receptor 2B	Glutamate receptor ionotropic, NMDA 3A	{'weight': 1}
5-hydroxytryptamine receptor 2B	Alpha-1-acid glycoprotein 1	{'weight': 1}
Gamma-aminobutyric acid receptor subunit alpha-1	Sodium channel protein type 4 subunit alpha	{'weight': 1}
Gamma-aminobutyric acid receptor subunit alpha-1	Gamma-aminobutyric acid receptor subunit epsilon	{'weight': 5}
Gamma-aminobutyric acid receptor subunit alpha-1	Gamma-aminobutyric acid receptor subunit beta-3	{'weight': 5}
Gamma-aminobutyric acid receptor subunit alpha-1	NADH-ubiquinone oxidoreductase chain 1	{'weight': 1}
Gamma-aminobutyric acid receptor subunit alpha-1	Calcium-transporting ATPase type 2C member 1	{'weight': 2}
Gamma-aminobutyric acid receptor subunit alpha-1	Gamma-aminobutyric acid receptor subunit alpha-3	{'weight': 5}
Gamma-aminobutyric acid receptor subunit alpha-1	Gamma-aminobutyric acid receptor subunit gamma-3	{'weight': 5}
Gamma-aminobutyric acid receptor subunit alpha-1	Mitochondrial potassium channel	{'weight': 1}
Gamma-aminobutyric acid receptor subunit alpha-1	Gamma-aminobutyric acid receptor subunit alpha-4	{'weight': 5}
Gamma-aminobutyric acid receptor subunit alpha-1	Glycine receptor subunit alpha-1	{'weight': 2}
Gamma-aminobutyric acid receptor subunit alpha-1	Gamma-aminobutyric acid receptor subunit pi	{'weight': 5}
Gamma-aminobutyric acid receptor subunit alpha-1	Glutamate receptor 1	{'weight': 2}
Gamma-aminobutyric acid receptor subunit alpha-1	Gamma-aminobutyric acid receptor subunit alpha-6	{'weight': 5}
Gamma-aminobutyric acid receptor subunit alpha-1	Gamma-aminobutyric acid receptor subunit gamma-1	{'weight': 5}
Gamma-aminobutyric acid receptor subunit alpha-1	Gamma-aminobutyric acid receptor subunit theta	{'weight': 5}
Gamma-aminobutyric acid receptor subunit alpha-1	Potassium voltage-gated channel subfamily A member 1	{'weight': 1}
Gamma-aminobutyric acid receptor subunit alpha-1	Neuronal acetylcholine receptor subunit alpha-4	{'weight': 1}
Gamma-aminobutyric acid receptor subunit alpha-1	Sodium channel protein type 2 subunit alpha	{'weight': 1}
Gamma-aminobutyric acid receptor subunit alpha-1	Gamma-aminobutyric acid receptor subunit alpha-5	{'weight': 5}
Gamma-aminobutyric acid receptor subunit alpha-1	Neuronal acetylcholine receptor subunit beta-2	{'weight': 1}
Gamma-aminobutyric acid receptor subunit alpha-1	ATP synthase subunit delta, mitochondrial	{'weight': 1}
Gamma-aminobutyric acid receptor subunit alpha-1	Gamma-aminobutyric acid receptor subunit alpha-2	{'weight': 5}
Gamma-aminobutyric acid receptor subunit alpha-1	Gamma-aminobutyric acid receptor subunit beta-1	{'weight': 5}
Gamma-aminobutyric acid receptor subunit alpha-1	Gamma-aminobutyric acid receptor subunit beta-2	{'weight': 5}
Gamma-aminobutyric acid receptor subunit alpha-1	Gamma-aminobutyric acid receptor subunit delta	{'weight': 5}
Gamma-aminobutyric acid receptor subunit alpha-1	Gamma-aminobutyric acid receptor subunit gamma-2	{'weight': 5}
Gamma-aminobutyric acid receptor subunit alpha-1	Calmodulin	{'weight': 1}
Calcium-transporting ATPase type 2C member 1	Gamma-aminobutyric acid receptor subunit epsilon	{'weight': 2}
Calcium-transporting ATPase type 2C member 1	Gamma-aminobutyric acid receptor subunit beta-3	{'weight': 2}
Calcium-transporting ATPase type 2C member 1	NADH-ubiquinone oxidoreductase chain 1	{'weight': 1}
Calcium-transporting ATPase type 2C member 1	Gamma-aminobutyric acid receptor subunit alpha-3	{'weight': 2}
Calcium-transporting ATPase type 2C member 1	Gamma-aminobutyric acid receptor subunit gamma-3	{'weight': 2}
Calcium-transporting ATPase type 2C member 1	Mitochondrial potassium channel	{'weight': 1}
Calcium-transporting ATPase type 2C member 1	Gamma-aminobutyric acid receptor subunit alpha-4	{'weight': 2}
Calcium-transporting ATPase type 2C member 1	Glycine receptor subunit alpha-1	{'weight': 2}
Calcium-transporting ATPase type 2C member 1	Gamma-aminobutyric acid receptor subunit pi	{'weight': 2}
Calcium-transporting ATPase type 2C member 1	Glutamate receptor 1	{'weight': 2}
Calcium-transporting ATPase type 2C member 1	Gamma-aminobutyric acid receptor subunit alpha-6	{'weight': 2}
Calcium-transporting ATPase type 2C member 1	Gamma-aminobutyric acid receptor subunit gamma-1	{'weight': 2}
Calcium-transporting ATPase type 2C member 1	Gamma-aminobutyric acid receptor subunit theta	{'weight': 2}
Calcium-transporting ATPase type 2C member 1	Potassium voltage-gated channel subfamily A member 1	{'weight': 1}
Calcium-transporting ATPase type 2C member 1	Neuronal acetylcholine receptor subunit alpha-4	{'weight': 1}
Calcium-transporting ATPase type 2C member 1	Neuronal acetylcholine receptor subunit beta-2	{'weight': 1}
Calcium-transporting ATPase type 2C member 1	Gamma-aminobutyric acid receptor subunit alpha-5	{'weight': 2}
Calcium-transporting ATPase type 2C member 1	ATP synthase subunit delta, mitochondrial	{'weight': 1}
Calcium-transporting ATPase type 2C member 1	Gamma-aminobutyric acid receptor subunit alpha-2	{'weight': 2}
Calcium-transporting ATPase type 2C member 1	Gamma-aminobutyric acid receptor subunit beta-1	{'weight': 2}
Calcium-transporting ATPase type 2C member 1	Gamma-aminobutyric acid receptor subunit beta-2	{'weight': 2}
Calcium-transporting ATPase type 2C member 1	Gamma-aminobutyric acid receptor subunit delta	{'weight': 2}
Calcium-transporting ATPase type 2C member 1	Gamma-aminobutyric acid receptor subunit gamma-2	{'weight': 2}
Calcium-transporting ATPase type 2C member 1	Calmodulin	{'weight': 1}
Glycine receptor subunit alpha-1	Gamma-aminobutyric acid receptor subunit beta-3	{'weight': 2}
Glycine receptor subunit alpha-1	NADH-ubiquinone oxidoreductase chain 1	{'weight': 1}
Glycine receptor subunit alpha-1	Gamma-aminobutyric acid receptor subunit alpha-3	{'weight': 2}
Glycine receptor subunit alpha-1	Cannabinoid receptor 2	{'weight': 1}
Glycine receptor subunit alpha-1	Gamma-aminobutyric acid receptor subunit alpha-6	{'weight': 2}
Glycine receptor subunit alpha-1	G-protein coupled receptor 12	{'weight': 1}
Glycine receptor subunit alpha-1	Delta-type opioid receptor	{'weight': 1}
Glycine receptor subunit alpha-1	Voltage-dependent T-type calcium channel subunit alpha-1H	{'weight': 1}
Glycine receptor subunit alpha-1	Steroid 17-alpha-hydroxylase/17,20 lyase	{'weight': 1}
Glycine receptor subunit alpha-1	Gamma-aminobutyric acid receptor subunit alpha-5	{'weight': 2}
Glycine receptor subunit alpha-1	Transient receptor potential cation channel subfamily V member 2	{'weight': 1}
Glycine receptor subunit alpha-1	ATP synthase subunit delta, mitochondrial	{'weight': 1}
Glycine receptor subunit alpha-1	Gamma-aminobutyric acid receptor subunit alpha-2	{'weight': 2}
Glycine receptor subunit alpha-1	Glutathione reductase, mitochondrial	{'weight': 1}
Glycine receptor subunit alpha-1	Gamma-aminobutyric acid receptor subunit beta-2	{'weight': 2}
Glycine receptor subunit alpha-1	Gamma-aminobutyric acid receptor subunit gamma-2	{'weight': 2}
Glycine receptor subunit alpha-1	Calmodulin	{'weight': 1}
Glycine receptor subunit alpha-1	Gamma-aminobutyric acid receptor subunit pi	{'weight': 2}
Glycine receptor subunit alpha-1	Voltage-dependent T-type calcium channel subunit alpha-1G	{'weight': 1}
Glycine receptor subunit alpha-1	Gamma-aminobutyric acid receptor subunit gamma-3	{'weight': 2}
Glycine receptor subunit alpha-1	N-arachidonyl glycine receptor	{'weight': 1}
Glycine receptor subunit alpha-1	Mu-type opioid receptor	{'weight': 1}
Glycine receptor subunit alpha-1	Acetyl-CoA acetyltransferase, mitochondrial	{'weight': 1}
Glycine receptor subunit alpha-1	3-hydroxy-3-methylglutaryl-coenzyme A reductase	{'weight': 1}
Glycine receptor subunit alpha-1	Glutathione peroxidase 1	{'weight': 1}
Glycine receptor subunit alpha-1	Cytochrome P450 3A5	{'weight': 1}
Glycine receptor subunit alpha-1	Gamma-aminobutyric acid receptor subunit gamma-1	{'weight': 2}
Glycine receptor subunit alpha-1	Potassium voltage-gated channel subfamily A member 1	{'weight': 1}
Glycine receptor subunit alpha-1	Prostaglandin G/H synthase 1	{'weight': 1}
Glycine receptor subunit alpha-1	Neuronal acetylcholine receptor subunit alpha-4	{'weight': 1}
Glycine receptor subunit alpha-1	Cytochrome P450 2D6	{'weight': 1}
Glycine receptor subunit alpha-1	Transient receptor potential cation channel subfamily V member 3	{'weight': 1}
Glycine receptor subunit alpha-1	G-protein coupled receptor 55	{'weight': 1}
Glycine receptor subunit alpha-1	Gamma-aminobutyric acid receptor subunit delta	{'weight': 2}
Glycine receptor subunit alpha-1	Cytochrome P450 1B1	{'weight': 1}
Glycine receptor subunit alpha-1	Cytochrome P450 1A2	{'weight': 1}
Glycine receptor subunit alpha-1	Mitochondrial potassium channel	{'weight': 1}
Glycine receptor subunit alpha-1	Gamma-aminobutyric acid receptor subunit alpha-4	{'weight': 2}
Glycine receptor subunit alpha-1	Arylalkylamine N-acetyltransferase	{'weight': 1}
Glycine receptor subunit alpha-1	Indoleamine 2,3-dioxygenase 1	{'weight': 1}
Glycine receptor subunit alpha-1	Transient receptor potential cation channel subfamily M member 8	{'weight': 1}
Glycine receptor subunit alpha-1	Gamma-aminobutyric acid receptor subunit theta	{'weight': 2}
Glycine receptor subunit alpha-1	Cannabinoid receptor 1	{'weight': 1}
Glycine receptor subunit alpha-1	Transient receptor potential cation channel subfamily V member 4	{'weight': 1}
Glycine receptor subunit alpha-1	Gamma-aminobutyric acid receptor subunit beta-1	{'weight': 2}
Glycine receptor subunit alpha-1	Gamma-aminobutyric acid receptor subunit epsilon	{'weight': 2}
Glycine receptor subunit alpha-1	Neuronal acetylcholine receptor subunit alpha-7	{'weight': 1}
Glycine receptor subunit alpha-1	Glutamate receptor 1	{'weight': 2}
Glycine receptor subunit alpha-1	NAD(P)H dehydrogenase [quinone] 1	{'weight': 1}
Glycine receptor subunit alpha-1	N-acylethanolamine-hydrolyzing acid amidase	{'weight': 1}
Glycine receptor subunit alpha-1	Voltage-dependent anion-selective channel protein 1	{'weight': 1}
Glycine receptor subunit alpha-1	Catalase	{'weight': 1}
Glycine receptor subunit alpha-1	Glycine receptor subunit beta	{'weight': 1}
Glycine receptor subunit alpha-1	Cytochrome P450 3A7	{'weight': 1}
Glycine receptor subunit alpha-1	Glycine receptor subunit alpha-3	{'weight': 1}
Glycine receptor subunit alpha-1	Transient receptor potential cation channel subfamily A member 1	{'weight': 1}
Glycine receptor subunit alpha-1	Neuronal acetylcholine receptor subunit beta-2	{'weight': 1}
Glycine receptor subunit alpha-1	Prostaglandin G/H synthase 2	{'weight': 1}
Glycine receptor subunit alpha-1	Transient receptor potential cation channel subfamily V member 1	{'weight': 1}
Glycine receptor subunit alpha-1	Superoxide dismutase [Cu-Zn]	{'weight': 1}
Glutamate receptor 1	Gamma-aminobutyric acid receptor subunit epsilon	{'weight': 2}
Glutamate receptor 1	Gamma-aminobutyric acid receptor subunit beta-3	{'weight': 2}
Glutamate receptor 1	NADH-ubiquinone oxidoreductase chain 1	{'weight': 1}
Glutamate receptor 1	Gamma-aminobutyric acid receptor subunit alpha-3	{'weight': 2}
Glutamate receptor 1	Gamma-aminobutyric acid receptor subunit gamma-3	{'weight': 2}
Glutamate receptor 1	Mitochondrial potassium channel	{'weight': 1}
Glutamate receptor 1	Gamma-aminobutyric acid receptor subunit alpha-4	{'weight': 2}
Glutamate receptor 1	Gamma-aminobutyric acid receptor subunit pi	{'weight': 2}
Glutamate receptor 1	Gamma-aminobutyric acid receptor subunit alpha-6	{'weight': 2}
Glutamate receptor 1	Gamma-aminobutyric acid receptor subunit gamma-1	{'weight': 2}
Glutamate receptor 1	Gamma-aminobutyric acid receptor subunit theta	{'weight': 2}
Glutamate receptor 1	Potassium voltage-gated channel subfamily A member 1	{'weight': 1}
Glutamate receptor 1	Neuronal acetylcholine receptor subunit alpha-4	{'weight': 1}
Glutamate receptor 1	Neuronal acetylcholine receptor subunit beta-2	{'weight': 1}
Glutamate receptor 1	Gamma-aminobutyric acid receptor subunit alpha-5	{'weight': 2}
Glutamate receptor 1	ATP synthase subunit delta, mitochondrial	{'weight': 1}
Glutamate receptor 1	Gamma-aminobutyric acid receptor subunit alpha-2	{'weight': 2}
Glutamate receptor 1	Gamma-aminobutyric acid receptor subunit beta-1	{'weight': 2}
Glutamate receptor 1	Gamma-aminobutyric acid receptor subunit beta-2	{'weight': 2}
Glutamate receptor 1	Gamma-aminobutyric acid receptor subunit delta	{'weight': 2}
Glutamate receptor 1	Gamma-aminobutyric acid receptor subunit gamma-2	{'weight': 2}
Glutamate receptor 1	Calmodulin	{'weight': 1}
Potassium voltage-gated channel subfamily A member 1	Gamma-aminobutyric acid receptor subunit epsilon	{'weight': 1}
Potassium voltage-gated channel subfamily A member 1	Gamma-aminobutyric acid receptor subunit beta-3	{'weight': 1}
Potassium voltage-gated channel subfamily A member 1	Gamma-aminobutyric acid receptor subunit alpha-3	{'weight': 1}
Potassium voltage-gated channel subfamily A member 1	Gamma-aminobutyric acid receptor subunit gamma-3	{'weight': 1}
Potassium voltage-gated channel subfamily A member 1	Gamma-aminobutyric acid receptor subunit alpha-4	{'weight': 1}
Potassium voltage-gated channel subfamily A member 1	Gamma-aminobutyric acid receptor subunit pi	{'weight': 1}
Potassium voltage-gated channel subfamily A member 1	Gamma-aminobutyric acid receptor subunit alpha-6	{'weight': 1}
Potassium voltage-gated channel subfamily A member 1	Gamma-aminobutyric acid receptor subunit gamma-1	{'weight': 1}
Potassium voltage-gated channel subfamily A member 1	Gamma-aminobutyric acid receptor subunit theta	{'weight': 1}
Potassium voltage-gated channel subfamily A member 1	Neuronal acetylcholine receptor subunit alpha-4	{'weight': 1}
Potassium voltage-gated channel subfamily A member 1	Neuronal acetylcholine receptor subunit beta-2	{'weight': 1}
Potassium voltage-gated channel subfamily A member 1	Gamma-aminobutyric acid receptor subunit alpha-5	{'weight': 1}
Potassium voltage-gated channel subfamily A member 1	ATP synthase subunit delta, mitochondrial	{'weight': 1}
Potassium voltage-gated channel subfamily A member 1	Gamma-aminobutyric acid receptor subunit alpha-2	{'weight': 1}
Potassium voltage-gated channel subfamily A member 1	Gamma-aminobutyric acid receptor subunit beta-1	{'weight': 1}
Potassium voltage-gated channel subfamily A member 1	Gamma-aminobutyric acid receptor subunit beta-2	{'weight': 1}
Potassium voltage-gated channel subfamily A member 1	Gamma-aminobutyric acid receptor subunit delta	{'weight': 1}
Potassium voltage-gated channel subfamily A member 1	Gamma-aminobutyric acid receptor subunit gamma-2	{'weight': 1}
Potassium voltage-gated channel subfamily A member 1	Calmodulin	{'weight': 1}
ATP synthase subunit delta, mitochondrial	Gamma-aminobutyric acid receptor subunit epsilon	{'weight': 1}
ATP synthase subunit delta, mitochondrial	Gamma-aminobutyric acid receptor subunit beta-3	{'weight': 1}
ATP synthase subunit delta, mitochondrial	Gamma-aminobutyric acid receptor subunit alpha-3	{'weight': 1}
ATP synthase subunit delta, mitochondrial	Gamma-aminobutyric acid receptor subunit gamma-3	{'weight': 1}
ATP synthase subunit delta, mitochondrial	Gamma-aminobutyric acid receptor subunit alpha-4	{'weight': 1}
ATP synthase subunit delta, mitochondrial	Gamma-aminobutyric acid receptor subunit pi	{'weight': 1}
ATP synthase subunit delta, mitochondrial	Gamma-aminobutyric acid receptor subunit alpha-6	{'weight': 1}
ATP synthase subunit delta, mitochondrial	Gamma-aminobutyric acid receptor subunit gamma-1	{'weight': 1}
ATP synthase subunit delta, mitochondrial	Gamma-aminobutyric acid receptor subunit theta	{'weight': 1}
ATP synthase subunit delta, mitochondrial	Neuronal acetylcholine receptor subunit alpha-4	{'weight': 1}
ATP synthase subunit delta, mitochondrial	Neuronal acetylcholine receptor subunit beta-2	{'weight': 1}
ATP synthase subunit delta, mitochondrial	Gamma-aminobutyric acid receptor subunit alpha-5	{'weight': 1}
ATP synthase subunit delta, mitochondrial	Gamma-aminobutyric acid receptor subunit alpha-2	{'weight': 1}
ATP synthase subunit delta, mitochondrial	Gamma-aminobutyric acid receptor subunit beta-1	{'weight': 1}
ATP synthase subunit delta, mitochondrial	Gamma-aminobutyric acid receptor subunit beta-2	{'weight': 1}
ATP synthase subunit delta, mitochondrial	Gamma-aminobutyric acid receptor subunit delta	{'weight': 1}
ATP synthase subunit delta, mitochondrial	Gamma-aminobutyric acid receptor subunit gamma-2	{'weight': 1}
ATP synthase subunit delta, mitochondrial	Calmodulin	{'weight': 1}
Calmodulin	Gamma-aminobutyric acid receptor subunit beta-3	{'weight': 1}
Calmodulin	Gamma-aminobutyric acid receptor subunit alpha-3	{'weight': 1}
Calmodulin	Gamma-aminobutyric acid receptor subunit alpha-6	{'weight': 1}
Calmodulin	Troponin C, slow skeletal and cardiac muscles	{'weight': 1}
Calmodulin	Voltage-dependent T-type calcium channel subunit alpha-1H	{'weight': 1}
Calmodulin	Nuclear receptor ROR-beta	{'weight': 1}
Calmodulin	Gamma-aminobutyric acid receptor subunit alpha-5	{'weight': 1}
Calmodulin	Gamma-aminobutyric acid receptor subunit alpha-2	{'weight': 1}
Calmodulin	Acetylserotonin O-methyltransferase	{'weight': 1}
Calmodulin	Potassium voltage-gated channel subfamily D member 3	{'weight': 1}
Calmodulin	Gamma-aminobutyric acid receptor subunit beta-2	{'weight': 1}
Calmodulin	Gamma-aminobutyric acid receptor subunit gamma-2	{'weight': 1}
Calmodulin	Voltage-dependent T-type calcium channel subunit alpha-1G	{'weight': 1}
Calmodulin	Gamma-aminobutyric acid receptor subunit pi	{'weight': 1}
Calmodulin	Myeloperoxidase	{'weight': 1}
Calmodulin	Gamma-aminobutyric acid receptor subunit gamma-3	{'weight': 1}
Calmodulin	Melatonin receptor type 1A	{'weight': 1}
Calmodulin	Gamma-aminobutyric acid receptor subunit gamma-1	{'weight': 1}
Calmodulin	Alpha-1-acid glycoprotein 1	{'weight': 1}
Calmodulin	Voltage-dependent L-type calcium channel subunit alpha-1S	{'weight': 1}
Calmodulin	Neuronal acetylcholine receptor subunit alpha-4	{'weight': 1}
Calmodulin	Calreticulin	{'weight': 1}
Calmodulin	Gamma-aminobutyric acid receptor subunit delta	{'weight': 1}
Calmodulin	Voltage-dependent L-type calcium channel subunit beta-2	{'weight': 1}
Calmodulin	Voltage-dependent L-type calcium channel subunit alpha-1D	{'weight': 1}
Calmodulin	Gamma-aminobutyric acid receptor subunit alpha-4	{'weight': 1}
Calmodulin	Nuclear receptor subfamily 1 group I member 2	{'weight': 1}
Calmodulin	Melatonin receptor type 1B	{'weight': 1}
Calmodulin	Gamma-aminobutyric acid receptor subunit theta	{'weight': 1}
Calmodulin	Histamine H4 receptor	{'weight': 1}
Calmodulin	Gamma-aminobutyric acid receptor subunit beta-1	{'weight': 1}
Calmodulin	Eosinophil peroxidase	{'weight': 1}
Calmodulin	Gamma-aminobutyric acid receptor subunit epsilon	{'weight': 1}
Calmodulin	Alpha-1-acid glycoprotein 2	{'weight': 1}
Calmodulin	Neuron-specific vesicular protein calcyon	{'weight': 1}
Calmodulin	Neuronal acetylcholine receptor subunit beta-2	{'weight': 1}
Calmodulin	Protein S100-A4	{'weight': 1}
Calmodulin	Ribosyldihydronicotinamide dehydrogenase [quinone]	{'weight': 1}
Gamma-aminobutyric acid receptor subunit alpha-2	Sodium channel protein type 4 subunit alpha	{'weight': 1}
Gamma-aminobutyric acid receptor subunit alpha-2	Gamma-aminobutyric acid receptor subunit epsilon	{'weight': 5}
Gamma-aminobutyric acid receptor subunit alpha-2	Gamma-aminobutyric acid receptor subunit beta-3	{'weight': 5}
Gamma-aminobutyric acid receptor subunit alpha-2	NADH-ubiquinone oxidoreductase chain 1	{'weight': 1}
Gamma-aminobutyric acid receptor subunit alpha-2	Gamma-aminobutyric acid receptor subunit alpha-3	{'weight': 5}
Gamma-aminobutyric acid receptor subunit alpha-2	Gamma-aminobutyric acid receptor subunit gamma-3	{'weight': 5}
Gamma-aminobutyric acid receptor subunit alpha-2	Mitochondrial potassium channel	{'weight': 1}
Gamma-aminobutyric acid receptor subunit alpha-2	Gamma-aminobutyric acid receptor subunit alpha-4	{'weight': 5}
Gamma-aminobutyric acid receptor subunit alpha-2	Gamma-aminobutyric acid receptor subunit pi	{'weight': 5}
Gamma-aminobutyric acid receptor subunit alpha-2	Gamma-aminobutyric acid receptor subunit alpha-6	{'weight': 5}
Gamma-aminobutyric acid receptor subunit alpha-2	Gamma-aminobutyric acid receptor subunit gamma-1	{'weight': 5}
Gamma-aminobutyric acid receptor subunit alpha-2	Gamma-aminobutyric acid receptor subunit theta	{'weight': 5}
Gamma-aminobutyric acid receptor subunit alpha-2	Neuronal acetylcholine receptor subunit alpha-4	{'weight': 1}
Gamma-aminobutyric acid receptor subunit alpha-2	Sodium channel protein type 2 subunit alpha	{'weight': 1}
Gamma-aminobutyric acid receptor subunit alpha-2	Gamma-aminobutyric acid receptor subunit alpha-5	{'weight': 5}
Gamma-aminobutyric acid receptor subunit alpha-2	Neuronal acetylcholine receptor subunit beta-2	{'weight': 1}
Gamma-aminobutyric acid receptor subunit alpha-2	Gamma-aminobutyric acid receptor subunit beta-1	{'weight': 5}
Gamma-aminobutyric acid receptor subunit alpha-2	Gamma-aminobutyric acid receptor subunit beta-2	{'weight': 5}
Gamma-aminobutyric acid receptor subunit alpha-2	Gamma-aminobutyric acid receptor subunit delta	{'weight': 5}
Gamma-aminobutyric acid receptor subunit alpha-2	Gamma-aminobutyric acid receptor subunit gamma-2	{'weight': 5}
Gamma-aminobutyric acid receptor subunit alpha-3	Sodium channel protein type 4 subunit alpha	{'weight': 1}
Gamma-aminobutyric acid receptor subunit alpha-3	Gamma-aminobutyric acid receptor subunit epsilon	{'weight': 5}
Gamma-aminobutyric acid receptor subunit alpha-3	Gamma-aminobutyric acid receptor subunit beta-3	{'weight': 5}
Gamma-aminobutyric acid receptor subunit alpha-3	NADH-ubiquinone oxidoreductase chain 1	{'weight': 1}
Gamma-aminobutyric acid receptor subunit alpha-3	Gamma-aminobutyric acid receptor subunit gamma-3	{'weight': 5}
Gamma-aminobutyric acid receptor subunit alpha-3	Mitochondrial potassium channel	{'weight': 1}
Gamma-aminobutyric acid receptor subunit alpha-3	Gamma-aminobutyric acid receptor subunit alpha-4	{'weight': 5}
Gamma-aminobutyric acid receptor subunit alpha-3	Gamma-aminobutyric acid receptor subunit pi	{'weight': 5}
Gamma-aminobutyric acid receptor subunit alpha-3	Gamma-aminobutyric acid receptor subunit alpha-6	{'weight': 5}
Gamma-aminobutyric acid receptor subunit alpha-3	Gamma-aminobutyric acid receptor subunit gamma-1	{'weight': 5}
Gamma-aminobutyric acid receptor subunit alpha-3	Gamma-aminobutyric acid receptor subunit theta	{'weight': 5}
Gamma-aminobutyric acid receptor subunit alpha-3	Neuronal acetylcholine receptor subunit alpha-4	{'weight': 1}
Gamma-aminobutyric acid receptor subunit alpha-3	Sodium channel protein type 2 subunit alpha	{'weight': 1}
Gamma-aminobutyric acid receptor subunit alpha-3	Gamma-aminobutyric acid receptor subunit alpha-5	{'weight': 5}
Gamma-aminobutyric acid receptor subunit alpha-3	Neuronal acetylcholine receptor subunit beta-2	{'weight': 1}
Gamma-aminobutyric acid receptor subunit alpha-3	Gamma-aminobutyric acid receptor subunit beta-1	{'weight': 5}
Gamma-aminobutyric acid receptor subunit alpha-3	Gamma-aminobutyric acid receptor subunit beta-2	{'weight': 5}
Gamma-aminobutyric acid receptor subunit alpha-3	Gamma-aminobutyric acid receptor subunit delta	{'weight': 5}
Gamma-aminobutyric acid receptor subunit alpha-3	Gamma-aminobutyric acid receptor subunit gamma-2	{'weight': 5}
Gamma-aminobutyric acid receptor subunit alpha-4	Sodium channel protein type 4 subunit alpha	{'weight': 1}
Gamma-aminobutyric acid receptor subunit alpha-4	Gamma-aminobutyric acid receptor subunit epsilon	{'weight': 5}
Gamma-aminobutyric acid receptor subunit alpha-4	Gamma-aminobutyric acid receptor subunit beta-3	{'weight': 5}
Gamma-aminobutyric acid receptor subunit alpha-4	NADH-ubiquinone oxidoreductase chain 1	{'weight': 1}
Gamma-aminobutyric acid receptor subunit alpha-4	Gamma-aminobutyric acid receptor subunit gamma-3	{'weight': 5}
Gamma-aminobutyric acid receptor subunit alpha-4	Mitochondrial potassium channel	{'weight': 1}
Gamma-aminobutyric acid receptor subunit alpha-4	Gamma-aminobutyric acid receptor subunit pi	{'weight': 5}
Gamma-aminobutyric acid receptor subunit alpha-4	Gamma-aminobutyric acid receptor subunit alpha-6	{'weight': 5}
Gamma-aminobutyric acid receptor subunit alpha-4	Gamma-aminobutyric acid receptor subunit gamma-1	{'weight': 5}
Gamma-aminobutyric acid receptor subunit alpha-4	Gamma-aminobutyric acid receptor subunit theta	{'weight': 5}
Gamma-aminobutyric acid receptor subunit alpha-4	Neuronal acetylcholine receptor subunit alpha-4	{'weight': 1}
Gamma-aminobutyric acid receptor subunit alpha-4	Sodium channel protein type 2 subunit alpha	{'weight': 1}
Gamma-aminobutyric acid receptor subunit alpha-4	Gamma-aminobutyric acid receptor subunit alpha-5	{'weight': 5}
Gamma-aminobutyric acid receptor subunit alpha-4	Neuronal acetylcholine receptor subunit beta-2	{'weight': 1}
Gamma-aminobutyric acid receptor subunit alpha-4	Gamma-aminobutyric acid receptor subunit beta-1	{'weight': 5}
Gamma-aminobutyric acid receptor subunit alpha-4	Gamma-aminobutyric acid receptor subunit beta-2	{'weight': 5}
Gamma-aminobutyric acid receptor subunit alpha-4	Gamma-aminobutyric acid receptor subunit delta	{'weight': 5}
Gamma-aminobutyric acid receptor subunit alpha-4	Gamma-aminobutyric acid receptor subunit gamma-2	{'weight': 5}
Gamma-aminobutyric acid receptor subunit alpha-5	Sodium channel protein type 4 subunit alpha	{'weight': 1}
Gamma-aminobutyric acid receptor subunit alpha-5	Gamma-aminobutyric acid receptor subunit epsilon	{'weight': 5}
Gamma-aminobutyric acid receptor subunit alpha-5	Gamma-aminobutyric acid receptor subunit beta-3	{'weight': 5}
Gamma-aminobutyric acid receptor subunit alpha-5	NADH-ubiquinone oxidoreductase chain 1	{'weight': 1}
Gamma-aminobutyric acid receptor subunit alpha-5	Gamma-aminobutyric acid receptor subunit gamma-3	{'weight': 5}
Gamma-aminobutyric acid receptor subunit alpha-5	Mitochondrial potassium channel	{'weight': 1}
Gamma-aminobutyric acid receptor subunit alpha-5	Gamma-aminobutyric acid receptor subunit pi	{'weight': 5}
Gamma-aminobutyric acid receptor subunit alpha-5	Gamma-aminobutyric acid receptor subunit alpha-6	{'weight': 5}
Gamma-aminobutyric acid receptor subunit alpha-5	Gamma-aminobutyric acid receptor subunit gamma-1	{'weight': 5}
Gamma-aminobutyric acid receptor subunit alpha-5	Gamma-aminobutyric acid receptor subunit theta	{'weight': 5}
Gamma-aminobutyric acid receptor subunit alpha-5	Neuronal acetylcholine receptor subunit alpha-4	{'weight': 1}
Gamma-aminobutyric acid receptor subunit alpha-5	Sodium channel protein type 2 subunit alpha	{'weight': 1}
Gamma-aminobutyric acid receptor subunit alpha-5	Neuronal acetylcholine receptor subunit beta-2	{'weight': 1}
Gamma-aminobutyric acid receptor subunit alpha-5	Gamma-aminobutyric acid receptor subunit beta-1	{'weight': 5}
Gamma-aminobutyric acid receptor subunit alpha-5	Gamma-aminobutyric acid receptor subunit beta-2	{'weight': 5}
Gamma-aminobutyric acid receptor subunit alpha-5	Gamma-aminobutyric acid receptor subunit delta	{'weight': 5}
Gamma-aminobutyric acid receptor subunit alpha-5	Gamma-aminobutyric acid receptor subunit gamma-2	{'weight': 5}
Gamma-aminobutyric acid receptor subunit alpha-6	Sodium channel protein type 4 subunit alpha	{'weight': 1}
Gamma-aminobutyric acid receptor subunit alpha-6	Gamma-aminobutyric acid receptor subunit epsilon	{'weight': 5}
Gamma-aminobutyric acid receptor subunit alpha-6	Gamma-aminobutyric acid receptor subunit beta-3	{'weight': 5}
Gamma-aminobutyric acid receptor subunit alpha-6	NADH-ubiquinone oxidoreductase chain 1	{'weight': 1}
Gamma-aminobutyric acid receptor subunit alpha-6	Gamma-aminobutyric acid receptor subunit gamma-3	{'weight': 5}
Gamma-aminobutyric acid receptor subunit alpha-6	Mitochondrial potassium channel	{'weight': 1}
Gamma-aminobutyric acid receptor subunit alpha-6	Gamma-aminobutyric acid receptor subunit pi	{'weight': 5}
Gamma-aminobutyric acid receptor subunit alpha-6	Gamma-aminobutyric acid receptor subunit gamma-1	{'weight': 5}
Gamma-aminobutyric acid receptor subunit alpha-6	Gamma-aminobutyric acid receptor subunit theta	{'weight': 5}
Gamma-aminobutyric acid receptor subunit alpha-6	Neuronal acetylcholine receptor subunit alpha-4	{'weight': 1}
Gamma-aminobutyric acid receptor subunit alpha-6	Sodium channel protein type 2 subunit alpha	{'weight': 1}
Gamma-aminobutyric acid receptor subunit alpha-6	Neuronal acetylcholine receptor subunit beta-2	{'weight': 1}
Gamma-aminobutyric acid receptor subunit alpha-6	Gamma-aminobutyric acid receptor subunit beta-1	{'weight': 5}
Gamma-aminobutyric acid receptor subunit alpha-6	Gamma-aminobutyric acid receptor subunit beta-2	{'weight': 5}
Gamma-aminobutyric acid receptor subunit alpha-6	Gamma-aminobutyric acid receptor subunit delta	{'weight': 5}
Gamma-aminobutyric acid receptor subunit alpha-6	Gamma-aminobutyric acid receptor subunit gamma-2	{'weight': 5}
Gamma-aminobutyric acid receptor subunit beta-1	Sodium channel protein type 4 subunit alpha	{'weight': 1}
Gamma-aminobutyric acid receptor subunit beta-1	Gamma-aminobutyric acid receptor subunit epsilon	{'weight': 5}
Gamma-aminobutyric acid receptor subunit beta-1	Gamma-aminobutyric acid receptor subunit beta-3	{'weight': 5}
Gamma-aminobutyric acid receptor subunit beta-1	NADH-ubiquinone oxidoreductase chain 1	{'weight': 1}
Gamma-aminobutyric acid receptor subunit beta-1	Gamma-aminobutyric acid receptor subunit gamma-3	{'weight': 5}
Gamma-aminobutyric acid receptor subunit beta-1	Mitochondrial potassium channel	{'weight': 1}
Gamma-aminobutyric acid receptor subunit beta-1	Gamma-aminobutyric acid receptor subunit pi	{'weight': 5}
Gamma-aminobutyric acid receptor subunit beta-1	Gamma-aminobutyric acid receptor subunit gamma-1	{'weight': 5}
Gamma-aminobutyric acid receptor subunit beta-1	Gamma-aminobutyric acid receptor subunit theta	{'weight': 5}
Gamma-aminobutyric acid receptor subunit beta-1	Neuronal acetylcholine receptor subunit alpha-4	{'weight': 1}
Gamma-aminobutyric acid receptor subunit beta-1	Sodium channel protein type 2 subunit alpha	{'weight': 1}
Gamma-aminobutyric acid receptor subunit beta-1	Neuronal acetylcholine receptor subunit beta-2	{'weight': 1}
Gamma-aminobutyric acid receptor subunit beta-1	Gamma-aminobutyric acid receptor subunit beta-2	{'weight': 5}
Gamma-aminobutyric acid receptor subunit beta-1	Gamma-aminobutyric acid receptor subunit delta	{'weight': 5}
Gamma-aminobutyric acid receptor subunit beta-1	Gamma-aminobutyric acid receptor subunit gamma-2	{'weight': 5}
Gamma-aminobutyric acid receptor subunit beta-2	Sodium channel protein type 4 subunit alpha	{'weight': 1}
Gamma-aminobutyric acid receptor subunit beta-2	Gamma-aminobutyric acid receptor subunit epsilon	{'weight': 5}
Gamma-aminobutyric acid receptor subunit beta-2	Gamma-aminobutyric acid receptor subunit beta-3	{'weight': 5}
Gamma-aminobutyric acid receptor subunit beta-2	NADH-ubiquinone oxidoreductase chain 1	{'weight': 1}
Gamma-aminobutyric acid receptor subunit beta-2	Gamma-aminobutyric acid receptor subunit gamma-3	{'weight': 5}
Gamma-aminobutyric acid receptor subunit beta-2	Mitochondrial potassium channel	{'weight': 1}
Gamma-aminobutyric acid receptor subunit beta-2	Gamma-aminobutyric acid receptor subunit pi	{'weight': 5}
Gamma-aminobutyric acid receptor subunit beta-2	Gamma-aminobutyric acid receptor subunit gamma-1	{'weight': 5}
Gamma-aminobutyric acid receptor subunit beta-2	Gamma-aminobutyric acid receptor subunit theta	{'weight': 5}
Gamma-aminobutyric acid receptor subunit beta-2	Neuronal acetylcholine receptor subunit alpha-4	{'weight': 1}
Gamma-aminobutyric acid receptor subunit beta-2	Sodium channel protein type 2 subunit alpha	{'weight': 1}
Gamma-aminobutyric acid receptor subunit beta-2	Neuronal acetylcholine receptor subunit beta-2	{'weight': 1}
Gamma-aminobutyric acid receptor subunit beta-2	Gamma-aminobutyric acid receptor subunit delta	{'weight': 5}
Gamma-aminobutyric acid receptor subunit beta-2	Gamma-aminobutyric acid receptor subunit gamma-2	{'weight': 5}
Gamma-aminobutyric acid receptor subunit beta-3	Sodium channel protein type 4 subunit alpha	{'weight': 1}
Gamma-aminobutyric acid receptor subunit beta-3	Gamma-aminobutyric acid receptor subunit epsilon	{'weight': 5}
Gamma-aminobutyric acid receptor subunit beta-3	NADH-ubiquinone oxidoreductase chain 1	{'weight': 1}
Gamma-aminobutyric acid receptor subunit beta-3	Gamma-aminobutyric acid receptor subunit gamma-3	{'weight': 5}
Gamma-aminobutyric acid receptor subunit beta-3	Mitochondrial potassium channel	{'weight': 1}
Gamma-aminobutyric acid receptor subunit beta-3	Gamma-aminobutyric acid receptor subunit pi	{'weight': 5}
Gamma-aminobutyric acid receptor subunit beta-3	Gamma-aminobutyric acid receptor subunit gamma-1	{'weight': 5}
Gamma-aminobutyric acid receptor subunit beta-3	Gamma-aminobutyric acid receptor subunit theta	{'weight': 5}
Gamma-aminobutyric acid receptor subunit beta-3	Glycine receptor subunit alpha-3	{'weight': 1}
Gamma-aminobutyric acid receptor subunit beta-3	Neuronal acetylcholine receptor subunit alpha-4	{'weight': 1}
Gamma-aminobutyric acid receptor subunit beta-3	Sodium channel protein type 2 subunit alpha	{'weight': 1}
Gamma-aminobutyric acid receptor subunit beta-3	Neuronal acetylcholine receptor subunit beta-2	{'weight': 1}
Gamma-aminobutyric acid receptor subunit beta-3	Gamma-aminobutyric acid receptor subunit delta	{'weight': 5}
Gamma-aminobutyric acid receptor subunit beta-3	Gamma-aminobutyric acid receptor subunit gamma-2	{'weight': 5}
Gamma-aminobutyric acid receptor subunit delta	Sodium channel protein type 4 subunit alpha	{'weight': 1}
Gamma-aminobutyric acid receptor subunit delta	Gamma-aminobutyric acid receptor subunit epsilon	{'weight': 5}
Gamma-aminobutyric acid receptor subunit delta	NADH-ubiquinone oxidoreductase chain 1	{'weight': 1}
Gamma-aminobutyric acid receptor subunit delta	Gamma-aminobutyric acid receptor subunit gamma-3	{'weight': 5}
Gamma-aminobutyric acid receptor subunit delta	Mitochondrial potassium channel	{'weight': 1}
Gamma-aminobutyric acid receptor subunit delta	Gamma-aminobutyric acid receptor subunit pi	{'weight': 5}
Gamma-aminobutyric acid receptor subunit delta	Gamma-aminobutyric acid receptor subunit gamma-1	{'weight': 5}
Gamma-aminobutyric acid receptor subunit delta	Gamma-aminobutyric acid receptor subunit theta	{'weight': 5}
Gamma-aminobutyric acid receptor subunit delta	Neuronal acetylcholine receptor subunit alpha-4	{'weight': 1}
Gamma-aminobutyric acid receptor subunit delta	Sodium channel protein type 2 subunit alpha	{'weight': 1}
Gamma-aminobutyric acid receptor subunit delta	Neuronal acetylcholine receptor subunit beta-2	{'weight': 1}
Gamma-aminobutyric acid receptor subunit delta	Gamma-aminobutyric acid receptor subunit gamma-2	{'weight': 5}
Gamma-aminobutyric acid receptor subunit epsilon	Sodium channel protein type 4 subunit alpha	{'weight': 1}
Gamma-aminobutyric acid receptor subunit epsilon	NADH-ubiquinone oxidoreductase chain 1	{'weight': 1}
Gamma-aminobutyric acid receptor subunit epsilon	Gamma-aminobutyric acid receptor subunit gamma-3	{'weight': 5}
Gamma-aminobutyric acid receptor subunit epsilon	Mitochondrial potassium channel	{'weight': 1}
Gamma-aminobutyric acid receptor subunit epsilon	Gamma-aminobutyric acid receptor subunit pi	{'weight': 5}
Gamma-aminobutyric acid receptor subunit epsilon	Gamma-aminobutyric acid receptor subunit gamma-1	{'weight': 5}
Gamma-aminobutyric acid receptor subunit epsilon	Gamma-aminobutyric acid receptor subunit theta	{'weight': 5}
Gamma-aminobutyric acid receptor subunit epsilon	Neuronal acetylcholine receptor subunit alpha-4	{'weight': 1}
Gamma-aminobutyric acid receptor subunit epsilon	Sodium channel protein type 2 subunit alpha	{'weight': 1}
Gamma-aminobutyric acid receptor subunit epsilon	Neuronal acetylcholine receptor subunit beta-2	{'weight': 1}
Gamma-aminobutyric acid receptor subunit epsilon	Gamma-aminobutyric acid receptor subunit gamma-2	{'weight': 5}
Gamma-aminobutyric acid receptor subunit gamma-1	Sodium channel protein type 4 subunit alpha	{'weight': 1}
Gamma-aminobutyric acid receptor subunit gamma-1	NADH-ubiquinone oxidoreductase chain 1	{'weight': 1}
Gamma-aminobutyric acid receptor subunit gamma-1	Gamma-aminobutyric acid receptor subunit gamma-3	{'weight': 5}
Gamma-aminobutyric acid receptor subunit gamma-1	Mitochondrial potassium channel	{'weight': 1}
Gamma-aminobutyric acid receptor subunit gamma-1	Gamma-aminobutyric acid receptor subunit pi	{'weight': 5}
Gamma-aminobutyric acid receptor subunit gamma-1	Gamma-aminobutyric acid receptor subunit theta	{'weight': 5}
Gamma-aminobutyric acid receptor subunit gamma-1	Neuronal acetylcholine receptor subunit alpha-4	{'weight': 1}
Gamma-aminobutyric acid receptor subunit gamma-1	Sodium channel protein type 2 subunit alpha	{'weight': 1}
Gamma-aminobutyric acid receptor subunit gamma-1	Neuronal acetylcholine receptor subunit beta-2	{'weight': 1}
Gamma-aminobutyric acid receptor subunit gamma-1	Gamma-aminobutyric acid receptor subunit gamma-2	{'weight': 5}
Gamma-aminobutyric acid receptor subunit gamma-2	Sodium channel protein type 4 subunit alpha	{'weight': 1}
Gamma-aminobutyric acid receptor subunit gamma-2	NADH-ubiquinone oxidoreductase chain 1	{'weight': 1}
Gamma-aminobutyric acid receptor subunit gamma-2	Gamma-aminobutyric acid receptor subunit gamma-3	{'weight': 5}
Gamma-aminobutyric acid receptor subunit gamma-2	Mitochondrial potassium channel	{'weight': 1}
Gamma-aminobutyric acid receptor subunit gamma-2	Gamma-aminobutyric acid receptor subunit pi	{'weight': 5}
Gamma-aminobutyric acid receptor subunit gamma-2	Gamma-aminobutyric acid receptor subunit theta	{'weight': 5}
Gamma-aminobutyric acid receptor subunit gamma-2	Neuronal acetylcholine receptor subunit alpha-4	{'weight': 1}
Gamma-aminobutyric acid receptor subunit gamma-2	Sodium channel protein type 2 subunit alpha	{'weight': 1}
Gamma-aminobutyric acid receptor subunit gamma-2	Neuronal acetylcholine receptor subunit beta-2	{'weight': 1}
Gamma-aminobutyric acid receptor subunit gamma-3	Sodium channel protein type 4 subunit alpha	{'weight': 1}
Gamma-aminobutyric acid receptor subunit gamma-3	NADH-ubiquinone oxidoreductase chain 1	{'weight': 1}
Gamma-aminobutyric acid receptor subunit gamma-3	Mitochondrial potassium channel	{'weight': 1}
Gamma-aminobutyric acid receptor subunit gamma-3	Gamma-aminobutyric acid receptor subunit pi	{'weight': 5}
Gamma-aminobutyric acid receptor subunit gamma-3	Gamma-aminobutyric acid receptor subunit theta	{'weight': 5}
Gamma-aminobutyric acid receptor subunit gamma-3	Neuronal acetylcholine receptor subunit alpha-4	{'weight': 1}
Gamma-aminobutyric acid receptor subunit gamma-3	Sodium channel protein type 2 subunit alpha	{'weight': 1}
Gamma-aminobutyric acid receptor subunit gamma-3	Neuronal acetylcholine receptor subunit beta-2	{'weight': 1}
Gamma-aminobutyric acid receptor subunit pi	Sodium channel protein type 4 subunit alpha	{'weight': 1}
Gamma-aminobutyric acid receptor subunit pi	NADH-ubiquinone oxidoreductase chain 1	{'weight': 1}
Gamma-aminobutyric acid receptor subunit pi	Mitochondrial potassium channel	{'weight': 1}
Gamma-aminobutyric acid receptor subunit pi	Gamma-aminobutyric acid receptor subunit theta	{'weight': 5}
Gamma-aminobutyric acid receptor subunit pi	Neuronal acetylcholine receptor subunit alpha-4	{'weight': 1}
Gamma-aminobutyric acid receptor subunit pi	Sodium channel protein type 2 subunit alpha	{'weight': 1}
Gamma-aminobutyric acid receptor subunit pi	Neuronal acetylcholine receptor subunit beta-2	{'weight': 1}
Gamma-aminobutyric acid receptor subunit theta	Sodium channel protein type 4 subunit alpha	{'weight': 1}
Gamma-aminobutyric acid receptor subunit theta	NADH-ubiquinone oxidoreductase chain 1	{'weight': 1}
Gamma-aminobutyric acid receptor subunit theta	Mitochondrial potassium channel	{'weight': 1}
Gamma-aminobutyric acid receptor subunit theta	Neuronal acetylcholine receptor subunit alpha-4	{'weight': 1}
Gamma-aminobutyric acid receptor subunit theta	Sodium channel protein type 2 subunit alpha	{'weight': 1}
Gamma-aminobutyric acid receptor subunit theta	Neuronal acetylcholine receptor subunit beta-2	{'weight': 1}
Neuronal acetylcholine receptor subunit alpha-4	Beclin-1	{'weight': 1}
Neuronal acetylcholine receptor subunit alpha-4	G-protein coupled estrogen receptor 1	{'weight': 1}
Neuronal acetylcholine receptor subunit alpha-4	Nuclear receptor subfamily 1 group I member 2	{'weight': 1}
Neuronal acetylcholine receptor subunit alpha-4	ATP synthase subunit a	{'weight': 1}
Neuronal acetylcholine receptor subunit alpha-4	Neuronal acetylcholine receptor subunit beta-2	{'weight': 1}
Neuronal acetylcholine receptor subunit alpha-4	Estrogen receptor beta	{'weight': 1}
Ribosyldihydronicotinamide dehydrogenase [quinone]	Nuclear receptor subfamily 1 group I member 3	{'weight': 1}
Ribosyldihydronicotinamide dehydrogenase [quinone]	RAC-alpha serine/threonine-protein kinase	{'weight': 1}
Ribosyldihydronicotinamide dehydrogenase [quinone]	Actin, cytoplasmic 1	{'weight': 1}
Ribosyldihydronicotinamide dehydrogenase [quinone]	Far upstream element-binding protein 2	{'weight': 1}
Ribosyldihydronicotinamide dehydrogenase [quinone]	Carbonyl reductase [NADPH] 1	{'weight': 2}
Ribosyldihydronicotinamide dehydrogenase [quinone]	Serine/threonine-protein kinase 17B	{'weight': 1}
Ribosyldihydronicotinamide dehydrogenase [quinone]	Nuclear receptor ROR-beta	{'weight': 1}
Ribosyldihydronicotinamide dehydrogenase [quinone]	Acetylserotonin O-methyltransferase	{'weight': 1}
Ribosyldihydronicotinamide dehydrogenase [quinone]	Eukaryotic translation initiation factor 3 subunit F	{'weight': 1}
Ribosyldihydronicotinamide dehydrogenase [quinone]	Splicing factor 3B subunit 3	{'weight': 1}
Ribosyldihydronicotinamide dehydrogenase [quinone]	Integrin beta-3	{'weight': 1}
Ribosyldihydronicotinamide dehydrogenase [quinone]	NAD-dependent protein deacetylase sirtuin-1	{'weight': 1}
Ribosyldihydronicotinamide dehydrogenase [quinone]	Myeloperoxidase	{'weight': 1}
Ribosyldihydronicotinamide dehydrogenase [quinone]	Casein kinase II subunit beta	{'weight': 1}
Ribosyldihydronicotinamide dehydrogenase [quinone]	Ubiquitin-like modifier-activating enzyme 1	{'weight': 1}
Ribosyldihydronicotinamide dehydrogenase [quinone]	Serine/threonine-protein kinase pim-1	{'weight': 1}
Ribosyldihydronicotinamide dehydrogenase [quinone]	Melatonin receptor type 1A	{'weight': 2}
Ribosyldihydronicotinamide dehydrogenase [quinone]	Arachidonate 15-lipoxygenase	{'weight': 1}
Ribosyldihydronicotinamide dehydrogenase [quinone]	Tyrosine--tRNA ligase, cytoplasmic	{'weight': 1}
Ribosyldihydronicotinamide dehydrogenase [quinone]	CCAAT/enhancer-binding protein beta	{'weight': 1}
Ribosyldihydronicotinamide dehydrogenase [quinone]	Prostaglandin G/H synthase 1	{'weight': 1}
Ribosyldihydronicotinamide dehydrogenase [quinone]	Vitamin K epoxide reductase complex subunit 1-like protein 1	{'weight': 1}
Ribosyldihydronicotinamide dehydrogenase [quinone]	Tyrosine-protein kinase HCK	{'weight': 1}
Ribosyldihydronicotinamide dehydrogenase [quinone]	Casein kinase II subunit alpha	{'weight': 2}
Ribosyldihydronicotinamide dehydrogenase [quinone]	Vitamin K-dependent protein C	{'weight': 1}
Ribosyldihydronicotinamide dehydrogenase [quinone]	Calreticulin	{'weight': 1}
Ribosyldihydronicotinamide dehydrogenase [quinone]	Solute carrier family 2, facilitated glucose transporter member 1	{'weight': 1}
Ribosyldihydronicotinamide dehydrogenase [quinone]	Keratin, type II cytoskeletal 7	{'weight': 1}
Ribosyldihydronicotinamide dehydrogenase [quinone]	Prothrombin	{'weight': 1}
Ribosyldihydronicotinamide dehydrogenase [quinone]	RuvB-like 2	{'weight': 1}
Ribosyldihydronicotinamide dehydrogenase [quinone]	Alpha-synuclein	{'weight': 1}
Ribosyldihydronicotinamide dehydrogenase [quinone]	Aryl hydrocarbon receptor	{'weight': 2}
Ribosyldihydronicotinamide dehydrogenase [quinone]	Heat shock-related 70 kDa protein 2	{'weight': 1}
Ribosyldihydronicotinamide dehydrogenase [quinone]	Cytochrome P450 1B1	{'weight': 1}
Ribosyldihydronicotinamide dehydrogenase [quinone]	ATP synthase subunit gamma, mitochondrial	{'weight': 1}
Ribosyldihydronicotinamide dehydrogenase [quinone]	Arachidonate 5-lipoxygenase	{'weight': 1}
Ribosyldihydronicotinamide dehydrogenase [quinone]	HTH-type transcriptional regulator TtgR	{'weight': 1}
Ribosyldihydronicotinamide dehydrogenase [quinone]	ATP synthase subunit alpha, mitochondrial	{'weight': 1}
Ribosyldihydronicotinamide dehydrogenase [quinone]	3-hydroxyisobutyryl-CoA hydrolase, mitochondrial	{'weight': 1}
Ribosyldihydronicotinamide dehydrogenase [quinone]	3-hydroxyacyl-[acyl-carrier-protein] dehydratase FabZ	{'weight': 1}
Ribosyldihydronicotinamide dehydrogenase [quinone]	Nuclear receptor subfamily 1 group I member 2	{'weight': 2}
Ribosyldihydronicotinamide dehydrogenase [quinone]	Melatonin receptor type 1B	{'weight': 2}
Ribosyldihydronicotinamide dehydrogenase [quinone]	Vitamin K epoxide reductase complex subunit 1	{'weight': 1}
Ribosyldihydronicotinamide dehydrogenase [quinone]	Heat shock protein HSP 90-alpha	{'weight': 1}
Ribosyldihydronicotinamide dehydrogenase [quinone]	C-type lectin domain family 14 member A	{'weight': 1}
Ribosyldihydronicotinamide dehydrogenase [quinone]	Integrin alpha-5	{'weight': 1}
Ribosyldihydronicotinamide dehydrogenase [quinone]	Estrogen receptor beta	{'weight': 1}
Ribosyldihydronicotinamide dehydrogenase [quinone]	Eosinophil peroxidase	{'weight': 1}
Ribosyldihydronicotinamide dehydrogenase [quinone]	UDP-glucuronosyltransferase 3A1	{'weight': 1}
Ribosyldihydronicotinamide dehydrogenase [quinone]	NAD(P)H dehydrogenase [quinone] 1	{'weight': 1}
Ribosyldihydronicotinamide dehydrogenase [quinone]	Peroxisome proliferator-activated receptor alpha	{'weight': 1}
Ribosyldihydronicotinamide dehydrogenase [quinone]	Vitamin K-dependent gamma-carboxylase	{'weight': 1}
Ribosyldihydronicotinamide dehydrogenase [quinone]	Phosphatidylinositol 4-kinase type 2-beta	{'weight': 1}
Ribosyldihydronicotinamide dehydrogenase [quinone]	Coagulation factor IX	{'weight': 1}
Ribosyldihydronicotinamide dehydrogenase [quinone]	Amyloid beta A4 protein	{'weight': 1}
Ribosyldihydronicotinamide dehydrogenase [quinone]	Osteocalcin	{'weight': 1}
Ribosyldihydronicotinamide dehydrogenase [quinone]	ATP synthase subunit beta, mitochondrial	{'weight': 1}
Ribosyldihydronicotinamide dehydrogenase [quinone]	Vitamin K-dependent protein S	{'weight': 1}
Ribosyldihydronicotinamide dehydrogenase [quinone]	Phosphatidylinositol 4,5-bisphosphate 3-kinase catalytic subunit gamma isoform	{'weight': 1}
Ribosyldihydronicotinamide dehydrogenase [quinone]	Prostaglandin G/H synthase 2	{'weight': 1}
Casein kinase II subunit alpha	Atypical kinase COQ8B, mitochondrial	{'weight': 1}
Casein kinase II subunit alpha	Cyclin-dependent kinase 16	{'weight': 1}
Casein kinase II subunit alpha	Serine/threonine-protein kinase 26	{'weight': 1}
Casein kinase II subunit alpha	Serine/threonine-protein kinase 10	{'weight': 1}
Casein kinase II subunit alpha	RAC-alpha serine/threonine-protein kinase	{'weight': 1}
Casein kinase II subunit alpha	Tyrosine-protein kinase receptor TYRO3	{'weight': 1}
Casein kinase II subunit alpha	Calcium/calmodulin-dependent protein kinase type 1G	{'weight': 1}
Casein kinase II subunit alpha	BMP-2-inducible protein kinase	{'weight': 1}
Casein kinase II subunit alpha	Protein kinase C theta type	{'weight': 1}
Casein kinase II subunit alpha	Dual specificity testis-specific protein kinase 1	{'weight': 1}
Casein kinase II subunit alpha	Calcium/calmodulin-dependent protein kinase type II subunit beta	{'weight': 1}
Casein kinase II subunit alpha	Serine/threonine-protein kinase Nek9	{'weight': 1}
Casein kinase II subunit alpha	Fibroblast growth factor receptor 3	{'weight': 1}
Casein kinase II subunit alpha	Ephrin type-A receptor 3	{'weight': 1}
Casein kinase II subunit alpha	Serine/threonine-protein kinase TBK1	{'weight': 1}
Casein kinase II subunit alpha	Equilibrative nucleoside transporter 1	{'weight': 1}
Casein kinase II subunit alpha	Splicing factor 3B subunit 3	{'weight': 1}
Casein kinase II subunit alpha	Ribosomal protein S6 kinase alpha-6	{'weight': 1}
Casein kinase II subunit alpha	Interleukin-1 receptor-associated kinase 1	{'weight': 1}
Casein kinase II subunit alpha	Ubiquitin-like modifier-activating enzyme 1	{'weight': 1}
Casein kinase II subunit alpha	Serine/threonine-protein kinase DCLK1	{'weight': 1}
Casein kinase II subunit alpha	Serine/threonine-protein kinase PAK 1	{'weight': 1}
Casein kinase II subunit alpha	Dual specificity tyrosine-phosphorylation-regulated kinase 1A	{'weight': 1}
Casein kinase II subunit alpha	CCAAT/enhancer-binding protein beta	{'weight': 1}
Casein kinase II subunit alpha	Insulin receptor-related protein	{'weight': 1}
Casein kinase II subunit alpha	Inhibitor of nuclear factor kappa-B kinase subunit beta	{'weight': 1}
Casein kinase II subunit alpha	Serine/threonine-protein kinase TAO2	{'weight': 1}
Casein kinase II subunit alpha	Leukocyte tyrosine kinase receptor	{'weight': 1}
Casein kinase II subunit alpha	Tyrosine-protein kinase SYK	{'weight': 1}
Casein kinase II subunit alpha	NUAK family SNF1-like kinase 1	{'weight': 1}
Casein kinase II subunit alpha	Calcium/calmodulin-dependent protein kinase type II subunit gamma	{'weight': 1}
Casein kinase II subunit alpha	Ephrin type-A receptor 5	{'weight': 1}
Casein kinase II subunit alpha	Adenosine receptor A3	{'weight': 1}
Casein kinase II subunit alpha	Serine/threonine-protein kinase 32A	{'weight': 1}
Casein kinase II subunit alpha	Aryl hydrocarbon receptor	{'weight': 2}
Casein kinase II subunit alpha	Interferon-induced, double-stranded RNA-activated protein kinase	{'weight': 1}
Casein kinase II subunit alpha	Activin receptor type-1	{'weight': 1}
Casein kinase II subunit alpha	Serine/threonine-protein kinase Nek1	{'weight': 1}
Casein kinase II subunit alpha	Serine/threonine-protein kinase Chk2	{'weight': 1}
Casein kinase II subunit alpha	Serine/threonine-protein kinase PAK 5	{'weight': 1}
Casein kinase II subunit alpha	Serine/threonine-protein kinase TAO1	{'weight': 1}
Casein kinase II subunit alpha	cAMP-dependent protein kinase catalytic subunit alpha	{'weight': 1}
Casein kinase II subunit alpha	Serine/threonine-protein kinase PLK4	{'weight': 1}
Casein kinase II subunit alpha	HTH-type transcriptional regulator TtgR	{'weight': 1}
Casein kinase II subunit alpha	Mitogen-activated protein kinase kinase kinase kinase 1	{'weight': 1}
Casein kinase II subunit alpha	ATP synthase subunit alpha, mitochondrial	{'weight': 1}
Casein kinase II subunit alpha	Mitogen-activated protein kinase kinase kinase MLT	{'weight': 1}
Casein kinase II subunit alpha	Mitogen-activated protein kinase kinase kinase 2	{'weight': 1}
Casein kinase II subunit alpha	Nuclear receptor subfamily 1 group I member 2	{'weight': 2}
Casein kinase II subunit alpha	Calcium/calmodulin-dependent protein kinase kinase 2	{'weight': 1}
Casein kinase II subunit alpha	cGMP-dependent protein kinase 2	{'weight': 1}
Casein kinase II subunit alpha	cAMP-dependent protein kinase catalytic subunit beta	{'weight': 1}
Casein kinase II subunit alpha	Dual specificity mitogen-activated protein kinase kinase 2	{'weight': 1}
Casein kinase II subunit alpha	Leucine-rich repeat serine/threonine-protein kinase 2	{'weight': 1}
Casein kinase II subunit alpha	Serine/threonine-protein kinase Nek5	{'weight': 1}
Casein kinase II subunit alpha	Citron Rho-interacting kinase	{'weight': 1}
Casein kinase II subunit alpha	Protein kinase C gamma type	{'weight': 1}
Casein kinase II subunit alpha	5'-AMP-activated protein kinase subunit beta-1	{'weight': 1}
Casein kinase II subunit alpha	Dual specificity protein kinase CLK1	{'weight': 1}
Casein kinase II subunit alpha	Cyclin-dependent kinase-like 1	{'weight': 1}
Casein kinase II subunit alpha	Cathepsin S	{'weight': 1}
Casein kinase II subunit alpha	Calcium/calmodulin-dependent protein kinase type II subunit alpha	{'weight': 1}
Casein kinase II subunit alpha	Ephrin type-A receptor 1	{'weight': 1}
Casein kinase II subunit alpha	Dual specificity protein kinase CLK4	{'weight': 1}
Casein kinase II subunit alpha	Serine/threonine-protein kinase ULK3	{'weight': 1}
Casein kinase II subunit alpha	Ephrin type-A receptor 8	{'weight': 1}
Casein kinase II subunit alpha	Interleukin-1 receptor-associated kinase 4	{'weight': 1}
Casein kinase II subunit alpha	Tyrosine-protein kinase Fyn	{'weight': 1}
Casein kinase II subunit alpha	5'-AMP-activated protein kinase subunit gamma-2	{'weight': 1}
Casein kinase II subunit alpha	Muscle, skeletal receptor tyrosine-protein kinase	{'weight': 1}
Casein kinase II subunit alpha	Membrane-associated tyrosine- and threonine-specific cdc2-inhibitory kinase	{'weight': 1}
Casein kinase II subunit alpha	5'-AMP-activated protein kinase subunit gamma-3	{'weight': 1}
Casein kinase II subunit alpha	Phosphatidylinositol 4,5-bisphosphate 3-kinase catalytic subunit gamma isoform	{'weight': 2}
Casein kinase II subunit alpha	Tyrosine-protein kinase Yes	{'weight': 1}
Casein kinase II subunit alpha	SNF-related serine/threonine-protein kinase	{'weight': 1}
Casein kinase II subunit alpha	RAF proto-oncogene serine/threonine-protein kinase	{'weight': 1}
Casein kinase II subunit alpha	Homeodomain-interacting protein kinase 3	{'weight': 1}
Casein kinase II subunit alpha	Macrophage-stimulating protein receptor	{'weight': 1}
Casein kinase II subunit alpha	Serine/threonine-protein kinase TAO3	{'weight': 1}
Casein kinase II subunit alpha	Far upstream element-binding protein 2	{'weight': 1}
Casein kinase II subunit alpha	Actin, cytoplasmic 1	{'weight': 1}
Casein kinase II subunit alpha	Dual specificity protein kinase CLK3	{'weight': 1}
Casein kinase II subunit alpha	Serine/threonine-protein kinase MARK2	{'weight': 1}
Casein kinase II subunit alpha	Carbonyl reductase [NADPH] 1	{'weight': 2}
Casein kinase II subunit alpha	Eukaryotic translation initiation factor 2-alpha kinase 1	{'weight': 1}
Casein kinase II subunit alpha	Hepatocyte growth factor receptor	{'weight': 1}
Casein kinase II subunit alpha	Calcium/calmodulin-dependent protein kinase kinase 1	{'weight': 1}
Casein kinase II subunit alpha	Serine/threonine-protein kinase PLK1	{'weight': 1}
Casein kinase II subunit alpha	TGF-beta receptor type-1	{'weight': 1}
Casein kinase II subunit alpha	STE20/SPS1-related proline-alanine-rich protein kinase	{'weight': 1}
Casein kinase II subunit alpha	Tyrosine-protein kinase Lyn	{'weight': 1}
Casein kinase II subunit alpha	BDNF/NT-3 growth factors receptor	{'weight': 1}
Casein kinase II subunit alpha	5'-AMP-activated protein kinase subunit beta-2	{'weight': 1}
Casein kinase II subunit alpha	Atypical kinase COQ8A, mitochondrial	{'weight': 1}
Casein kinase II subunit alpha	Dual specificity mitogen-activated protein kinase kinase 5	{'weight': 1}
Casein kinase II subunit alpha	Mitogen-activated protein kinase kinase kinase 4	{'weight': 1}
Casein kinase II subunit alpha	Mitogen-activated protein kinase 4	{'weight': 1}
Casein kinase II subunit alpha	Maternal embryonic leucine zipper kinase	{'weight': 1}
Casein kinase II subunit alpha	NAD-dependent protein deacetylase sirtuin-1	{'weight': 1}
Casein kinase II subunit alpha	Misshapen-like kinase 1	{'weight': 1}
Casein kinase II subunit alpha	Protein kinase C iota type	{'weight': 1}
Casein kinase II subunit alpha	Serine/threonine-protein kinase PLK2	{'weight': 1}
Casein kinase II subunit alpha	Serine/threonine-protein kinase MARK1	{'weight': 1}
Casein kinase II subunit alpha	Focal adhesion kinase 1	{'weight': 1}
Casein kinase II subunit alpha	Serine/threonine-protein kinase pim-1	{'weight': 2}
Casein kinase II subunit alpha	Serine/threonine-protein kinase 16	{'weight': 1}
Casein kinase II subunit alpha	Serine/threonine-protein kinase RIO3	{'weight': 1}
Casein kinase II subunit alpha	Prostaglandin G/H synthase 1	{'weight': 1}
Casein kinase II subunit alpha	Fibroblast growth factor receptor 2	{'weight': 1}
Casein kinase II subunit alpha	Non-receptor tyrosine-protein kinase TNK1	{'weight': 1}
Casein kinase II subunit alpha	Solute carrier family 2, facilitated glucose transporter member 1	{'weight': 1}
Casein kinase II subunit alpha	Ephrin type-B receptor 6	{'weight': 1}
Casein kinase II subunit alpha	Tyrosine-protein kinase Fer	{'weight': 1}
Casein kinase II subunit alpha	Myosin light chain kinase 3	{'weight': 1}
Casein kinase II subunit alpha	Heat shock-related 70 kDa protein 2	{'weight': 1}
Casein kinase II subunit alpha	Serine/threonine-protein kinase 35	{'weight': 1}
Casein kinase II subunit alpha	Cytochrome P450 1B1	{'weight': 1}
Casein kinase II subunit alpha	Phosphatidylinositol 4,5-bisphosphate 3-kinase catalytic subunit delta isoform	{'weight': 1}
Casein kinase II subunit alpha	Activated CDC42 kinase 1	{'weight': 1}
Casein kinase II subunit alpha	Serine/threonine-protein kinase PAK 2	{'weight': 1}
Casein kinase II subunit alpha	ATP synthase subunit gamma, mitochondrial	{'weight': 1}
Casein kinase II subunit alpha	Arachidonate 5-lipoxygenase	{'weight': 2}
Casein kinase II subunit alpha	Dual specificity protein kinase TTK	{'weight': 1}
Casein kinase II subunit alpha	3-hydroxyacyl-[acyl-carrier-protein] dehydratase FabZ	{'weight': 1}
Casein kinase II subunit alpha	Serine/threonine-protein kinase ULK2	{'weight': 1}
Casein kinase II subunit alpha	Insulin receptor	{'weight': 1}
Casein kinase II subunit alpha	Mitogen-activated protein kinase kinase kinase 3	{'weight': 1}
Casein kinase II subunit alpha	Myosin light chain kinase family member 4	{'weight': 1}
Casein kinase II subunit alpha	Serine/threonine-protein kinase SIK1	{'weight': 1}
Casein kinase II subunit alpha	Phosphatidylinositol 4-phosphate 3-kinase C2 domain-containing subunit beta	{'weight': 1}
Casein kinase II subunit alpha	Angiopoietin-1 receptor	{'weight': 1}
Casein kinase II subunit alpha	Tyrosine-protein kinase CSK	{'weight': 1}
Casein kinase II subunit alpha	Ribosomal protein S6 kinase alpha-3	{'weight': 1}
Casein kinase II subunit alpha	Proto-oncogene tyrosine-protein kinase ROS	{'weight': 1}
Casein kinase II subunit alpha	UDP-glucuronosyltransferase 3A1	{'weight': 1}
Casein kinase II subunit alpha	Serine/threonine-protein kinase mTOR	{'weight': 1}
Casein kinase II subunit alpha	Myosin-IIIa	{'weight': 1}
Casein kinase II subunit alpha	Phosphatidylinositol 5-phosphate 4-kinase type-2 beta	{'weight': 1}
Casein kinase II subunit alpha	Serine/threonine-protein kinase Chk1	{'weight': 1}
Casein kinase II subunit alpha	Serine/threonine-protein kinase Nek4	{'weight': 1}
Casein kinase II subunit alpha	Serine/threonine-protein kinase RIO1	{'weight': 1}
Casein kinase II subunit alpha	Phosphatidylinositol 4-kinase type 2-beta	{'weight': 1}
Casein kinase II subunit alpha	Serine/threonine-protein kinase 3	{'weight': 1}
Casein kinase II subunit alpha	Receptor-interacting serine/threonine-protein kinase 1	{'weight': 1}
Casein kinase II subunit alpha	Death-associated protein kinase 2	{'weight': 1}
Casein kinase II subunit alpha	ATP synthase subunit beta, mitochondrial	{'weight': 1}
Casein kinase II subunit alpha	Tyrosine-protein kinase ZAP-70	{'weight': 1}
Casein kinase II subunit alpha	Calcium/calmodulin-dependent protein kinase type 1	{'weight': 1}
Casein kinase II subunit alpha	Mitogen-activated protein kinase kinase kinase 1	{'weight': 1}
Casein kinase II subunit alpha	Prostaglandin G/H synthase 2	{'weight': 1}
Casein kinase II subunit alpha	Serine/threonine-protein kinase tousled-like 1	{'weight': 1}
Casein kinase II subunit alpha	Nuclear receptor subfamily 1 group I member 3	{'weight': 1}
Casein kinase II subunit alpha	MAP kinase-interacting serine/threonine-protein kinase 2	{'weight': 1}
Casein kinase II subunit alpha	Serine/threonine-protein kinase PAK 3	{'weight': 1}
Casein kinase II subunit alpha	Dual specificity protein kinase CLK2	{'weight': 1}
Casein kinase II subunit alpha	TRAF2 and NCK-interacting protein kinase	{'weight': 1}
Casein kinase II subunit alpha	Wee1-like protein kinase	{'weight': 1}
Casein kinase II subunit alpha	Myosin light chain kinase 2, skeletal/cardiac muscle	{'weight': 1}
Casein kinase II subunit alpha	Discoidin domain-containing receptor 2	{'weight': 1}
Casein kinase II subunit alpha	Serine/threonine-protein kinase PLK3	{'weight': 1}
Casein kinase II subunit alpha	Mitogen-activated protein kinase kinase kinase 9	{'weight': 1}
Casein kinase II subunit alpha	Ephrin type-B receptor 4	{'weight': 1}
Casein kinase II subunit alpha	Serine/threonine-protein kinase 17B	{'weight': 2}
Casein kinase II subunit alpha	Myosin light chain kinase, smooth muscle	{'weight': 1}
Casein kinase II subunit alpha	Glycogen synthase kinase-3 alpha	{'weight': 1}
Casein kinase II subunit alpha	Fatty-acid amide hydrolase 1	{'weight': 1}
Casein kinase II subunit alpha	Microtubule-associated serine/threonine-protein kinase 1	{'weight': 1}
Casein kinase II subunit alpha	Mitogen-activated protein kinase 13	{'weight': 1}
Casein kinase II subunit alpha	Ankyrin repeat and protein kinase domain-containing protein 1	{'weight': 1}
Casein kinase II subunit alpha	Serine/threonine-protein kinase Nek2	{'weight': 1}
Casein kinase II subunit alpha	Aurora kinase C	{'weight': 1}
Casein kinase II subunit alpha	Serine/threonine-protein kinase DCLK2	{'weight': 1}
Casein kinase II subunit alpha	Rho-associated protein kinase 2	{'weight': 1}
Casein kinase II subunit alpha	eIF-2-alpha kinase GCN2	{'weight': 1}
Casein kinase II subunit alpha	Casein kinase I isoform alpha	{'weight': 1}
Casein kinase II subunit alpha	Kappa-casein	{'weight': 1}
Casein kinase II subunit alpha	Mitogen-activated protein kinase 10	{'weight': 1}
Casein kinase II subunit alpha	Serine/threonine-protein kinase SIK2	{'weight': 1}
Casein kinase II subunit alpha	Mitogen-activated protein kinase 14	{'weight': 1}
Casein kinase II subunit alpha	Melatonin receptor type 1A	{'weight': 1}
Casein kinase II subunit alpha	Mitogen-activated protein kinase kinase kinase 6	{'weight': 1}
Casein kinase II subunit alpha	Serine/threonine-protein kinase ICK	{'weight': 1}
Casein kinase II subunit alpha	Tyrosine-protein kinase Mer	{'weight': 1}
Casein kinase II subunit alpha	LIM domain kinase 1	{'weight': 1}
Casein kinase II subunit alpha	Tyrosine--tRNA ligase, cytoplasmic	{'weight': 1}
Casein kinase II subunit alpha	Arachidonate 15-lipoxygenase	{'weight': 1}
Casein kinase II subunit alpha	Calcium-dependent protein kinase 1	{'weight': 1}
Casein kinase II subunit alpha	Phosphatidylinositol 4-kinase beta	{'weight': 1}
Casein kinase II subunit alpha	Serine/threonine-protein kinase Nek11	{'weight': 1}
Casein kinase II subunit alpha	Serine/threonine-protein kinase ULK1	{'weight': 1}
Casein kinase II subunit alpha	ALK tyrosine kinase receptor	{'weight': 1}
Casein kinase II subunit alpha	Cyclin-G-associated kinase	{'weight': 1}
Casein kinase II subunit alpha	Peripheral plasma membrane protein CASK	{'weight': 1}
Casein kinase II subunit alpha	Serine/threonine-protein kinase N1	{'weight': 1}
Casein kinase II subunit alpha	Serine/threonine-protein kinase 17A	{'weight': 1}
Casein kinase II subunit alpha	Protein kinase C delta type	{'weight': 1}
Casein kinase II subunit alpha	Phosphatidylinositol 5-phosphate 4-kinase type-2 gamma	{'weight': 1}
Casein kinase II subunit alpha	5'-AMP-activated protein kinase catalytic subunit alpha-2	{'weight': 1}
Casein kinase II subunit alpha	Serine/threonine-protein kinase PAK 6	{'weight': 1}
Casein kinase II subunit alpha	Ephrin type-B receptor 1	{'weight': 1}
Casein kinase II subunit alpha	Serine/threonine-protein kinase PknB	{'weight': 1}
Casein kinase II subunit alpha	Tyrosine-protein kinase receptor Tie-1	{'weight': 1}
Casein kinase II subunit alpha	Mitogen-activated protein kinase kinase kinase kinase 3	{'weight': 1}
Casein kinase II subunit alpha	NUAK family SNF1-like kinase 2	{'weight': 1}
Casein kinase II subunit alpha	Estrogen receptor beta	{'weight': 1}
Casein kinase II subunit alpha	Calcium/calmodulin-dependent protein kinase type II subunit delta	{'weight': 1}
Casein kinase II subunit alpha	Vascular endothelial growth factor receptor 1	{'weight': 1}
Casein kinase II subunit alpha	Proto-oncogene tyrosine-protein kinase receptor Ret	{'weight': 1}
Casein kinase II subunit alpha	UDP-glucuronosyltransferase 1-1	{'weight': 1}
Casein kinase II subunit alpha	Ephrin type-B receptor 2	{'weight': 1}
Casein kinase II subunit alpha	Cyclin-dependent kinase 4	{'weight': 1}
Casein kinase II subunit alpha	Serine/threonine-protein kinase PRP4 homolog	{'weight': 1}
Casein kinase II subunit alpha	Uncharacterized serine/threonine-protein kinase SBK3	{'weight': 1}
Casein kinase II subunit alpha	Calcium/calmodulin-dependent protein kinase type 1D	{'weight': 1}
Casein kinase II subunit alpha	Proto-oncogene tyrosine-protein kinase Src	{'weight': 1}
Casein kinase II subunit alpha	Serine/threonine-protein kinase Nek3	{'weight': 1}
Casein kinase II subunit alpha	Abelson tyrosine-protein kinase 2	{'weight': 1}
Casein kinase II subunit alpha	Serine/threonine-protein kinase SIK3	{'weight': 1}
Casein kinase II subunit alpha	Megakaryocyte-associated tyrosine-protein kinase	{'weight': 1}
Casein kinase II subunit alpha	5'-AMP-activated protein kinase subunit gamma-1	{'weight': 1}
Casein kinase II subunit alpha	NT-3 growth factor receptor	{'weight': 1}
Casein kinase II subunit alpha	Mitogen-activated protein kinase kinase kinase 19	{'weight': 1}
Casein kinase II subunit alpha	MAP kinase-interacting serine/threonine-protein kinase 1	{'weight': 1}
Casein kinase II subunit alpha	Ephrin type-A receptor 6	{'weight': 1}
Casein kinase II subunit alpha	Mitogen-activated protein kinase 9	{'weight': 1}
Casein kinase II subunit alpha	AP2-associated protein kinase 1	{'weight': 1}
Casein kinase II subunit alpha	Mitogen-activated protein kinase kinase kinase kinase 2	{'weight': 1}
Casein kinase II subunit alpha	5'-AMP-activated protein kinase catalytic subunit alpha-1	{'weight': 1}
Casein kinase II subunit alpha	Bone morphogenetic protein receptor type-1B	{'weight': 1}
Casein kinase II subunit alpha	Tyrosine-protein kinase Fes/Fps	{'weight': 1}
Casein kinase II subunit alpha	MAP/microtubule affinity-regulating kinase 4	{'weight': 1}
Casein kinase II subunit alpha	Mitogen-activated protein kinase 15	{'weight': 1}
Casein kinase II subunit alpha	Cyclin-dependent kinase-like 2	{'weight': 1}
Casein kinase II subunit alpha	Vascular endothelial growth factor receptor 2	{'weight': 1}
Casein kinase II subunit alpha	Casein kinase II subunit alpha'	{'weight': 1}
Casein kinase II subunit alpha	Cathepsin L1	{'weight': 1}
Casein kinase II subunit alpha	Dual specificity tyrosine-phosphorylation-regulated kinase 1B	{'weight': 1}
Casein kinase II subunit alpha	TGF-beta receptor type-2	{'weight': 1}
Casein kinase II subunit alpha	Mitogen-activated protein kinase kinase kinase kinase 5	{'weight': 1}
Casein kinase II subunit alpha	Interleukin-1 receptor-associated kinase 3	{'weight': 1}
Casein kinase II subunit alpha	Serine/threonine-protein kinase B-raf	{'weight': 1}
Casein kinase II subunit alpha	Homeodomain-interacting protein kinase 2	{'weight': 1}
Casein kinase II subunit alpha	LIM domain kinase 2	{'weight': 1}
Casein kinase II subunit alpha	Serine/threonine-protein kinase/endoribonuclease IRE1	{'weight': 1}
Casein kinase II subunit alpha	Mitogen-activated protein kinase kinase kinase 11	{'weight': 1}
Casein kinase II subunit alpha	MAP kinase-activated protein kinase 5	{'weight': 1}
Casein kinase II subunit alpha	Receptor-interacting serine/threonine-protein kinase 2	{'weight': 1}
Casein kinase II subunit alpha	Death-associated protein kinase 3	{'weight': 1}
Casein kinase II subunit alpha	Mitogen-activated protein kinase 7	{'weight': 1}
Casein kinase II subunit alpha	Serine/threonine-protein kinase OSR1	{'weight': 1}
Casein kinase II subunit alpha	Ephrin type-A receptor 7	{'weight': 1}
Casein kinase II subunit alpha	Eukaryotic translation initiation factor 3 subunit F	{'weight': 1}
Casein kinase II subunit alpha	Integrin beta-3	{'weight': 1}
Casein kinase II subunit alpha	Serine/threonine-protein kinase LATS1	{'weight': 1}
Casein kinase II subunit alpha	Dual specificity mitogen-activated protein kinase kinase 6	{'weight': 1}
Casein kinase II subunit alpha	Serine/threonine-protein kinase Sgk3	{'weight': 1}
Casein kinase II subunit alpha	Casein kinase II subunit beta	{'weight': 1}
Casein kinase II subunit alpha	MAP/microtubule affinity-regulating kinase 3	{'weight': 1}
Casein kinase II subunit alpha	Serine/threonine-protein kinase N2	{'weight': 1}
Casein kinase II subunit alpha	Serine/threonine-protein kinase 36	{'weight': 1}
Casein kinase II subunit alpha	Inhibitor of nuclear factor kappa-B kinase subunit epsilon	{'weight': 1}
Casein kinase II subunit alpha	Death-associated protein kinase 1	{'weight': 1}
Casein kinase II subunit alpha	Phosphorylase b kinase gamma catalytic chain, skeletal muscle/heart isoform	{'weight': 1}
Casein kinase II subunit alpha	Tyrosine-protein kinase HCK	{'weight': 2}
Casein kinase II subunit alpha	Fibroblast growth factor receptor 1	{'weight': 1}
Casein kinase II subunit alpha	Dual specificity mitogen-activated protein kinase kinase 3	{'weight': 1}
Casein kinase II subunit alpha	Serine/threonine-protein kinase MRCK gamma	{'weight': 1}
Casein kinase II subunit alpha	Protein kinase C epsilon type	{'weight': 1}
Casein kinase II subunit alpha	Tyrosine-protein kinase Srms	{'weight': 1}
Casein kinase II subunit alpha	Cyclin-dependent kinase 1	{'weight': 1}
Casein kinase II subunit alpha	Tyrosine-protein kinase receptor UFO	{'weight': 1}
Casein kinase II subunit alpha	Alpha-synuclein	{'weight': 1}
Casein kinase II subunit alpha	RuvB-like 2	{'weight': 1}
Casein kinase II subunit alpha	Activin receptor type-1B	{'weight': 1}
Casein kinase II subunit alpha	Serine/threonine-protein kinase 38	{'weight': 1}
Casein kinase II subunit alpha	Serine/threonine-protein kinase SBK1	{'weight': 1}
Casein kinase II subunit alpha	Serine/threonine-protein kinase D1	{'weight': 1}
Casein kinase II subunit alpha	Serine/threonine-protein kinase 24	{'weight': 1}
Casein kinase II subunit alpha	Cyclin-dependent kinase 17	{'weight': 1}
Casein kinase II subunit alpha	Glycogen synthase kinase-3 beta	{'weight': 1}
Casein kinase II subunit alpha	Serine/threonine-protein kinase tousled-like 2	{'weight': 1}
Casein kinase II subunit alpha	Serine/threonine-protein kinase 38-like	{'weight': 1}
Casein kinase II subunit alpha	3-hydroxyisobutyryl-CoA hydrolase, mitochondrial	{'weight': 1}
Casein kinase II subunit alpha	Mitogen-activated protein kinase kinase kinase 15	{'weight': 1}
Casein kinase II subunit alpha	3-phosphoinositide-dependent protein kinase 1	{'weight': 1}
Casein kinase II subunit alpha	Receptor-interacting serine/threonine-protein kinase 4	{'weight': 1}
Casein kinase II subunit alpha	Melatonin receptor type 1B	{'weight': 1}
Casein kinase II subunit alpha	Serine/threonine-protein kinase TNNI3K	{'weight': 1}
Casein kinase II subunit alpha	Serine/threonine-protein kinase 33	{'weight': 1}
Casein kinase II subunit alpha	CLIP-associating protein 1	{'weight': 1}
Casein kinase II subunit alpha	Serine/threonine-protein kinase pim-3	{'weight': 1}
Casein kinase II subunit alpha	Heat shock protein HSP 90-alpha	{'weight': 1}
Casein kinase II subunit alpha	Mitogen-activated protein kinase kinase kinase 13	{'weight': 1}
Casein kinase II subunit alpha	Serine/threonine-protein kinase NIM1	{'weight': 1}
Casein kinase II subunit alpha	Serine/threonine-protein kinase DCLK3	{'weight': 1}
Casein kinase II subunit alpha	C-type lectin domain family 14 member A	{'weight': 1}
Casein kinase II subunit alpha	Integrin alpha-5	{'weight': 1}
Casein kinase II subunit alpha	Ephrin type-A receptor 4	{'weight': 1}
Casein kinase II subunit alpha	Aurora kinase A	{'weight': 1}
Casein kinase II subunit alpha	Receptor-type tyrosine-protein kinase FLT3	{'weight': 1}
Casein kinase II subunit alpha	Phosphatidylinositol 4-phosphate 3-kinase C2 domain-containing subunit gamma	{'weight': 1}
Casein kinase II subunit alpha	Vesicle monoamine transporter type 2	{'weight': 1}
Casein kinase II subunit alpha	Peroxisome proliferator-activated receptor alpha	{'weight': 1}
Casein kinase II subunit alpha	Ephrin type-A receptor 2	{'weight': 1}
Casein kinase II subunit alpha	Amyloid beta A4 protein	{'weight': 1}
Casein kinase II subunit alpha	Cyclin-dependent kinase 15	{'weight': 1}
Casein kinase II subunit alpha	Mitogen-activated protein kinase kinase kinase kinase 4	{'weight': 1}
Casein kinase II subunit alpha	Testis-specific serine/threonine-protein kinase 1	{'weight': 1}
Casein kinase II subunit alpha	Protein-tyrosine kinase 2-beta	{'weight': 1}
Casein kinase II subunit alpha	Ribosomal protein S6 kinase alpha-1	{'weight': 1}
Casein kinase II subunit alpha	Mitogen-activated protein kinase kinase kinase 12	{'weight': 1}
Casein kinase II subunit alpha	STE20-like serine/threonine-protein kinase	{'weight': 1}
Casein kinase II subunit alpha	Aurora kinase B	{'weight': 1}
Casein kinase II subunit alpha	Bone morphogenetic protein receptor type-2	{'weight': 1}
Casein kinase II subunit alpha	Serine/threonine-protein kinase PAK 4	{'weight': 1}
Casein kinase II subunit alpha	Mitogen-activated protein kinase kinase kinase 10	{'weight': 1}
Casein kinase II subunit alpha	Serine/threonine-protein kinase RIO2	{'weight': 1}
Casein kinase II subunit alpha	Vascular endothelial growth factor receptor 3	{'weight': 1}
Prostaglandin G/H synthase 1	Nuclear receptor subfamily 1 group I member 3	{'weight': 1}
Prostaglandin G/H synthase 1	Endothelin-1 receptor	{'weight': 1}
Prostaglandin G/H synthase 1	Cannabinoid receptor 2	{'weight': 1}
Prostaglandin G/H synthase 1	5'-AMP-activated protein kinase catalytic subunit alpha-1	{'weight': 1}
Prostaglandin G/H synthase 1	RAC-alpha serine/threonine-protein kinase	{'weight': 1}
Prostaglandin G/H synthase 1	Far upstream element-binding protein 2	{'weight': 1}
Prostaglandin G/H synthase 1	Mitogen-activated protein kinase 15	{'weight': 1}
Prostaglandin G/H synthase 1	Carbonyl reductase [NADPH] 1	{'weight': 1}
Prostaglandin G/H synthase 1	Mitogen-activated protein kinase 6	{'weight': 1}
Prostaglandin G/H synthase 1	G-protein coupled receptor 12	{'weight': 1}
Prostaglandin G/H synthase 1	Delta-type opioid receptor	{'weight': 1}
Prostaglandin G/H synthase 1	Voltage-dependent T-type calcium channel subunit alpha-1H	{'weight': 1}
Prostaglandin G/H synthase 1	Steroid 17-alpha-hydroxylase/17,20 lyase	{'weight': 1}
Prostaglandin G/H synthase 1	Aldo-keto reductase family 1 member C1	{'weight': 1}
Prostaglandin G/H synthase 1	Thrombomodulin	{'weight': 1}
Prostaglandin G/H synthase 1	78 kDa glucose-regulated protein	{'weight': 1}
Prostaglandin G/H synthase 1	5'-AMP-activated protein kinase subunit beta-2	{'weight': 1}
Prostaglandin G/H synthase 1	Transient receptor potential cation channel subfamily V member 2	{'weight': 1}
Prostaglandin G/H synthase 1	Glutathione reductase, mitochondrial	{'weight': 1}
Prostaglandin G/H synthase 1	Mitogen-activated protein kinase 7	{'weight': 1}
Prostaglandin G/H synthase 1	Mitogen-activated protein kinase 4	{'weight': 1}
Prostaglandin G/H synthase 1	Voltage-dependent T-type calcium channel subunit alpha-1G	{'weight': 1}
Prostaglandin G/H synthase 1	Prostaglandin reductase 2	{'weight': 1}
Prostaglandin G/H synthase 1	Integrin beta-3	{'weight': 1}
Prostaglandin G/H synthase 1	NAD-dependent protein deacetylase sirtuin-1	{'weight': 1}
Prostaglandin G/H synthase 1	Prostaglandin E synthase 3	{'weight': 1}
Prostaglandin G/H synthase 1	N-arachidonyl glycine receptor	{'weight': 1}
Prostaglandin G/H synthase 1	Mu-type opioid receptor	{'weight': 1}
Prostaglandin G/H synthase 1	Caspase-3	{'weight': 1}
Prostaglandin G/H synthase 1	NF-kappa-B inhibitor alpha	{'weight': 1}
Prostaglandin G/H synthase 1	Acetyl-CoA acetyltransferase, mitochondrial	{'weight': 1}
Prostaglandin G/H synthase 1	Cellular tumor antigen p53	{'weight': 1}
Prostaglandin G/H synthase 1	Melatonin receptor type 1A	{'weight': 1}
Prostaglandin G/H synthase 1	3-hydroxy-3-methylglutaryl-coenzyme A reductase	{'weight': 1}
Prostaglandin G/H synthase 1	Glutathione peroxidase 1	{'weight': 1}
Prostaglandin G/H synthase 1	Cytochrome P450 3A5	{'weight': 1}
Prostaglandin G/H synthase 1	Free fatty acid receptor 1	{'weight': 1}
Prostaglandin G/H synthase 1	Arachidonate 15-lipoxygenase	{'weight': 1}
Prostaglandin G/H synthase 1	Tyrosine--tRNA ligase, cytoplasmic	{'weight': 1}
Prostaglandin G/H synthase 1	Peptostreptococcal albumin-binding protein	{'weight': 1}
Prostaglandin G/H synthase 1	Inhibitor of nuclear factor kappa-B kinase subunit beta	{'weight': 1}
Prostaglandin G/H synthase 1	Cytochrome P450 2D6	{'weight': 1}
Prostaglandin G/H synthase 1	Long-chain-fatty-acid--CoA ligase 4	{'weight': 1}
Prostaglandin G/H synthase 1	Transient receptor potential cation channel subfamily V member 3	{'weight': 1}
Prostaglandin G/H synthase 1	Aldo-keto reductase family 1 member C3	{'weight': 1}
Prostaglandin G/H synthase 1	Solute carrier family 2, facilitated glucose transporter member 1	{'weight': 1}
Prostaglandin G/H synthase 1	Lactoylglutathione lyase	{'weight': 1}
Prostaglandin G/H synthase 1	Phospholipase A2, membrane associated	{'weight': 1}
Prostaglandin G/H synthase 1	Mitogen-activated protein kinase 3	{'weight': 1}
Prostaglandin G/H synthase 1	G-protein coupled receptor 55	{'weight': 1}
Prostaglandin G/H synthase 1	Alpha-synuclein	{'weight': 1}
Prostaglandin G/H synthase 1	Aryl hydrocarbon receptor	{'weight': 1}
Prostaglandin G/H synthase 1	Myc proto-oncogene protein	{'weight': 1}
Prostaglandin G/H synthase 1	Cytochrome P450 1B1	{'weight': 1}
Prostaglandin G/H synthase 1	Cytochrome P450 1A2	{'weight': 1}
Prostaglandin G/H synthase 1	5'-AMP-activated protein kinase catalytic subunit alpha-2	{'weight': 1}
Prostaglandin G/H synthase 1	Arylalkylamine N-acetyltransferase	{'weight': 1}
Prostaglandin G/H synthase 1	Tumor necrosis factor-inducible gene 6 protein	{'weight': 1}
Prostaglandin G/H synthase 1	Arachidonate 5-lipoxygenase	{'weight': 1}
Prostaglandin G/H synthase 1	Indoleamine 2,3-dioxygenase 1	{'weight': 1}
Prostaglandin G/H synthase 1	Transient receptor potential cation channel subfamily M member 8	{'weight': 1}
Prostaglandin G/H synthase 1	Nuclear receptor subfamily 1 group I member 2	{'weight': 1}
Prostaglandin G/H synthase 1	Peroxisome proliferator-activated receptor delta	{'weight': 1}
Prostaglandin G/H synthase 1	Melatonin receptor type 1B	{'weight': 1}
Prostaglandin G/H synthase 1	Caspase-1	{'weight': 1}
Prostaglandin G/H synthase 1	Transient receptor potential cation channel subfamily V member 1	{'weight': 3}
Prostaglandin G/H synthase 1	C-type lectin domain family 14 member A	{'weight': 1}
Prostaglandin G/H synthase 1	Sodium/calcium exchanger 1	{'weight': 1}
Prostaglandin G/H synthase 1	Apoptosis regulator Bcl-2	{'weight': 1}
Prostaglandin G/H synthase 1	Integrin alpha-5	{'weight': 1}
Prostaglandin G/H synthase 1	Cannabinoid receptor 1	{'weight': 1}
Prostaglandin G/H synthase 1	Transient receptor potential cation channel subfamily V member 4	{'weight': 1}
Prostaglandin G/H synthase 1	5'-AMP-activated protein kinase subunit beta-1	{'weight': 1}
Prostaglandin G/H synthase 1	Ribosomal protein S6 kinase alpha-3	{'weight': 1}
Prostaglandin G/H synthase 1	Neuronal acetylcholine receptor subunit alpha-7	{'weight': 1}
Prostaglandin G/H synthase 1	G1/S-specific cyclin-D1	{'weight': 1}
Prostaglandin G/H synthase 1	Cystic fibrosis transmembrane conductance regulator	{'weight': 1}
Prostaglandin G/H synthase 1	Platelet glycoprotein Ib alpha chain	{'weight': 1}
Prostaglandin G/H synthase 1	NAD(P)H dehydrogenase [quinone] 1	{'weight': 1}
Prostaglandin G/H synthase 1	N-acylethanolamine-hydrolyzing acid amidase	{'weight': 1}
Prostaglandin G/H synthase 1	Peroxisome proliferator-activated receptor alpha	{'weight': 4}
Prostaglandin G/H synthase 1	Voltage-dependent anion-selective channel protein 1	{'weight': 1}
Prostaglandin G/H synthase 1	Phosphatidylinositol 4-kinase type 2-beta	{'weight': 1}
Prostaglandin G/H synthase 1	Amyloid beta A4 protein	{'weight': 1}
Prostaglandin G/H synthase 1	Catalase	{'weight': 1}
Prostaglandin G/H synthase 1	Glycine receptor subunit beta	{'weight': 1}
Prostaglandin G/H synthase 1	Fatty acid desaturase 1	{'weight': 1}
Prostaglandin G/H synthase 1	Cytochrome P450 3A7	{'weight': 1}
Prostaglandin G/H synthase 1	Prostaglandin D2 receptor 2	{'weight': 1}
Prostaglandin G/H synthase 1	Glycine receptor subunit alpha-3	{'weight': 1}
Prostaglandin G/H synthase 1	Transient receptor potential cation channel subfamily A member 1	{'weight': 1}
Prostaglandin G/H synthase 1	Mitogen-activated protein kinase 1	{'weight': 1}
Prostaglandin G/H synthase 1	5'-AMP-activated protein kinase subunit gamma-2	{'weight': 1}
Prostaglandin G/H synthase 1	Fatty acid-binding protein, intestinal	{'weight': 1}
Prostaglandin G/H synthase 1	Protein S100-A7	{'weight': 1}
Prostaglandin G/H synthase 1	5'-AMP-activated protein kinase subunit gamma-3	{'weight': 1}
Prostaglandin G/H synthase 1	5'-AMP-activated protein kinase subunit gamma-1	{'weight': 1}
Prostaglandin G/H synthase 1	Prostaglandin G/H synthase 2	{'weight': 8}
Prostaglandin G/H synthase 1	Superoxide dismutase [Cu-Zn]	{'weight': 1}
Prostaglandin G/H synthase 2	Nuclear receptor subfamily 1 group I member 3	{'weight': 1}
Prostaglandin G/H synthase 2	Endothelin-1 receptor	{'weight': 1}
Prostaglandin G/H synthase 2	Cannabinoid receptor 2	{'weight': 1}
Prostaglandin G/H synthase 2	5'-AMP-activated protein kinase catalytic subunit alpha-1	{'weight': 1}
Prostaglandin G/H synthase 2	RAC-alpha serine/threonine-protein kinase	{'weight': 1}
Prostaglandin G/H synthase 2	Far upstream element-binding protein 2	{'weight': 1}
Prostaglandin G/H synthase 2	Mitogen-activated protein kinase 15	{'weight': 1}
Prostaglandin G/H synthase 2	Carbonyl reductase [NADPH] 1	{'weight': 1}
Prostaglandin G/H synthase 2	Mitogen-activated protein kinase 6	{'weight': 1}
Prostaglandin G/H synthase 2	G-protein coupled receptor 12	{'weight': 1}
Prostaglandin G/H synthase 2	Carbonic anhydrase 3	{'weight': 1}
Prostaglandin G/H synthase 2	Delta-type opioid receptor	{'weight': 1}
Prostaglandin G/H synthase 2	Voltage-dependent T-type calcium channel subunit alpha-1H	{'weight': 1}
Prostaglandin G/H synthase 2	Steroid 17-alpha-hydroxylase/17,20 lyase	{'weight': 1}
Prostaglandin G/H synthase 2	Aldo-keto reductase family 1 member C1	{'weight': 1}
Prostaglandin G/H synthase 2	Thrombomodulin	{'weight': 1}
Prostaglandin G/H synthase 2	Lactotransferrin	{'weight': 1}
Prostaglandin G/H synthase 2	78 kDa glucose-regulated protein	{'weight': 1}
Prostaglandin G/H synthase 2	5'-AMP-activated protein kinase subunit beta-2	{'weight': 1}
Prostaglandin G/H synthase 2	Transient receptor potential cation channel subfamily V member 2	{'weight': 1}
Prostaglandin G/H synthase 2	Glutathione reductase, mitochondrial	{'weight': 1}
Prostaglandin G/H synthase 2	Mitogen-activated protein kinase 7	{'weight': 1}
Prostaglandin G/H synthase 2	Mitogen-activated protein kinase 4	{'weight': 1}
Prostaglandin G/H synthase 2	Voltage-dependent T-type calcium channel subunit alpha-1G	{'weight': 1}
Prostaglandin G/H synthase 2	Prostaglandin reductase 2	{'weight': 1}
Prostaglandin G/H synthase 2	Integrin beta-3	{'weight': 1}
Prostaglandin G/H synthase 2	NAD-dependent protein deacetylase sirtuin-1	{'weight': 1}
Prostaglandin G/H synthase 2	Group IIE secretory phospholipase A2	{'weight': 1}
Prostaglandin G/H synthase 2	Prostaglandin E synthase 3	{'weight': 1}
Prostaglandin G/H synthase 2	N-arachidonyl glycine receptor	{'weight': 1}
Prostaglandin G/H synthase 2	Mu-type opioid receptor	{'weight': 1}
Prostaglandin G/H synthase 2	Caspase-3	{'weight': 1}
Prostaglandin G/H synthase 2	NF-kappa-B inhibitor alpha	{'weight': 1}
Prostaglandin G/H synthase 2	Acetyl-CoA acetyltransferase, mitochondrial	{'weight': 1}
Prostaglandin G/H synthase 2	Cellular tumor antigen p53	{'weight': 1}
Prostaglandin G/H synthase 2	Melatonin receptor type 1A	{'weight': 1}
Prostaglandin G/H synthase 2	3-hydroxy-3-methylglutaryl-coenzyme A reductase	{'weight': 1}
Prostaglandin G/H synthase 2	Glutathione peroxidase 1	{'weight': 1}
Prostaglandin G/H synthase 2	Cytochrome P450 3A5	{'weight': 1}
Prostaglandin G/H synthase 2	Free fatty acid receptor 1	{'weight': 1}
Prostaglandin G/H synthase 2	Peptostreptococcal albumin-binding protein	{'weight': 1}
Prostaglandin G/H synthase 2	Arachidonate 15-lipoxygenase	{'weight': 1}
Prostaglandin G/H synthase 2	Tyrosine--tRNA ligase, cytoplasmic	{'weight': 1}
Prostaglandin G/H synthase 2	Alpha-1-acid glycoprotein 1	{'weight': 1}
Prostaglandin G/H synthase 2	Fibroblast growth factor receptor 2	{'weight': 1}
Prostaglandin G/H synthase 2	Protein cereblon	{'weight': 2}
Prostaglandin G/H synthase 2	Inhibitor of nuclear factor kappa-B kinase subunit beta	{'weight': 1}
Prostaglandin G/H synthase 2	Cytochrome P450 2D6	{'weight': 1}
Prostaglandin G/H synthase 2	Long-chain-fatty-acid--CoA ligase 4	{'weight': 1}
Prostaglandin G/H synthase 2	Transient receptor potential cation channel subfamily V member 3	{'weight': 1}
Prostaglandin G/H synthase 2	Interleukin-6	{'weight': 1}
Prostaglandin G/H synthase 2	Aldo-keto reductase family 1 member C3	{'weight': 1}
Prostaglandin G/H synthase 2	Solute carrier family 2, facilitated glucose transporter member 1	{'weight': 1}
Prostaglandin G/H synthase 2	Lactoylglutathione lyase	{'weight': 1}
Prostaglandin G/H synthase 2	Phospholipase A2, membrane associated	{'weight': 1}
Prostaglandin G/H synthase 2	Mitogen-activated protein kinase 3	{'weight': 1}
Prostaglandin G/H synthase 2	G-protein coupled receptor 55	{'weight': 1}
Prostaglandin G/H synthase 2	Alpha-synuclein	{'weight': 1}
Prostaglandin G/H synthase 2	Aryl hydrocarbon receptor	{'weight': 2}
Prostaglandin G/H synthase 2	Myc proto-oncogene protein	{'weight': 1}
Prostaglandin G/H synthase 2	Cytochrome P450 1B1	{'weight': 1}
Prostaglandin G/H synthase 2	Cytochrome P450 1A2	{'weight': 1}
Prostaglandin G/H synthase 2	5'-AMP-activated protein kinase catalytic subunit alpha-2	{'weight': 1}
Prostaglandin G/H synthase 2	Arylalkylamine N-acetyltransferase	{'weight': 1}
Prostaglandin G/H synthase 2	Tumor necrosis factor-inducible gene 6 protein	{'weight': 1}
Prostaglandin G/H synthase 2	Arachidonate 5-lipoxygenase	{'weight': 1}
Prostaglandin G/H synthase 2	Indoleamine 2,3-dioxygenase 1	{'weight': 1}
Prostaglandin G/H synthase 2	Transient receptor potential cation channel subfamily M member 8	{'weight': 1}
Prostaglandin G/H synthase 2	Nuclear receptor subfamily 1 group I member 2	{'weight': 1}
Prostaglandin G/H synthase 2	3-phosphoinositide-dependent protein kinase 1	{'weight': 1}
Prostaglandin G/H synthase 2	Peroxisome proliferator-activated receptor delta	{'weight': 1}
Prostaglandin G/H synthase 2	Melatonin receptor type 1B	{'weight': 1}
Prostaglandin G/H synthase 2	Caspase-1	{'weight': 1}
Prostaglandin G/H synthase 2	Tumor necrosis factor ligand superfamily member 11	{'weight': 1}
Prostaglandin G/H synthase 2	Transient receptor potential cation channel subfamily V member 1	{'weight': 3}
Prostaglandin G/H synthase 2	C-type lectin domain family 14 member A	{'weight': 1}
Prostaglandin G/H synthase 2	Sodium/calcium exchanger 1	{'weight': 1}
Prostaglandin G/H synthase 2	Apoptosis regulator Bcl-2	{'weight': 1}
Prostaglandin G/H synthase 2	Integrin alpha-5	{'weight': 1}
Prostaglandin G/H synthase 2	Cannabinoid receptor 1	{'weight': 1}
Prostaglandin G/H synthase 2	Cadherin-11	{'weight': 1}
Prostaglandin G/H synthase 2	5'-AMP-activated protein kinase subunit beta-1	{'weight': 1}
Prostaglandin G/H synthase 2	Transient receptor potential cation channel subfamily V member 4	{'weight': 1}
Prostaglandin G/H synthase 2	Ribosomal protein S6 kinase alpha-3	{'weight': 1}
Prostaglandin G/H synthase 2	Neuronal acetylcholine receptor subunit alpha-7	{'weight': 1}
Prostaglandin G/H synthase 2	G1/S-specific cyclin-D1	{'weight': 1}
Prostaglandin G/H synthase 2	Cystic fibrosis transmembrane conductance regulator	{'weight': 1}
Prostaglandin G/H synthase 2	Platelet glycoprotein Ib alpha chain	{'weight': 1}
Prostaglandin G/H synthase 2	Alpha-1-acid glycoprotein 2	{'weight': 1}
Prostaglandin G/H synthase 2	NAD(P)H dehydrogenase [quinone] 1	{'weight': 1}
Prostaglandin G/H synthase 2	N-acylethanolamine-hydrolyzing acid amidase	{'weight': 1}
Prostaglandin G/H synthase 2	Cadherin-5	{'weight': 1}
Prostaglandin G/H synthase 2	Peroxisome proliferator-activated receptor alpha	{'weight': 4}
Prostaglandin G/H synthase 2	Voltage-dependent anion-selective channel protein 1	{'weight': 1}
Prostaglandin G/H synthase 2	Phosphatidylinositol 4-kinase type 2-beta	{'weight': 1}
Prostaglandin G/H synthase 2	Amyloid beta A4 protein	{'weight': 1}
Prostaglandin G/H synthase 2	Catalase	{'weight': 1}
Prostaglandin G/H synthase 2	Glycine receptor subunit beta	{'weight': 1}
Prostaglandin G/H synthase 2	Fatty acid desaturase 1	{'weight': 1}
Prostaglandin G/H synthase 2	Cytochrome P450 3A7	{'weight': 1}
Prostaglandin G/H synthase 2	Prostaglandin D2 receptor 2	{'weight': 1}
Prostaglandin G/H synthase 2	Glycine receptor subunit alpha-3	{'weight': 1}
Prostaglandin G/H synthase 2	Transient receptor potential cation channel subfamily A member 1	{'weight': 1}
Prostaglandin G/H synthase 2	Mitogen-activated protein kinase 1	{'weight': 1}
Prostaglandin G/H synthase 2	5'-AMP-activated protein kinase subunit gamma-2	{'weight': 1}
Prostaglandin G/H synthase 2	Fatty acid-binding protein, intestinal	{'weight': 1}
Prostaglandin G/H synthase 2	Protein S100-A7	{'weight': 1}
Prostaglandin G/H synthase 2	5'-AMP-activated protein kinase subunit gamma-3	{'weight': 1}
Prostaglandin G/H synthase 2	5'-AMP-activated protein kinase subunit gamma-1	{'weight': 1}
Prostaglandin G/H synthase 2	Nuclear factor NF-kappa-B p105 subunit	{'weight': 1}
Prostaglandin G/H synthase 2	Superoxide dismutase [Cu-Zn]	{'weight': 1}
Prostaglandin G/H synthase 2	Carbonic anhydrase 2	{'weight': 1}
Arachidonate 15-lipoxygenase	Nuclear receptor subfamily 1 group I member 3	{'weight': 1}
Arachidonate 15-lipoxygenase	Integrin beta-3	{'weight': 1}
Arachidonate 15-lipoxygenase	NAD-dependent protein deacetylase sirtuin-1	{'weight': 1}
Arachidonate 15-lipoxygenase	RAC-alpha serine/threonine-protein kinase	{'weight': 1}
Arachidonate 15-lipoxygenase	Arachidonate 5-lipoxygenase	{'weight': 1}
Arachidonate 15-lipoxygenase	Far upstream element-binding protein 2	{'weight': 1}
Arachidonate 15-lipoxygenase	Melatonin receptor type 1A	{'weight': 1}
Arachidonate 15-lipoxygenase	Peroxisome proliferator-activated receptor alpha	{'weight': 1}
Arachidonate 15-lipoxygenase	Phosphatidylinositol 4-kinase type 2-beta	{'weight': 1}
Arachidonate 15-lipoxygenase	Carbonyl reductase [NADPH] 1	{'weight': 1}
Arachidonate 15-lipoxygenase	Nuclear receptor subfamily 1 group I member 2	{'weight': 1}
Arachidonate 15-lipoxygenase	Amyloid beta A4 protein	{'weight': 1}
Arachidonate 15-lipoxygenase	Melatonin receptor type 1B	{'weight': 1}
Arachidonate 15-lipoxygenase	Tyrosine--tRNA ligase, cytoplasmic	{'weight': 1}
Arachidonate 15-lipoxygenase	C-type lectin domain family 14 member A	{'weight': 1}
Arachidonate 15-lipoxygenase	Solute carrier family 2, facilitated glucose transporter member 1	{'weight': 1}
Arachidonate 15-lipoxygenase	Integrin alpha-5	{'weight': 1}
Arachidonate 15-lipoxygenase	Alpha-synuclein	{'weight': 1}
Arachidonate 15-lipoxygenase	Aryl hydrocarbon receptor	{'weight': 1}
Arachidonate 5-lipoxygenase	Atypical kinase COQ8B, mitochondrial	{'weight': 1}
Arachidonate 5-lipoxygenase	Cyclin-dependent kinase 16	{'weight': 1}
Arachidonate 5-lipoxygenase	Cytochrome c	{'weight': 1}
Arachidonate 5-lipoxygenase	Serine/threonine-protein kinase 26	{'weight': 1}
Arachidonate 5-lipoxygenase	Serine/threonine-protein kinase 10	{'weight': 1}
Arachidonate 5-lipoxygenase	RAC-alpha serine/threonine-protein kinase	{'weight': 1}
Arachidonate 5-lipoxygenase	Tyrosine-protein kinase receptor TYRO3	{'weight': 1}
Arachidonate 5-lipoxygenase	Mitogen-activated protein kinase 6	{'weight': 1}
Arachidonate 5-lipoxygenase	Calcium/calmodulin-dependent protein kinase type 1G	{'weight': 1}
Arachidonate 5-lipoxygenase	BMP-2-inducible protein kinase	{'weight': 1}
Arachidonate 5-lipoxygenase	Protein kinase C theta type	{'weight': 1}
Arachidonate 5-lipoxygenase	Dual specificity testis-specific protein kinase 1	{'weight': 1}
Arachidonate 5-lipoxygenase	Calcium/calmodulin-dependent protein kinase type II subunit beta	{'weight': 1}
Arachidonate 5-lipoxygenase	Serine/threonine-protein kinase Nek9	{'weight': 1}
Arachidonate 5-lipoxygenase	Fibroblast growth factor receptor 3	{'weight': 1}
Arachidonate 5-lipoxygenase	Ephrin type-A receptor 3	{'weight': 1}
Arachidonate 5-lipoxygenase	Serine/threonine-protein kinase TBK1	{'weight': 1}
Arachidonate 5-lipoxygenase	Equilibrative nucleoside transporter 1	{'weight': 1}
Arachidonate 5-lipoxygenase	Ribosomal protein S6 kinase alpha-6	{'weight': 1}
Arachidonate 5-lipoxygenase	Interleukin-1 receptor-associated kinase 1	{'weight': 1}
Arachidonate 5-lipoxygenase	Caspase-3	{'weight': 1}
Arachidonate 5-lipoxygenase	Serine/threonine-protein kinase DCLK1	{'weight': 1}
Arachidonate 5-lipoxygenase	Serine/threonine-protein kinase PAK 1	{'weight': 1}
Arachidonate 5-lipoxygenase	Dual specificity tyrosine-phosphorylation-regulated kinase 1A	{'weight': 1}
Arachidonate 5-lipoxygenase	Mitogen-activated protein kinase 8	{'weight': 1}
Arachidonate 5-lipoxygenase	Insulin receptor-related protein	{'weight': 1}
Arachidonate 5-lipoxygenase	Inhibitor of nuclear factor kappa-B kinase subunit beta	{'weight': 1}
Arachidonate 5-lipoxygenase	Interleukin-1 beta	{'weight': 1}
Arachidonate 5-lipoxygenase	Serine/threonine-protein kinase TAO2	{'weight': 1}
Arachidonate 5-lipoxygenase	Leukocyte tyrosine kinase receptor	{'weight': 1}
Arachidonate 5-lipoxygenase	Tyrosine-protein kinase SYK	{'weight': 1}
Arachidonate 5-lipoxygenase	NUAK family SNF1-like kinase 1	{'weight': 1}
Arachidonate 5-lipoxygenase	Calcium/calmodulin-dependent protein kinase type II subunit gamma	{'weight': 1}
Arachidonate 5-lipoxygenase	Ephrin type-A receptor 5	{'weight': 1}
Arachidonate 5-lipoxygenase	Adenosine receptor A3	{'weight': 1}
Arachidonate 5-lipoxygenase	Serine/threonine-protein kinase 32A	{'weight': 1}
Arachidonate 5-lipoxygenase	Aryl hydrocarbon receptor	{'weight': 1}
Arachidonate 5-lipoxygenase	Interferon-induced, double-stranded RNA-activated protein kinase	{'weight': 1}
Arachidonate 5-lipoxygenase	Activin receptor type-1	{'weight': 1}
Arachidonate 5-lipoxygenase	Serine/threonine-protein kinase Nek1	{'weight': 1}
Arachidonate 5-lipoxygenase	Serine/threonine-protein kinase Chk2	{'weight': 1}
Arachidonate 5-lipoxygenase	Serine/threonine-protein kinase PAK 5	{'weight': 1}
Arachidonate 5-lipoxygenase	Serine/threonine-protein kinase TAO1	{'weight': 1}
Arachidonate 5-lipoxygenase	cAMP-dependent protein kinase catalytic subunit alpha	{'weight': 1}
Arachidonate 5-lipoxygenase	Serine/threonine-protein kinase PLK4	{'weight': 1}
Arachidonate 5-lipoxygenase	Mitogen-activated protein kinase kinase kinase kinase 1	{'weight': 1}
Arachidonate 5-lipoxygenase	Mitogen-activated protein kinase kinase kinase MLT	{'weight': 1}
Arachidonate 5-lipoxygenase	Mitogen-activated protein kinase kinase kinase 2	{'weight': 1}
Arachidonate 5-lipoxygenase	Nuclear receptor subfamily 1 group I member 2	{'weight': 2}
Arachidonate 5-lipoxygenase	Calcium/calmodulin-dependent protein kinase kinase 2	{'weight': 1}
Arachidonate 5-lipoxygenase	cGMP-dependent protein kinase 2	{'weight': 1}
Arachidonate 5-lipoxygenase	cAMP-dependent protein kinase catalytic subunit beta	{'weight': 1}
Arachidonate 5-lipoxygenase	Dual specificity mitogen-activated protein kinase kinase 2	{'weight': 1}
Arachidonate 5-lipoxygenase	Leucine-rich repeat serine/threonine-protein kinase 2	{'weight': 1}
Arachidonate 5-lipoxygenase	Serine/threonine-protein kinase Nek5	{'weight': 1}
Arachidonate 5-lipoxygenase	Citron Rho-interacting kinase	{'weight': 1}
Arachidonate 5-lipoxygenase	Vascular endothelial growth factor A	{'weight': 1}
Arachidonate 5-lipoxygenase	Protein kinase C gamma type	{'weight': 1}
Arachidonate 5-lipoxygenase	5'-AMP-activated protein kinase subunit beta-1	{'weight': 1}
Arachidonate 5-lipoxygenase	Dual specificity protein kinase CLK1	{'weight': 1}
Arachidonate 5-lipoxygenase	Cyclin-dependent kinase-like 1	{'weight': 1}
Arachidonate 5-lipoxygenase	Cathepsin S	{'weight': 1}
Arachidonate 5-lipoxygenase	Calcium/calmodulin-dependent protein kinase type II subunit alpha	{'weight': 1}
Arachidonate 5-lipoxygenase	Ephrin type-A receptor 1	{'weight': 1}
Arachidonate 5-lipoxygenase	Dual specificity protein kinase CLK4	{'weight': 1}
Arachidonate 5-lipoxygenase	Serine/threonine-protein kinase ULK3	{'weight': 1}
Arachidonate 5-lipoxygenase	Ephrin type-A receptor 8	{'weight': 1}
Arachidonate 5-lipoxygenase	Interleukin-1 receptor-associated kinase 4	{'weight': 1}
Arachidonate 5-lipoxygenase	Tyrosine-protein kinase Fyn	{'weight': 1}
Arachidonate 5-lipoxygenase	5'-AMP-activated protein kinase subunit gamma-2	{'weight': 1}
Arachidonate 5-lipoxygenase	Muscle, skeletal receptor tyrosine-protein kinase	{'weight': 1}
Arachidonate 5-lipoxygenase	Membrane-associated tyrosine- and threonine-specific cdc2-inhibitory kinase	{'weight': 1}
Arachidonate 5-lipoxygenase	5'-AMP-activated protein kinase subunit gamma-3	{'weight': 1}
Arachidonate 5-lipoxygenase	Phosphatidylinositol 4,5-bisphosphate 3-kinase catalytic subunit gamma isoform	{'weight': 1}
Arachidonate 5-lipoxygenase	Tyrosine-protein kinase Yes	{'weight': 1}
Arachidonate 5-lipoxygenase	SNF-related serine/threonine-protein kinase	{'weight': 1}
Arachidonate 5-lipoxygenase	RAF proto-oncogene serine/threonine-protein kinase	{'weight': 1}
Arachidonate 5-lipoxygenase	Homeodomain-interacting protein kinase 3	{'weight': 1}
Arachidonate 5-lipoxygenase	Macrophage-stimulating protein receptor	{'weight': 1}
Arachidonate 5-lipoxygenase	Serine/threonine-protein kinase TAO3	{'weight': 1}
Arachidonate 5-lipoxygenase	Far upstream element-binding protein 2	{'weight': 1}
Arachidonate 5-lipoxygenase	Dual specificity protein kinase CLK3	{'weight': 1}
Arachidonate 5-lipoxygenase	Serine/threonine-protein kinase MARK2	{'weight': 1}
Arachidonate 5-lipoxygenase	Carbonyl reductase [NADPH] 1	{'weight': 1}
Arachidonate 5-lipoxygenase	Eukaryotic translation initiation factor 2-alpha kinase 1	{'weight': 1}
Arachidonate 5-lipoxygenase	Hepatocyte growth factor receptor	{'weight': 1}
Arachidonate 5-lipoxygenase	Diacylglycerol kinase alpha	{'weight': 1}
Arachidonate 5-lipoxygenase	Calcium/calmodulin-dependent protein kinase kinase 1	{'weight': 1}
Arachidonate 5-lipoxygenase	Serine/threonine-protein kinase PLK1	{'weight': 1}
Arachidonate 5-lipoxygenase	TGF-beta receptor type-1	{'weight': 1}
Arachidonate 5-lipoxygenase	STE20/SPS1-related proline-alanine-rich protein kinase	{'weight': 1}
Arachidonate 5-lipoxygenase	Tyrosine-protein kinase Lyn	{'weight': 1}
Arachidonate 5-lipoxygenase	BDNF/NT-3 growth factors receptor	{'weight': 1}
Arachidonate 5-lipoxygenase	5'-AMP-activated protein kinase subunit beta-2	{'weight': 1}
Arachidonate 5-lipoxygenase	Atypical kinase COQ8A, mitochondrial	{'weight': 1}
Arachidonate 5-lipoxygenase	Dual specificity mitogen-activated protein kinase kinase 5	{'weight': 1}
Arachidonate 5-lipoxygenase	Mitogen-activated protein kinase 4	{'weight': 2}
Arachidonate 5-lipoxygenase	Mitogen-activated protein kinase kinase kinase 4	{'weight': 1}
Arachidonate 5-lipoxygenase	30S ribosomal protein S4	{'weight': 1}
Arachidonate 5-lipoxygenase	Maternal embryonic leucine zipper kinase	{'weight': 1}
Arachidonate 5-lipoxygenase	NAD-dependent protein deacetylase sirtuin-1	{'weight': 1}
Arachidonate 5-lipoxygenase	Misshapen-like kinase 1	{'weight': 1}
Arachidonate 5-lipoxygenase	Serine/threonine-protein phosphatase 2A catalytic subunit alpha isoform	{'weight': 1}
Arachidonate 5-lipoxygenase	Protein kinase C iota type	{'weight': 1}
Arachidonate 5-lipoxygenase	Serine/threonine-protein kinase PLK2	{'weight': 1}
Arachidonate 5-lipoxygenase	Serine/threonine-protein kinase MARK1	{'weight': 1}
Arachidonate 5-lipoxygenase	Focal adhesion kinase 1	{'weight': 1}
Arachidonate 5-lipoxygenase	Serine/threonine-protein kinase pim-1	{'weight': 1}
Arachidonate 5-lipoxygenase	Serine/threonine-protein kinase 16	{'weight': 1}
Arachidonate 5-lipoxygenase	Serine/threonine-protein kinase RIO3	{'weight': 1}
Arachidonate 5-lipoxygenase	Fibroblast growth factor receptor 2	{'weight': 1}
Arachidonate 5-lipoxygenase	Non-receptor tyrosine-protein kinase TNK1	{'weight': 1}
Arachidonate 5-lipoxygenase	Solute carrier family 2, facilitated glucose transporter member 1	{'weight': 1}
Arachidonate 5-lipoxygenase	Ephrin type-B receptor 6	{'weight': 1}
Arachidonate 5-lipoxygenase	Tyrosine-protein kinase Fer	{'weight': 1}
Arachidonate 5-lipoxygenase	Myosin light chain kinase 3	{'weight': 1}
Arachidonate 5-lipoxygenase	Serine/threonine-protein kinase 35	{'weight': 1}
Arachidonate 5-lipoxygenase	Phosphatidylinositol 4,5-bisphosphate 3-kinase catalytic subunit delta isoform	{'weight': 1}
Arachidonate 5-lipoxygenase	Activated CDC42 kinase 1	{'weight': 1}
Arachidonate 5-lipoxygenase	Serine/threonine-protein kinase PAK 2	{'weight': 1}
Arachidonate 5-lipoxygenase	Dual specificity protein kinase TTK	{'weight': 1}
Arachidonate 5-lipoxygenase	Serine/threonine-protein kinase ULK2	{'weight': 1}
Arachidonate 5-lipoxygenase	Insulin receptor	{'weight': 1}
Arachidonate 5-lipoxygenase	Mitogen-activated protein kinase kinase kinase 3	{'weight': 1}
Arachidonate 5-lipoxygenase	Myosin light chain kinase family member 4	{'weight': 1}
Arachidonate 5-lipoxygenase	Serine/threonine-protein kinase SIK1	{'weight': 1}
Arachidonate 5-lipoxygenase	Phosphatidylinositol 4-phosphate 3-kinase C2 domain-containing subunit beta	{'weight': 1}
Arachidonate 5-lipoxygenase	Angiopoietin-1 receptor	{'weight': 1}
Arachidonate 5-lipoxygenase	Tyrosine-protein kinase CSK	{'weight': 1}
Arachidonate 5-lipoxygenase	Ribosomal protein S6 kinase alpha-3	{'weight': 1}
Arachidonate 5-lipoxygenase	Proto-oncogene tyrosine-protein kinase ROS	{'weight': 1}
Arachidonate 5-lipoxygenase	Serine/threonine-protein kinase mTOR	{'weight': 1}
Arachidonate 5-lipoxygenase	Myosin-IIIa	{'weight': 1}
Arachidonate 5-lipoxygenase	Phosphatidylinositol 5-phosphate 4-kinase type-2 beta	{'weight': 1}
Arachidonate 5-lipoxygenase	Serine/threonine-protein kinase Chk1	{'weight': 1}
Arachidonate 5-lipoxygenase	Serine/threonine-protein kinase Nek4	{'weight': 1}
Arachidonate 5-lipoxygenase	Serine/threonine-protein kinase RIO1	{'weight': 1}
Arachidonate 5-lipoxygenase	Phosphatidylinositol 4-kinase type 2-beta	{'weight': 1}
Arachidonate 5-lipoxygenase	Serine/threonine-protein phosphatase 2A catalytic subunit beta isoform	{'weight': 1}
Arachidonate 5-lipoxygenase	Serine/threonine-protein kinase 3	{'weight': 1}
Arachidonate 5-lipoxygenase	Receptor-interacting serine/threonine-protein kinase 1	{'weight': 1}
Arachidonate 5-lipoxygenase	Death-associated protein kinase 2	{'weight': 1}
Arachidonate 5-lipoxygenase	Tyrosine-protein kinase ZAP-70	{'weight': 1}
Arachidonate 5-lipoxygenase	Calcium/calmodulin-dependent protein kinase type 1	{'weight': 1}
Arachidonate 5-lipoxygenase	Mitogen-activated protein kinase kinase kinase 1	{'weight': 1}
Arachidonate 5-lipoxygenase	Serine/threonine-protein kinase tousled-like 1	{'weight': 1}
Arachidonate 5-lipoxygenase	Nuclear receptor subfamily 1 group I member 3	{'weight': 1}
Arachidonate 5-lipoxygenase	MAP kinase-interacting serine/threonine-protein kinase 2	{'weight': 1}
Arachidonate 5-lipoxygenase	Serine/threonine-protein kinase PAK 3	{'weight': 1}
Arachidonate 5-lipoxygenase	Dual specificity protein kinase CLK2	{'weight': 1}
Arachidonate 5-lipoxygenase	TRAF2 and NCK-interacting protein kinase	{'weight': 1}
Arachidonate 5-lipoxygenase	Wee1-like protein kinase	{'weight': 1}
Arachidonate 5-lipoxygenase	Myosin light chain kinase 2, skeletal/cardiac muscle	{'weight': 1}
Arachidonate 5-lipoxygenase	Discoidin domain-containing receptor 2	{'weight': 1}
Arachidonate 5-lipoxygenase	Serine/threonine-protein kinase PLK3	{'weight': 1}
Arachidonate 5-lipoxygenase	Mitogen-activated protein kinase kinase kinase 9	{'weight': 1}
Arachidonate 5-lipoxygenase	Ephrin type-B receptor 4	{'weight': 1}
Arachidonate 5-lipoxygenase	Serine/threonine-protein kinase 17B	{'weight': 1}
Arachidonate 5-lipoxygenase	Myosin light chain kinase, smooth muscle	{'weight': 1}
Arachidonate 5-lipoxygenase	Glycogen synthase kinase-3 alpha	{'weight': 1}
Arachidonate 5-lipoxygenase	Fatty-acid amide hydrolase 1	{'weight': 1}
Arachidonate 5-lipoxygenase	Microtubule-associated serine/threonine-protein kinase 1	{'weight': 1}
Arachidonate 5-lipoxygenase	Mitogen-activated protein kinase 13	{'weight': 2}
Arachidonate 5-lipoxygenase	Ankyrin repeat and protein kinase domain-containing protein 1	{'weight': 1}
Arachidonate 5-lipoxygenase	30S ribosomal protein S9	{'weight': 1}
Arachidonate 5-lipoxygenase	Serine/threonine-protein kinase Nek2	{'weight': 1}
Arachidonate 5-lipoxygenase	Aurora kinase C	{'weight': 1}
Arachidonate 5-lipoxygenase	Serine/threonine-protein kinase DCLK2	{'weight': 1}
Arachidonate 5-lipoxygenase	Rho-associated protein kinase 2	{'weight': 1}
Arachidonate 5-lipoxygenase	eIF-2-alpha kinase GCN2	{'weight': 1}
Arachidonate 5-lipoxygenase	Casein kinase I isoform alpha	{'weight': 1}
Arachidonate 5-lipoxygenase	Kappa-casein	{'weight': 1}
Arachidonate 5-lipoxygenase	Mitogen-activated protein kinase 10	{'weight': 2}
Arachidonate 5-lipoxygenase	Serine/threonine-protein kinase SIK2	{'weight': 1}
Arachidonate 5-lipoxygenase	Mitogen-activated protein kinase 14	{'weight': 2}
Arachidonate 5-lipoxygenase	Melatonin receptor type 1A	{'weight': 1}
Arachidonate 5-lipoxygenase	Protein kinase C beta type	{'weight': 1}
Arachidonate 5-lipoxygenase	Mitogen-activated protein kinase kinase kinase 6	{'weight': 1}
Arachidonate 5-lipoxygenase	Serine/threonine-protein kinase ICK	{'weight': 1}
Arachidonate 5-lipoxygenase	Tyrosine-protein kinase Mer	{'weight': 1}
Arachidonate 5-lipoxygenase	Cysteinyl leukotriene receptor 1	{'weight': 1}
Arachidonate 5-lipoxygenase	Tyrosine--tRNA ligase, cytoplasmic	{'weight': 1}
Arachidonate 5-lipoxygenase	LIM domain kinase 1	{'weight': 1}
Arachidonate 5-lipoxygenase	Calcium-dependent protein kinase 1	{'weight': 1}
Arachidonate 5-lipoxygenase	Phosphatidylinositol 4-kinase beta	{'weight': 1}
Arachidonate 5-lipoxygenase	Serine/threonine-protein kinase Nek11	{'weight': 1}
Arachidonate 5-lipoxygenase	Serine/threonine-protein kinase ULK1	{'weight': 1}
Arachidonate 5-lipoxygenase	ALK tyrosine kinase receptor	{'weight': 1}
Arachidonate 5-lipoxygenase	Mitogen-activated protein kinase 3	{'weight': 1}
Arachidonate 5-lipoxygenase	Cyclin-G-associated kinase	{'weight': 1}
Arachidonate 5-lipoxygenase	Peripheral plasma membrane protein CASK	{'weight': 1}
Arachidonate 5-lipoxygenase	Serine/threonine-protein kinase N1	{'weight': 1}
Arachidonate 5-lipoxygenase	Serine/threonine-protein kinase 17A	{'weight': 1}
Arachidonate 5-lipoxygenase	Protein kinase C delta type	{'weight': 1}
Arachidonate 5-lipoxygenase	Phosphatidylinositol 5-phosphate 4-kinase type-2 gamma	{'weight': 1}
Arachidonate 5-lipoxygenase	5'-AMP-activated protein kinase catalytic subunit alpha-2	{'weight': 1}
Arachidonate 5-lipoxygenase	Serine/threonine-protein kinase PAK 6	{'weight': 1}
Arachidonate 5-lipoxygenase	Ephrin type-B receptor 1	{'weight': 1}
Arachidonate 5-lipoxygenase	Serine/threonine-protein kinase PknB	{'weight': 1}
Arachidonate 5-lipoxygenase	Caspase-1	{'weight': 1}
Arachidonate 5-lipoxygenase	Tyrosine-protein kinase receptor Tie-1	{'weight': 1}
Arachidonate 5-lipoxygenase	Mitogen-activated protein kinase kinase kinase kinase 3	{'weight': 1}
Arachidonate 5-lipoxygenase	SEC14-like protein 2	{'weight': 1}
Arachidonate 5-lipoxygenase	NUAK family SNF1-like kinase 2	{'weight': 1}
Arachidonate 5-lipoxygenase	Mitogen-activated protein kinase 11	{'weight': 1}
Arachidonate 5-lipoxygenase	Calcium/calmodulin-dependent protein kinase type II subunit delta	{'weight': 1}
Arachidonate 5-lipoxygenase	Vascular endothelial growth factor receptor 1	{'weight': 1}
Arachidonate 5-lipoxygenase	Proto-oncogene tyrosine-protein kinase receptor Ret	{'weight': 1}
Arachidonate 5-lipoxygenase	UDP-glucuronosyltransferase 1-1	{'weight': 1}
Arachidonate 5-lipoxygenase	Ephrin type-B receptor 2	{'weight': 1}
Arachidonate 5-lipoxygenase	Cyclin-dependent kinase 4	{'weight': 1}
Arachidonate 5-lipoxygenase	Serine/threonine-protein kinase PRP4 homolog	{'weight': 1}
Arachidonate 5-lipoxygenase	Uncharacterized serine/threonine-protein kinase SBK3	{'weight': 1}
Arachidonate 5-lipoxygenase	Calcium/calmodulin-dependent protein kinase type 1D	{'weight': 1}
Arachidonate 5-lipoxygenase	SEC14-like protein 3	{'weight': 1}
Arachidonate 5-lipoxygenase	Proto-oncogene tyrosine-protein kinase Src	{'weight': 1}
Arachidonate 5-lipoxygenase	Serine/threonine-protein kinase Nek3	{'weight': 1}
Arachidonate 5-lipoxygenase	Abelson tyrosine-protein kinase 2	{'weight': 1}
Arachidonate 5-lipoxygenase	Serine/threonine-protein kinase SIK3	{'weight': 1}
Arachidonate 5-lipoxygenase	Megakaryocyte-associated tyrosine-protein kinase	{'weight': 1}
Arachidonate 5-lipoxygenase	5'-AMP-activated protein kinase subunit gamma-1	{'weight': 1}
Arachidonate 5-lipoxygenase	NT-3 growth factor receptor	{'weight': 1}
Arachidonate 5-lipoxygenase	Mitogen-activated protein kinase kinase kinase 19	{'weight': 1}
Arachidonate 5-lipoxygenase	MAP kinase-interacting serine/threonine-protein kinase 1	{'weight': 1}
Arachidonate 5-lipoxygenase	Mitogen-activated protein kinase 9	{'weight': 2}
Arachidonate 5-lipoxygenase	Ephrin type-A receptor 6	{'weight': 1}
Arachidonate 5-lipoxygenase	AP2-associated protein kinase 1	{'weight': 1}
Arachidonate 5-lipoxygenase	Mitogen-activated protein kinase kinase kinase kinase 2	{'weight': 1}
Arachidonate 5-lipoxygenase	5'-AMP-activated protein kinase catalytic subunit alpha-1	{'weight': 1}
Arachidonate 5-lipoxygenase	Bone morphogenetic protein receptor type-1B	{'weight': 1}
Arachidonate 5-lipoxygenase	Tyrosine-protein kinase Fes/Fps	{'weight': 1}
Arachidonate 5-lipoxygenase	MAP/microtubule affinity-regulating kinase 4	{'weight': 1}
Arachidonate 5-lipoxygenase	Mitogen-activated protein kinase 15	{'weight': 2}
Arachidonate 5-lipoxygenase	Cyclin-dependent kinase-like 2	{'weight': 1}
Arachidonate 5-lipoxygenase	Vascular endothelial growth factor receptor 2	{'weight': 1}
Arachidonate 5-lipoxygenase	Casein kinase II subunit alpha'	{'weight': 1}
Arachidonate 5-lipoxygenase	Cathepsin L1	{'weight': 1}
Arachidonate 5-lipoxygenase	Dual specificity tyrosine-phosphorylation-regulated kinase 1B	{'weight': 1}
Arachidonate 5-lipoxygenase	TGF-beta receptor type-2	{'weight': 1}
Arachidonate 5-lipoxygenase	Mitogen-activated protein kinase kinase kinase kinase 5	{'weight': 1}
Arachidonate 5-lipoxygenase	Interleukin-1 receptor-associated kinase 3	{'weight': 1}
Arachidonate 5-lipoxygenase	Serine/threonine-protein kinase B-raf	{'weight': 1}
Arachidonate 5-lipoxygenase	Homeodomain-interacting protein kinase 2	{'weight': 1}
Arachidonate 5-lipoxygenase	LIM domain kinase 2	{'weight': 1}
Arachidonate 5-lipoxygenase	Serine/threonine-protein kinase/endoribonuclease IRE1	{'weight': 1}
Arachidonate 5-lipoxygenase	Mitogen-activated protein kinase kinase kinase 11	{'weight': 1}
Arachidonate 5-lipoxygenase	MAP kinase-activated protein kinase 5	{'weight': 1}
Arachidonate 5-lipoxygenase	Receptor-interacting serine/threonine-protein kinase 2	{'weight': 1}
Arachidonate 5-lipoxygenase	Death-associated protein kinase 3	{'weight': 1}
Arachidonate 5-lipoxygenase	Mitogen-activated protein kinase 7	{'weight': 2}
Arachidonate 5-lipoxygenase	Serine/threonine-protein kinase OSR1	{'weight': 1}
Arachidonate 5-lipoxygenase	Ephrin type-A receptor 7	{'weight': 1}
Arachidonate 5-lipoxygenase	Integrin beta-3	{'weight': 1}
Arachidonate 5-lipoxygenase	Serine/threonine-protein kinase LATS1	{'weight': 1}
Arachidonate 5-lipoxygenase	Dual specificity mitogen-activated protein kinase kinase 6	{'weight': 1}
Arachidonate 5-lipoxygenase	Serine/threonine-protein kinase Sgk3	{'weight': 1}
Arachidonate 5-lipoxygenase	MAP/microtubule affinity-regulating kinase 3	{'weight': 1}
Arachidonate 5-lipoxygenase	Serine/threonine-protein kinase N2	{'weight': 1}
Arachidonate 5-lipoxygenase	Serine/threonine-protein kinase 36	{'weight': 1}
Arachidonate 5-lipoxygenase	Inhibitor of nuclear factor kappa-B kinase subunit epsilon	{'weight': 1}
Arachidonate 5-lipoxygenase	Death-associated protein kinase 1	{'weight': 1}
Arachidonate 5-lipoxygenase	Phosphorylase b kinase gamma catalytic chain, skeletal muscle/heart isoform	{'weight': 1}
Arachidonate 5-lipoxygenase	Tyrosine-protein kinase HCK	{'weight': 1}
Arachidonate 5-lipoxygenase	Fibroblast growth factor receptor 1	{'weight': 1}
Arachidonate 5-lipoxygenase	Dual specificity mitogen-activated protein kinase kinase 3	{'weight': 1}
Arachidonate 5-lipoxygenase	Serine/threonine-protein kinase MRCK gamma	{'weight': 1}
Arachidonate 5-lipoxygenase	Protein kinase C epsilon type	{'weight': 1}
Arachidonate 5-lipoxygenase	Tyrosine-protein kinase Srms	{'weight': 1}
Arachidonate 5-lipoxygenase	Cyclin-dependent kinase 1	{'weight': 1}
Arachidonate 5-lipoxygenase	Tyrosine-protein kinase receptor UFO	{'weight': 1}
Arachidonate 5-lipoxygenase	Alpha-synuclein	{'weight': 1}
Arachidonate 5-lipoxygenase	Activin receptor type-1B	{'weight': 1}
Arachidonate 5-lipoxygenase	Serine/threonine-protein kinase 38	{'weight': 1}
Arachidonate 5-lipoxygenase	Serine/threonine-protein kinase SBK1	{'weight': 1}
Arachidonate 5-lipoxygenase	Serine/threonine-protein kinase D1	{'weight': 1}
Arachidonate 5-lipoxygenase	Serine/threonine-protein kinase 24	{'weight': 1}
Arachidonate 5-lipoxygenase	Cyclin-dependent kinase 17	{'weight': 1}
Arachidonate 5-lipoxygenase	Glycogen synthase kinase-3 beta	{'weight': 1}
Arachidonate 5-lipoxygenase	Serine/threonine-protein kinase tousled-like 2	{'weight': 1}
Arachidonate 5-lipoxygenase	Serine/threonine-protein kinase 38-like	{'weight': 1}
Arachidonate 5-lipoxygenase	Mitogen-activated protein kinase kinase kinase 15	{'weight': 1}
Arachidonate 5-lipoxygenase	3-phosphoinositide-dependent protein kinase 1	{'weight': 1}
Arachidonate 5-lipoxygenase	Receptor-interacting serine/threonine-protein kinase 4	{'weight': 1}
Arachidonate 5-lipoxygenase	Melatonin receptor type 1B	{'weight': 1}
Arachidonate 5-lipoxygenase	Serine/threonine-protein kinase TNNI3K	{'weight': 1}
Arachidonate 5-lipoxygenase	Serine/threonine-protein kinase 33	{'weight': 1}
Arachidonate 5-lipoxygenase	CLIP-associating protein 1	{'weight': 1}
Arachidonate 5-lipoxygenase	Serine/threonine-protein kinase pim-3	{'weight': 1}
Arachidonate 5-lipoxygenase	Mitogen-activated protein kinase kinase kinase 13	{'weight': 1}
Arachidonate 5-lipoxygenase	Serine/threonine-protein kinase NIM1	{'weight': 1}
Arachidonate 5-lipoxygenase	SEC14-like protein 4	{'weight': 1}
Arachidonate 5-lipoxygenase	Serine/threonine-protein kinase DCLK3	{'weight': 1}
Arachidonate 5-lipoxygenase	C-type lectin domain family 14 member A	{'weight': 1}
Arachidonate 5-lipoxygenase	Integrin alpha-5	{'weight': 1}
Arachidonate 5-lipoxygenase	Mitogen-activated protein kinase 12	{'weight': 1}
Arachidonate 5-lipoxygenase	Ephrin type-A receptor 4	{'weight': 1}
Arachidonate 5-lipoxygenase	Aurora kinase A	{'weight': 1}
Arachidonate 5-lipoxygenase	Receptor-type tyrosine-protein kinase FLT3	{'weight': 1}
Arachidonate 5-lipoxygenase	Phosphatidylinositol 4-phosphate 3-kinase C2 domain-containing subunit gamma	{'weight': 1}
Arachidonate 5-lipoxygenase	Vesicle monoamine transporter type 2	{'weight': 1}
Arachidonate 5-lipoxygenase	Peroxisome proliferator-activated receptor alpha	{'weight': 1}
Arachidonate 5-lipoxygenase	Ephrin type-A receptor 2	{'weight': 1}
Arachidonate 5-lipoxygenase	Amyloid beta A4 protein	{'weight': 1}
Arachidonate 5-lipoxygenase	Cyclin-dependent kinase 15	{'weight': 1}
Arachidonate 5-lipoxygenase	Mitogen-activated protein kinase kinase kinase kinase 4	{'weight': 1}
Arachidonate 5-lipoxygenase	Testis-specific serine/threonine-protein kinase 1	{'weight': 1}
Arachidonate 5-lipoxygenase	Protein-tyrosine kinase 2-beta	{'weight': 1}
Arachidonate 5-lipoxygenase	Ribosomal protein S6 kinase alpha-1	{'weight': 1}
Arachidonate 5-lipoxygenase	Mitogen-activated protein kinase kinase kinase 12	{'weight': 1}
Arachidonate 5-lipoxygenase	Mitogen-activated protein kinase 1	{'weight': 1}
Arachidonate 5-lipoxygenase	STE20-like serine/threonine-protein kinase	{'weight': 1}
Arachidonate 5-lipoxygenase	Aurora kinase B	{'weight': 1}
Arachidonate 5-lipoxygenase	Protein kinase C alpha type	{'weight': 1}
Arachidonate 5-lipoxygenase	Bone morphogenetic protein receptor type-2	{'weight': 1}
Arachidonate 5-lipoxygenase	Serine/threonine-protein kinase PAK 4	{'weight': 1}
Arachidonate 5-lipoxygenase	Mitogen-activated protein kinase kinase kinase 10	{'weight': 1}
Arachidonate 5-lipoxygenase	Serine/threonine-protein kinase RIO2	{'weight': 1}
Arachidonate 5-lipoxygenase	Vascular endothelial growth factor receptor 3	{'weight': 1}
Aryl hydrocarbon receptor	Nuclear receptor subfamily 1 group I member 3	{'weight': 2}
Aryl hydrocarbon receptor	Heat shock-related 70 kDa protein 2	{'weight': 1}
Aryl hydrocarbon receptor	Cytochrome P450 1B1	{'weight': 1}
Aryl hydrocarbon receptor	RAC-alpha serine/threonine-protein kinase	{'weight': 1}
Aryl hydrocarbon receptor	Far upstream element-binding protein 2	{'weight': 1}
Aryl hydrocarbon receptor	ATP synthase subunit alpha, mitochondrial	{'weight': 1}
Aryl hydrocarbon receptor	ATP synthase subunit gamma, mitochondrial	{'weight': 1}
Aryl hydrocarbon receptor	HTH-type transcriptional regulator TtgR	{'weight': 1}
Aryl hydrocarbon receptor	3-hydroxyisobutyryl-CoA hydrolase, mitochondrial	{'weight': 1}
Aryl hydrocarbon receptor	Actin, cytoplasmic 1	{'weight': 1}
Aryl hydrocarbon receptor	RuvB-like 2	{'weight': 1}
Aryl hydrocarbon receptor	Carbonyl reductase [NADPH] 1	{'weight': 2}
Aryl hydrocarbon receptor	Nuclear receptor subfamily 1 group I member 2	{'weight': 2}
Aryl hydrocarbon receptor	3-hydroxyacyl-[acyl-carrier-protein] dehydratase FabZ	{'weight': 1}
Aryl hydrocarbon receptor	Serine/threonine-protein kinase 17B	{'weight': 1}
Aryl hydrocarbon receptor	Melatonin receptor type 1B	{'weight': 1}
Aryl hydrocarbon receptor	Dihydroorotate dehydrogenase (quinone), mitochondrial	{'weight': 1}
Aryl hydrocarbon receptor	Heat shock protein HSP 90-alpha	{'weight': 1}
Aryl hydrocarbon receptor	C-type lectin domain family 14 member A	{'weight': 1}
Aryl hydrocarbon receptor	Dipeptidyl peptidase 4	{'weight': 1}
Aryl hydrocarbon receptor	Integrin alpha-5	{'weight': 1}
Aryl hydrocarbon receptor	Estrogen receptor beta	{'weight': 1}
Aryl hydrocarbon receptor	Eukaryotic translation initiation factor 3 subunit F	{'weight': 1}
Aryl hydrocarbon receptor	Splicing factor 3B subunit 3	{'weight': 1}
Aryl hydrocarbon receptor	Integrin beta-3	{'weight': 1}
Aryl hydrocarbon receptor	UDP-glucuronosyltransferase 3A1	{'weight': 1}
Aryl hydrocarbon receptor	NAD-dependent protein deacetylase sirtuin-1	{'weight': 1}
Aryl hydrocarbon receptor	Casein kinase II subunit beta	{'weight': 1}
Aryl hydrocarbon receptor	Ubiquitin-like modifier-activating enzyme 1	{'weight': 1}
Aryl hydrocarbon receptor	Serine/threonine-protein kinase pim-1	{'weight': 1}
Aryl hydrocarbon receptor	Melatonin receptor type 1A	{'weight': 1}
Aryl hydrocarbon receptor	Peroxisome proliferator-activated receptor alpha	{'weight': 1}
Aryl hydrocarbon receptor	Phosphatidylinositol 4-kinase type 2-beta	{'weight': 1}
Aryl hydrocarbon receptor	3-hydroxy-3-methylglutaryl-coenzyme A reductase	{'weight': 1}
Aryl hydrocarbon receptor	Amyloid beta A4 protein	{'weight': 1}
Aryl hydrocarbon receptor	Histone deacetylase 2	{'weight': 1}
Aryl hydrocarbon receptor	Tyrosine--tRNA ligase, cytoplasmic	{'weight': 1}
Aryl hydrocarbon receptor	CCAAT/enhancer-binding protein beta	{'weight': 1}
Aryl hydrocarbon receptor	Tyrosine-protein kinase HCK	{'weight': 1}
Aryl hydrocarbon receptor	Protein-tyrosine kinase 2-beta	{'weight': 1}
Aryl hydrocarbon receptor	ATP synthase subunit beta, mitochondrial	{'weight': 1}
Aryl hydrocarbon receptor	Interleukin-6	{'weight': 1}
Aryl hydrocarbon receptor	Solute carrier family 2, facilitated glucose transporter member 1	{'weight': 1}
Aryl hydrocarbon receptor	Phosphatidylinositol 4,5-bisphosphate 3-kinase catalytic subunit gamma isoform	{'weight': 1}
Aryl hydrocarbon receptor	Alpha-synuclein	{'weight': 1}
Phosphatidylinositol 4-kinase type 2-beta	Nuclear receptor subfamily 1 group I member 3	{'weight': 1}
Phosphatidylinositol 4-kinase type 2-beta	Integrin beta-3	{'weight': 1}
Phosphatidylinositol 4-kinase type 2-beta	NAD-dependent protein deacetylase sirtuin-1	{'weight': 1}
Phosphatidylinositol 4-kinase type 2-beta	RAC-alpha serine/threonine-protein kinase	{'weight': 1}
Phosphatidylinositol 4-kinase type 2-beta	Far upstream element-binding protein 2	{'weight': 1}
Phosphatidylinositol 4-kinase type 2-beta	Melatonin receptor type 1A	{'weight': 1}
Phosphatidylinositol 4-kinase type 2-beta	Peroxisome proliferator-activated receptor alpha	{'weight': 1}
Phosphatidylinositol 4-kinase type 2-beta	Carbonyl reductase [NADPH] 1	{'weight': 1}
Phosphatidylinositol 4-kinase type 2-beta	Nuclear receptor subfamily 1 group I member 2	{'weight': 1}
Phosphatidylinositol 4-kinase type 2-beta	Amyloid beta A4 protein	{'weight': 1}
Phosphatidylinositol 4-kinase type 2-beta	Melatonin receptor type 1B	{'weight': 1}
Phosphatidylinositol 4-kinase type 2-beta	Tyrosine--tRNA ligase, cytoplasmic	{'weight': 1}
Phosphatidylinositol 4-kinase type 2-beta	C-type lectin domain family 14 member A	{'weight': 1}
Phosphatidylinositol 4-kinase type 2-beta	Solute carrier family 2, facilitated glucose transporter member 1	{'weight': 1}
Phosphatidylinositol 4-kinase type 2-beta	Integrin alpha-5	{'weight': 1}
Phosphatidylinositol 4-kinase type 2-beta	Alpha-synuclein	{'weight': 1}
Integrin alpha-5	Nuclear receptor subfamily 1 group I member 3	{'weight': 1}
Integrin alpha-5	Integrin beta-3	{'weight': 1}
Integrin alpha-5	NAD-dependent protein deacetylase sirtuin-1	{'weight': 1}
Integrin alpha-5	RAC-alpha serine/threonine-protein kinase	{'weight': 1}
Integrin alpha-5	Far upstream element-binding protein 2	{'weight': 1}
Integrin alpha-5	Melatonin receptor type 1A	{'weight': 1}
Integrin alpha-5	Peroxisome proliferator-activated receptor alpha	{'weight': 1}
Integrin alpha-5	Carbonyl reductase [NADPH] 1	{'weight': 1}
Integrin alpha-5	Nuclear receptor subfamily 1 group I member 2	{'weight': 1}
Integrin alpha-5	Amyloid beta A4 protein	{'weight': 1}
Integrin alpha-5	Melatonin receptor type 1B	{'weight': 1}
Integrin alpha-5	Tyrosine--tRNA ligase, cytoplasmic	{'weight': 1}
Integrin alpha-5	C-type lectin domain family 14 member A	{'weight': 1}
Integrin alpha-5	Solute carrier family 2, facilitated glucose transporter member 1	{'weight': 1}
Integrin alpha-5	Alpha-synuclein	{'weight': 1}
Integrin beta-3	Nuclear receptor subfamily 1 group I member 3	{'weight': 1}
Integrin beta-3	NAD-dependent protein deacetylase sirtuin-1	{'weight': 1}
Integrin beta-3	RAC-alpha serine/threonine-protein kinase	{'weight': 1}
Integrin beta-3	Far upstream element-binding protein 2	{'weight': 1}
Integrin beta-3	Integrin alpha-IIb	{'weight': 1}
Integrin beta-3	Melatonin receptor type 1A	{'weight': 1}
Integrin beta-3	Peroxisome proliferator-activated receptor alpha	{'weight': 1}
Integrin beta-3	Carbonyl reductase [NADPH] 1	{'weight': 1}
Integrin beta-3	Nuclear receptor subfamily 1 group I member 2	{'weight': 1}
Integrin beta-3	Amyloid beta A4 protein	{'weight': 1}
Integrin beta-3	Melatonin receptor type 1B	{'weight': 1}
Integrin beta-3	Tyrosine--tRNA ligase, cytoplasmic	{'weight': 1}
Integrin beta-3	C-type lectin domain family 14 member A	{'weight': 1}
Integrin beta-3	Solute carrier family 2, facilitated glucose transporter member 1	{'weight': 1}
Integrin beta-3	Alpha-synuclein	{'weight': 1}
Amyloid beta A4 protein	Nuclear receptor subfamily 1 group I member 3	{'weight': 1}
Amyloid beta A4 protein	NAD-dependent protein deacetylase sirtuin-1	{'weight': 1}
Amyloid beta A4 protein	RAC-alpha serine/threonine-protein kinase	{'weight': 1}
Amyloid beta A4 protein	Far upstream element-binding protein 2	{'weight': 1}
Amyloid beta A4 protein	Melatonin receptor type 1A	{'weight': 1}
Amyloid beta A4 protein	Peroxisome proliferator-activated receptor alpha	{'weight': 1}
Amyloid beta A4 protein	Carbonyl reductase [NADPH] 1	{'weight': 1}
Amyloid beta A4 protein	Nuclear receptor subfamily 1 group I member 2	{'weight': 1}
Amyloid beta A4 protein	Melatonin receptor type 1B	{'weight': 1}
Amyloid beta A4 protein	Tyrosine--tRNA ligase, cytoplasmic	{'weight': 1}
Amyloid beta A4 protein	C-type lectin domain family 14 member A	{'weight': 1}
Amyloid beta A4 protein	Solute carrier family 2, facilitated glucose transporter member 1	{'weight': 1}
Amyloid beta A4 protein	Alpha-synuclein	{'weight': 1}
Alpha-synuclein	Nuclear receptor subfamily 1 group I member 3	{'weight': 1}
Alpha-synuclein	NAD-dependent protein deacetylase sirtuin-1	{'weight': 1}
Alpha-synuclein	RAC-alpha serine/threonine-protein kinase	{'weight': 1}
Alpha-synuclein	Far upstream element-binding protein 2	{'weight': 1}
Alpha-synuclein	Melatonin receptor type 1A	{'weight': 1}
Alpha-synuclein	Peroxisome proliferator-activated receptor alpha	{'weight': 1}
Alpha-synuclein	Carbonyl reductase [NADPH] 1	{'weight': 1}
Alpha-synuclein	Nuclear receptor subfamily 1 group I member 2	{'weight': 1}
Alpha-synuclein	Melatonin receptor type 1B	{'weight': 1}
Alpha-synuclein	Tyrosine--tRNA ligase, cytoplasmic	{'weight': 1}
Alpha-synuclein	C-type lectin domain family 14 member A	{'weight': 1}
Alpha-synuclein	Solute carrier family 2, facilitated glucose transporter member 1	{'weight': 1}
NAD-dependent protein deacetylase sirtuin-1	Nuclear receptor subfamily 1 group I member 3	{'weight': 1}
NAD-dependent protein deacetylase sirtuin-1	RAC-alpha serine/threonine-protein kinase	{'weight': 1}
NAD-dependent protein deacetylase sirtuin-1	Far upstream element-binding protein 2	{'weight': 1}
NAD-dependent protein deacetylase sirtuin-1	Melatonin receptor type 1A	{'weight': 1}
NAD-dependent protein deacetylase sirtuin-1	Peroxisome proliferator-activated receptor alpha	{'weight': 1}
NAD-dependent protein deacetylase sirtuin-1	Carbonyl reductase [NADPH] 1	{'weight': 1}
NAD-dependent protein deacetylase sirtuin-1	Nuclear receptor subfamily 1 group I member 2	{'weight': 1}
NAD-dependent protein deacetylase sirtuin-1	Melatonin receptor type 1B	{'weight': 1}
NAD-dependent protein deacetylase sirtuin-1	Tyrosine--tRNA ligase, cytoplasmic	{'weight': 1}
NAD-dependent protein deacetylase sirtuin-1	C-type lectin domain family 14 member A	{'weight': 1}
NAD-dependent protein deacetylase sirtuin-1	Solute carrier family 2, facilitated glucose transporter member 1	{'weight': 1}
Melatonin receptor type 1A	Nuclear receptor subfamily 1 group I member 3	{'weight': 1}
Melatonin receptor type 1A	RAC-alpha serine/threonine-protein kinase	{'weight': 1}
Melatonin receptor type 1A	Far upstream element-binding protein 2	{'weight': 1}
Melatonin receptor type 1A	Carbonyl reductase [NADPH] 1	{'weight': 1}
Melatonin receptor type 1A	Nuclear receptor subfamily 1 group I member 2	{'weight': 1}
Melatonin receptor type 1A	Melatonin receptor type 1B	{'weight': 3}
Melatonin receptor type 1A	Nuclear receptor ROR-beta	{'weight': 1}
Melatonin receptor type 1A	C-type lectin domain family 14 member A	{'weight': 1}
Melatonin receptor type 1A	Acetylserotonin O-methyltransferase	{'weight': 1}
Melatonin receptor type 1A	Eosinophil peroxidase	{'weight': 1}
Melatonin receptor type 1A	Myeloperoxidase	{'weight': 1}
Melatonin receptor type 1A	Peroxisome proliferator-activated receptor alpha	{'weight': 1}
Melatonin receptor type 1A	Tyrosine--tRNA ligase, cytoplasmic	{'weight': 1}
Melatonin receptor type 1A	Calreticulin	{'weight': 1}
Melatonin receptor type 1A	Solute carrier family 2, facilitated glucose transporter member 1	{'weight': 1}
Melatonin receptor type 1B	Nuclear receptor subfamily 1 group I member 3	{'weight': 1}
Melatonin receptor type 1B	RAC-alpha serine/threonine-protein kinase	{'weight': 1}
Melatonin receptor type 1B	Far upstream element-binding protein 2	{'weight': 1}
Melatonin receptor type 1B	Carbonyl reductase [NADPH] 1	{'weight': 1}
Melatonin receptor type 1B	Nuclear receptor subfamily 1 group I member 2	{'weight': 1}
Melatonin receptor type 1B	Nuclear receptor ROR-beta	{'weight': 1}
Melatonin receptor type 1B	C-type lectin domain family 14 member A	{'weight': 1}
Melatonin receptor type 1B	Acetylserotonin O-methyltransferase	{'weight': 1}
Melatonin receptor type 1B	Eosinophil peroxidase	{'weight': 1}
Melatonin receptor type 1B	Myeloperoxidase	{'weight': 1}
Melatonin receptor type 1B	Peroxisome proliferator-activated receptor alpha	{'weight': 1}
Melatonin receptor type 1B	Tyrosine--tRNA ligase, cytoplasmic	{'weight': 1}
Melatonin receptor type 1B	Calreticulin	{'weight': 1}
Melatonin receptor type 1B	Solute carrier family 2, facilitated glucose transporter member 1	{'weight': 1}
C-type lectin domain family 14 member A	Nuclear receptor subfamily 1 group I member 3	{'weight': 1}
C-type lectin domain family 14 member A	RAC-alpha serine/threonine-protein kinase	{'weight': 1}
C-type lectin domain family 14 member A	Far upstream element-binding protein 2	{'weight': 1}
C-type lectin domain family 14 member A	Peroxisome proliferator-activated receptor alpha	{'weight': 1}
C-type lectin domain family 14 member A	Carbonyl reductase [NADPH] 1	{'weight': 1}
C-type lectin domain family 14 member A	Nuclear receptor subfamily 1 group I member 2	{'weight': 1}
C-type lectin domain family 14 member A	Tyrosine--tRNA ligase, cytoplasmic	{'weight': 1}
C-type lectin domain family 14 member A	Solute carrier family 2, facilitated glucose transporter member 1	{'weight': 1}
Nuclear receptor subfamily 1 group I member 2	Nuclear receptor subfamily 1 group I member 3	{'weight': 1}
Nuclear receptor subfamily 1 group I member 2	Protein kinase C zeta type	{'weight': 1}
Nuclear receptor subfamily 1 group I member 2	Nuclear receptor coactivator 2	{'weight': 1}
Nuclear receptor subfamily 1 group I member 2	Voltage-dependent calcium channel subunit alpha-2/delta-4	{'weight': 1}
Nuclear receptor subfamily 1 group I member 2	Estrogen-related receptor gamma	{'weight': 1}
Nuclear receptor subfamily 1 group I member 2	RAC-alpha serine/threonine-protein kinase	{'weight': 2}
Nuclear receptor subfamily 1 group I member 2	Actin, cytoplasmic 1	{'weight': 1}
Nuclear receptor subfamily 1 group I member 2	Far upstream element-binding protein 2	{'weight': 1}
Nuclear receptor subfamily 1 group I member 2	Voltage-dependent calcium channel gamma-1 subunit	{'weight': 1}
Nuclear receptor subfamily 1 group I member 2	Carbonyl reductase [NADPH] 1	{'weight': 2}
Nuclear receptor subfamily 1 group I member 2	Serine/threonine-protein kinase 17B	{'weight': 1}
Nuclear receptor subfamily 1 group I member 2	Matrix metalloproteinase-25	{'weight': 1}
Nuclear receptor subfamily 1 group I member 2	Diacylglycerol kinase alpha	{'weight': 1}
Nuclear receptor subfamily 1 group I member 2	Voltage-dependent T-type calcium channel subunit alpha-1H	{'weight': 2}
Nuclear receptor subfamily 1 group I member 2	Steroid 17-alpha-hydroxylase/17,20 lyase	{'weight': 1}
Nuclear receptor subfamily 1 group I member 2	Protein kinase C theta type	{'weight': 1}
Nuclear receptor subfamily 1 group I member 2	Voltage-dependent R-type calcium channel subunit alpha-1E	{'weight': 1}
Nuclear receptor subfamily 1 group I member 2	Cytochrome P450 11B2, mitochondrial	{'weight': 1}
Nuclear receptor subfamily 1 group I member 2	Voltage-dependent calcium channel gamma-5 subunit	{'weight': 1}
Nuclear receptor subfamily 1 group I member 2	Potassium voltage-gated channel subfamily D member 3	{'weight': 1}
Nuclear receptor subfamily 1 group I member 2	Voltage-dependent T-type calcium channel subunit alpha-1G	{'weight': 2}
Nuclear receptor subfamily 1 group I member 2	Splicing factor 3B subunit 3	{'weight': 1}
Nuclear receptor subfamily 1 group I member 2	Eukaryotic translation initiation factor 3 subunit F	{'weight': 1}
Nuclear receptor subfamily 1 group I member 2	Voltage-dependent calcium channel gamma-2 subunit	{'weight': 1}
Nuclear receptor subfamily 1 group I member 2	Androgen receptor	{'weight': 2}
Nuclear receptor subfamily 1 group I member 2	Serine/threonine-protein phosphatase 2A catalytic subunit alpha isoform	{'weight': 1}
Nuclear receptor subfamily 1 group I member 2	Voltage-dependent L-type calcium channel subunit beta-3	{'weight': 1}
Nuclear receptor subfamily 1 group I member 2	Casein kinase II subunit beta	{'weight': 1}
Nuclear receptor subfamily 1 group I member 2	Protein kinase C iota type	{'weight': 1}
Nuclear receptor subfamily 1 group I member 2	Ubiquitin-like modifier-activating enzyme 1	{'weight': 1}
Nuclear receptor subfamily 1 group I member 2	Serine/threonine-protein kinase pim-1	{'weight': 1}
Nuclear receptor subfamily 1 group I member 2	G-protein coupled estrogen receptor 1	{'weight': 2}
Nuclear receptor subfamily 1 group I member 2	Protein kinase C beta type	{'weight': 2}
Nuclear receptor subfamily 1 group I member 2	Tyrosine--tRNA ligase, cytoplasmic	{'weight': 1}
Nuclear receptor subfamily 1 group I member 2	Mitogen-activated protein kinase 8	{'weight': 1}
Nuclear receptor subfamily 1 group I member 2	CCAAT/enhancer-binding protein beta	{'weight': 1}
Nuclear receptor subfamily 1 group I member 2	Voltage-dependent L-type calcium channel subunit beta-4	{'weight': 1}
Nuclear receptor subfamily 1 group I member 2	Polyprenol reductase	{'weight': 1}
Nuclear receptor subfamily 1 group I member 2	Tyrosine-protein kinase HCK	{'weight': 1}
Nuclear receptor subfamily 1 group I member 2	Voltage-dependent L-type calcium channel subunit alpha-1S	{'weight': 2}
Nuclear receptor subfamily 1 group I member 2	Voltage-dependent P/Q-type calcium channel subunit alpha-1A	{'weight': 1}
Nuclear receptor subfamily 1 group I member 2	Voltage-dependent calcium channel subunit alpha-2/delta-2	{'weight': 1}
Nuclear receptor subfamily 1 group I member 2	Protein kinase C epsilon type	{'weight': 1}
Nuclear receptor subfamily 1 group I member 2	Solute carrier family 2, facilitated glucose transporter member 1	{'weight': 1}
Nuclear receptor subfamily 1 group I member 2	Voltage-dependent calcium channel gamma-6 subunit	{'weight': 1}
Nuclear receptor subfamily 1 group I member 2	Voltage-dependent calcium channel gamma-8 subunit	{'weight': 1}
Nuclear receptor subfamily 1 group I member 2	Pol polyprotein	{'weight': 1}
Nuclear receptor subfamily 1 group I member 2	Voltage-dependent calcium channel gamma-3 subunit	{'weight': 1}
Nuclear receptor subfamily 1 group I member 2	Voltage-dependent L-type calcium channel subunit beta-2	{'weight': 2}
Nuclear receptor subfamily 1 group I member 2	RuvB-like 2	{'weight': 1}
Nuclear receptor subfamily 1 group I member 2	Heat shock-related 70 kDa protein 2	{'weight': 1}
Nuclear receptor subfamily 1 group I member 2	Cytochrome P450 1B1	{'weight': 2}
Nuclear receptor subfamily 1 group I member 2	Voltage-dependent L-type calcium channel subunit alpha-1F	{'weight': 1}
Nuclear receptor subfamily 1 group I member 2	Protein kinase C delta type	{'weight': 1}
Nuclear receptor subfamily 1 group I member 2	Voltage-dependent L-type calcium channel subunit alpha-1D	{'weight': 2}
Nuclear receptor subfamily 1 group I member 2	HTH-type transcriptional regulator TtgR	{'weight': 1}
Nuclear receptor subfamily 1 group I member 2	ATP synthase subunit gamma, mitochondrial	{'weight': 1}
Nuclear receptor subfamily 1 group I member 2	ATP synthase subunit alpha, mitochondrial	{'weight': 1}
Nuclear receptor subfamily 1 group I member 2	3-hydroxyisobutyryl-CoA hydrolase, mitochondrial	{'weight': 1}
Nuclear receptor subfamily 1 group I member 2	3-hydroxyacyl-[acyl-carrier-protein] dehydratase FabZ	{'weight': 1}
Nuclear receptor subfamily 1 group I member 2	Heat shock protein HSP 90-alpha	{'weight': 1}
Nuclear receptor subfamily 1 group I member 2	SEC14-like protein 2	{'weight': 1}
Nuclear receptor subfamily 1 group I member 2	Nuclear receptor coactivator 1	{'weight': 1}
Nuclear receptor subfamily 1 group I member 2	SEC14-like protein 4	{'weight': 1}
Nuclear receptor subfamily 1 group I member 2	DNA topoisomerase 2-alpha	{'weight': 1}
Nuclear receptor subfamily 1 group I member 2	3-oxo-5-alpha-steroid 4-dehydrogenase 2	{'weight': 1}
Nuclear receptor subfamily 1 group I member 2	Voltage-dependent calcium channel subunit alpha-2/delta-1	{'weight': 1}
Nuclear receptor subfamily 1 group I member 2	Estrogen receptor beta	{'weight': 4}
Nuclear receptor subfamily 1 group I member 2	Protein kinase C gamma type	{'weight': 1}
Nuclear receptor subfamily 1 group I member 2	UDP-glucuronosyltransferase 3A1	{'weight': 1}
Nuclear receptor subfamily 1 group I member 2	3-oxo-5-alpha-steroid 4-dehydrogenase 1	{'weight': 1}
Nuclear receptor subfamily 1 group I member 2	Beclin-1	{'weight': 1}
Nuclear receptor subfamily 1 group I member 2	Peroxisome proliferator-activated receptor alpha	{'weight': 2}
Nuclear receptor subfamily 1 group I member 2	Serine/threonine-protein phosphatase 2A catalytic subunit beta isoform	{'weight': 1}
Nuclear receptor subfamily 1 group I member 2	SEC14-like protein 3	{'weight': 1}
Nuclear receptor subfamily 1 group I member 2	ATP synthase subunit a	{'weight': 1}
Nuclear receptor subfamily 1 group I member 2	Mineralocorticoid receptor	{'weight': 1}
Nuclear receptor subfamily 1 group I member 2	Steroid hormone receptor ERR2	{'weight': 1}
Nuclear receptor subfamily 1 group I member 2	Voltage-dependent calcium channel gamma-7 subunit	{'weight': 1}
Nuclear receptor subfamily 1 group I member 2	Protein-tyrosine kinase 2-beta	{'weight': 1}
Nuclear receptor subfamily 1 group I member 2	ATP synthase subunit beta, mitochondrial	{'weight': 1}
Nuclear receptor subfamily 1 group I member 2	Voltage-dependent calcium channel gamma-4 subunit	{'weight': 1}
Nuclear receptor subfamily 1 group I member 2	Protein kinase C alpha type	{'weight': 2}
Nuclear receptor subfamily 1 group I member 2	Steroid hormone receptor ERR1	{'weight': 1}
Nuclear receptor subfamily 1 group I member 2	3-beta-hydroxysteroid-Delta(8),Delta(7)-isomerase	{'weight': 1}
Nuclear receptor subfamily 1 group I member 2	Phosphatidylinositol 4,5-bisphosphate 3-kinase catalytic subunit gamma isoform	{'weight': 1}
Nuclear receptor subfamily 1 group I member 2	Nuclear receptor subfamily 0 group B member 1	{'weight': 1}
Nuclear receptor subfamily 1 group I member 3	Nuclear receptor ROR-alpha	{'weight': 1}
Nuclear receptor subfamily 1 group I member 3	RAC-alpha serine/threonine-protein kinase	{'weight': 1}
Nuclear receptor subfamily 1 group I member 3	Far upstream element-binding protein 2	{'weight': 1}
Nuclear receptor subfamily 1 group I member 3	Carbonyl reductase [NADPH] 1	{'weight': 1}
Nuclear receptor subfamily 1 group I member 3	Dipeptidyl peptidase 4	{'weight': 1}
Nuclear receptor subfamily 1 group I member 3	Vitamin D3 receptor	{'weight': 1}
Nuclear receptor subfamily 1 group I member 3	Peroxisome proliferator-activated receptor alpha	{'weight': 1}
Nuclear receptor subfamily 1 group I member 3	3-hydroxy-3-methylglutaryl-coenzyme A reductase	{'weight': 1}
Nuclear receptor subfamily 1 group I member 3	Histone deacetylase 2	{'weight': 1}
Nuclear receptor subfamily 1 group I member 3	Tyrosine--tRNA ligase, cytoplasmic	{'weight': 1}
Nuclear receptor subfamily 1 group I member 3	C-type lectin domain family 4 member E	{'weight': 1}
Nuclear receptor subfamily 1 group I member 3	Solute carrier family 2, facilitated glucose transporter member 1	{'weight': 1}
Solute carrier family 2, facilitated glucose transporter member 1	RAC-alpha serine/threonine-protein kinase	{'weight': 1}
Solute carrier family 2, facilitated glucose transporter member 1	Far upstream element-binding protein 2	{'weight': 1}
Solute carrier family 2, facilitated glucose transporter member 1	Peroxisome proliferator-activated receptor alpha	{'weight': 1}
Solute carrier family 2, facilitated glucose transporter member 1	Carbonyl reductase [NADPH] 1	{'weight': 1}
Solute carrier family 2, facilitated glucose transporter member 1	Tyrosine--tRNA ligase, cytoplasmic	{'weight': 1}
Carbonyl reductase [NADPH] 1	Heat shock-related 70 kDa protein 2	{'weight': 1}
Carbonyl reductase [NADPH] 1	Cytochrome P450 1B1	{'weight': 1}
Carbonyl reductase [NADPH] 1	RAC-alpha serine/threonine-protein kinase	{'weight': 1}
Carbonyl reductase [NADPH] 1	Far upstream element-binding protein 2	{'weight': 1}
Carbonyl reductase [NADPH] 1	ATP synthase subunit alpha, mitochondrial	{'weight': 1}
Carbonyl reductase [NADPH] 1	ATP synthase subunit gamma, mitochondrial	{'weight': 1}
Carbonyl reductase [NADPH] 1	HTH-type transcriptional regulator TtgR	{'weight': 1}
Carbonyl reductase [NADPH] 1	3-hydroxyisobutyryl-CoA hydrolase, mitochondrial	{'weight': 1}
Carbonyl reductase [NADPH] 1	Actin, cytoplasmic 1	{'weight': 1}
Carbonyl reductase [NADPH] 1	RuvB-like 2	{'weight': 1}
Carbonyl reductase [NADPH] 1	3-hydroxyacyl-[acyl-carrier-protein] dehydratase FabZ	{'weight': 1}
Carbonyl reductase [NADPH] 1	Serine/threonine-protein kinase 17B	{'weight': 1}
Carbonyl reductase [NADPH] 1	Multidrug resistance-associated protein 5	{'weight': 1}
Carbonyl reductase [NADPH] 1	Heat shock protein HSP 90-alpha	{'weight': 1}
Carbonyl reductase [NADPH] 1	Vitamin D3 receptor	{'weight': 1}
Carbonyl reductase [NADPH] 1	Estrogen receptor beta	{'weight': 1}
Carbonyl reductase [NADPH] 1	Eukaryotic translation initiation factor 3 subunit F	{'weight': 1}
Carbonyl reductase [NADPH] 1	Splicing factor 3B subunit 3	{'weight': 1}
Carbonyl reductase [NADPH] 1	UDP-glucuronosyltransferase 3A1	{'weight': 1}
Carbonyl reductase [NADPH] 1	Casein kinase II subunit beta	{'weight': 1}
Carbonyl reductase [NADPH] 1	Ubiquitin-like modifier-activating enzyme 1	{'weight': 1}
Carbonyl reductase [NADPH] 1	Serine/threonine-protein kinase pim-1	{'weight': 1}
Carbonyl reductase [NADPH] 1	Peroxisome proliferator-activated receptor alpha	{'weight': 1}
Carbonyl reductase [NADPH] 1	Tyrosine--tRNA ligase, cytoplasmic	{'weight': 1}
Carbonyl reductase [NADPH] 1	CCAAT/enhancer-binding protein beta	{'weight': 1}
Carbonyl reductase [NADPH] 1	Tyrosine-protein kinase HCK	{'weight': 1}
Carbonyl reductase [NADPH] 1	ATP synthase subunit beta, mitochondrial	{'weight': 1}
Carbonyl reductase [NADPH] 1	Glutathione S-transferase P	{'weight': 1}
Carbonyl reductase [NADPH] 1	Phosphatidylinositol 4,5-bisphosphate 3-kinase catalytic subunit gamma isoform	{'weight': 1}
Peroxisome proliferator-activated receptor alpha	Sodium channel protein type 1 subunit alpha	{'weight': 1}
Peroxisome proliferator-activated receptor alpha	RAC-alpha serine/threonine-protein kinase	{'weight': 1}
Peroxisome proliferator-activated receptor alpha	Sodium channel protein type 3 subunit alpha	{'weight': 1}
Peroxisome proliferator-activated receptor alpha	Sodium channel protein type 8 subunit alpha	{'weight': 1}
Peroxisome proliferator-activated receptor alpha	Far upstream element-binding protein 2	{'weight': 1}
Peroxisome proliferator-activated receptor alpha	Bile acid receptor	{'weight': 1}
Peroxisome proliferator-activated receptor alpha	Matrix metalloproteinase-25	{'weight': 1}
Peroxisome proliferator-activated receptor alpha	Thrombomodulin	{'weight': 1}
Peroxisome proliferator-activated receptor alpha	Sodium channel protein type 2 subunit alpha	{'weight': 1}
Peroxisome proliferator-activated receptor alpha	Sodium channel protein type 5 subunit alpha	{'weight': 1}
Peroxisome proliferator-activated receptor alpha	Potassium voltage-gated channel subfamily H member 6	{'weight': 1}
Peroxisome proliferator-activated receptor alpha	Sodium channel subunit beta-2	{'weight': 1}
Peroxisome proliferator-activated receptor alpha	Prostaglandin reductase 2	{'weight': 1}
Peroxisome proliferator-activated receptor alpha	Retinoic acid receptor RXR-alpha	{'weight': 2}
Peroxisome proliferator-activated receptor alpha	Voltage-dependent L-type calcium channel subunit beta-3	{'weight': 1}
Peroxisome proliferator-activated receptor alpha	Succinate-semialdehyde dehydrogenase, mitochondrial	{'weight': 1}
Peroxisome proliferator-activated receptor alpha	Free fatty acid receptor 1	{'weight': 1}
Peroxisome proliferator-activated receptor alpha	Histone deacetylase 2	{'weight': 1}
Peroxisome proliferator-activated receptor alpha	Tyrosine--tRNA ligase, cytoplasmic	{'weight': 1}
Peroxisome proliferator-activated receptor alpha	Voltage-dependent L-type calcium channel subunit beta-4	{'weight': 1}
Peroxisome proliferator-activated receptor alpha	Sodium channel subunit beta-3	{'weight': 1}
Peroxisome proliferator-activated receptor alpha	Elongation of very long chain fatty acids protein 5	{'weight': 1}
Peroxisome proliferator-activated receptor alpha	Voltage-dependent L-type calcium channel subunit alpha-1S	{'weight': 1}
Peroxisome proliferator-activated receptor alpha	Long-chain-fatty-acid--CoA ligase 4	{'weight': 1}
Peroxisome proliferator-activated receptor alpha	Aldo-keto reductase family 1 member C3	{'weight': 1}
Peroxisome proliferator-activated receptor alpha	Lactoylglutathione lyase	{'weight': 1}
Peroxisome proliferator-activated receptor alpha	Phospholipase A2, membrane associated	{'weight': 1}
Peroxisome proliferator-activated receptor alpha	Sodium channel protein type 7 subunit alpha	{'weight': 1}
Peroxisome proliferator-activated receptor alpha	Sterol regulatory element-binding protein 1	{'weight': 1}
Peroxisome proliferator-activated receptor alpha	Potassium voltage-gated channel subfamily H member 7	{'weight': 1}
Peroxisome proliferator-activated receptor alpha	Voltage-dependent L-type calcium channel subunit beta-2	{'weight': 1}
Peroxisome proliferator-activated receptor alpha	Sodium channel protein type 4 subunit alpha	{'weight': 1}
Peroxisome proliferator-activated receptor alpha	Voltage-dependent L-type calcium channel subunit alpha-1F	{'weight': 1}
Peroxisome proliferator-activated receptor alpha	Voltage-dependent L-type calcium channel subunit alpha-1D	{'weight': 1}
Peroxisome proliferator-activated receptor alpha	Peroxisome proliferator-activated receptor gamma coactivator 1-beta	{'weight': 1}
Peroxisome proliferator-activated receptor alpha	Sodium channel protein type 9 subunit alpha	{'weight': 1}
Peroxisome proliferator-activated receptor alpha	Peroxisome proliferator-activated receptor delta	{'weight': 4}
Peroxisome proliferator-activated receptor alpha	Sodium channel protein type 10 subunit alpha	{'weight': 1}
Peroxisome proliferator-activated receptor alpha	Transient receptor potential cation channel subfamily V member 1	{'weight': 2}
Peroxisome proliferator-activated receptor alpha	Elongation of very long chain fatty acids protein 2	{'weight': 1}
Peroxisome proliferator-activated receptor alpha	Sodium/calcium exchanger 1	{'weight': 2}
Peroxisome proliferator-activated receptor alpha	Apoptosis regulator Bcl-2	{'weight': 1}
Peroxisome proliferator-activated receptor alpha	Sodium channel subunit beta-4	{'weight': 1}
Peroxisome proliferator-activated receptor alpha	2-oxoglutarate dehydrogenase, mitochondrial	{'weight': 1}
Peroxisome proliferator-activated receptor alpha	Short/branched chain specific acyl-CoA dehydrogenase, mitochondrial	{'weight': 1}
Peroxisome proliferator-activated receptor alpha	Cystic fibrosis transmembrane conductance regulator	{'weight': 1}
Peroxisome proliferator-activated receptor alpha	Platelet glycoprotein Ib alpha chain	{'weight': 1}
Peroxisome proliferator-activated receptor alpha	Sodium channel protein type 11 subunit alpha	{'weight': 1}
Peroxisome proliferator-activated receptor alpha	Sodium channel subunit beta-1	{'weight': 1}
Peroxisome proliferator-activated receptor alpha	Fatty acid desaturase 2	{'weight': 1}
Peroxisome proliferator-activated receptor alpha	Fatty acid desaturase 1	{'weight': 2}
Peroxisome proliferator-activated receptor alpha	Prostaglandin D2 receptor 2	{'weight': 1}
Peroxisome proliferator-activated receptor alpha	Histone deacetylase 9	{'weight': 1}
Peroxisome proliferator-activated receptor alpha	Fatty acid-binding protein, intestinal	{'weight': 1}
Peroxisome proliferator-activated receptor alpha	Protein S100-A7	{'weight': 1}
Peroxisome proliferator-activated receptor alpha	Myelin P2 protein	{'weight': 1}
RAC-alpha serine/threonine-protein kinase	Nuclear receptor coactivator 2	{'weight': 1}
RAC-alpha serine/threonine-protein kinase	Cytochrome P450 1B1	{'weight': 1}
RAC-alpha serine/threonine-protein kinase	Far upstream element-binding protein 2	{'weight': 1}
RAC-alpha serine/threonine-protein kinase	Nuclear receptor coactivator 1	{'weight': 1}
RAC-alpha serine/threonine-protein kinase	DNA topoisomerase 2-alpha	{'weight': 1}
RAC-alpha serine/threonine-protein kinase	Estrogen receptor beta	{'weight': 1}
RAC-alpha serine/threonine-protein kinase	G-protein coupled estrogen receptor 1	{'weight': 1}
RAC-alpha serine/threonine-protein kinase	Tyrosine--tRNA ligase, cytoplasmic	{'weight': 1}
RAC-alpha serine/threonine-protein kinase	Protein-tyrosine kinase 2-beta	{'weight': 1}
RAC-alpha serine/threonine-protein kinase	Steroid hormone receptor ERR2	{'weight': 1}
RAC-alpha serine/threonine-protein kinase	Steroid hormone receptor ERR1	{'weight': 1}
Far upstream element-binding protein 2	60S ribosomal protein L4	{'weight': 1}
Far upstream element-binding protein 2	Tubulin beta-4A chain	{'weight': 1}
Far upstream element-binding protein 2	Myosin-9	{'weight': 1}
Far upstream element-binding protein 2	Cytochrome c	{'weight': 1}
Far upstream element-binding protein 2	Ornithine aminotransferase	{'weight': 1}
Far upstream element-binding protein 2	40S ribosomal protein S3	{'weight': 1}
Far upstream element-binding protein 2	Importin-7, putative	{'weight': 1}
Far upstream element-binding protein 2	Eukaryotic translation initiation factor 3 subunit C	{'weight': 1}
Far upstream element-binding protein 2	Heterogeneous nuclear ribonucleoprotein D0	{'weight': 1}
Far upstream element-binding protein 2	40S ribosomal protein S5	{'weight': 1}
Far upstream element-binding protein 2	Ras GTPase-activating-like protein IQGAP1	{'weight': 1}
Far upstream element-binding protein 2	V-type proton ATPase catalytic subunit A	{'weight': 1}
Far upstream element-binding protein 2	Conserved Plasmodium membrane protein	{'weight': 1}
Far upstream element-binding protein 2	Proteasome subunit alpha type	{'weight': 1}
Far upstream element-binding protein 2	Cofilin-1	{'weight': 1}
Far upstream element-binding protein 2	Peptidyl-prolyl cis-trans isomerase	{'weight': 1}
Far upstream element-binding protein 2	60S ribosomal protein L14	{'weight': 1}
Far upstream element-binding protein 2	Alpha-aminoadipic semialdehyde dehydrogenase	{'weight': 1}
Far upstream element-binding protein 2	Profilin-1	{'weight': 1}
Far upstream element-binding protein 2	Dihydropyrimidinase-related protein 2	{'weight': 1}
Far upstream element-binding protein 2	Elongation factor 2	{'weight': 1}
Far upstream element-binding protein 2	Serine repeat antigen 5	{'weight': 1}
Far upstream element-binding protein 2	Filamin-A	{'weight': 1}
Far upstream element-binding protein 2	40S ribosomal protein S19	{'weight': 1}
Far upstream element-binding protein 2	T-complex protein 1 subunit eta	{'weight': 1}
Far upstream element-binding protein 2	V-type H(+)-translocating pyrophosphatase, putative	{'weight': 1}
Far upstream element-binding protein 2	Heat shock protein 110, putative	{'weight': 1}
Far upstream element-binding protein 2	Galectin-1	{'weight': 1}
Far upstream element-binding protein 2	HAP protein	{'weight': 1}
Far upstream element-binding protein 2	ATP-dependent RNA helicase UAP56	{'weight': 1}
Far upstream element-binding protein 2	GTP-binding nuclear protein Ran	{'weight': 1}
Far upstream element-binding protein 2	Threonine--tRNA ligase	{'weight': 1}
Far upstream element-binding protein 2	60S ribosomal protein L23	{'weight': 1}
Far upstream element-binding protein 2	Chloride intracellular channel protein 1	{'weight': 1}
Far upstream element-binding protein 2	Purine nucleotide phosphorylase, putative	{'weight': 1}
Far upstream element-binding protein 2	60S ribosomal protein L21	{'weight': 1}
Far upstream element-binding protein 2	Plasmepsin-2	{'weight': 1}
Far upstream element-binding protein 2	Chloroquine resistance transporter	{'weight': 1}
Far upstream element-binding protein 2	Thioredoxin peroxidase 1	{'weight': 1}
Far upstream element-binding protein 2	60S ribosomal protein L17, putative	{'weight': 1}
Far upstream element-binding protein 2	60S ribosomal protein L10	{'weight': 1}
Far upstream element-binding protein 2	Nucleoside transporter 2	{'weight': 1}
Far upstream element-binding protein 2	L-lactate dehydrogenase A chain	{'weight': 1}
Far upstream element-binding protein 2	Tyrosine--tRNA ligase, cytoplasmic	{'weight': 1}
Far upstream element-binding protein 2	Tubulin beta chain	{'weight': 1}
Far upstream element-binding protein 2	60S ribosomal protein L10, putative	{'weight': 1}
Far upstream element-binding protein 2	Small nuclear ribonucleoprotein Sm D2	{'weight': 1}
Far upstream element-binding protein 2	Triosephosphate isomerase	{'weight': 1}
Far upstream element-binding protein 2	Plasmepsin IV	{'weight': 1}
Far upstream element-binding protein 2	Serine/arginine-rich splicing factor 4	{'weight': 1}
Far upstream element-binding protein 2	Glucose-6-phosphate 1-dehydrogenase	{'weight': 1}
Far upstream element-binding protein 2	Calcium-dependent protein kinase 4	{'weight': 1}
Far upstream element-binding protein 2	40S ribosomal protein S21	{'weight': 1}
Far upstream element-binding protein 2	ATP synthase subunit alpha, mitochondrial	{'weight': 1}
Far upstream element-binding protein 2	60S ribosomal protein L18	{'weight': 1}
Far upstream element-binding protein 2	Plasmepsin-1	{'weight': 1}
Far upstream element-binding protein 2	Non-SERCA-type Ca2+-transporting P-ATPase	{'weight': 1}
Far upstream element-binding protein 2	Polyadenylate-binding protein	{'weight': 1}
Far upstream element-binding protein 2	Malate dehydrogenase, cytoplasmic	{'weight': 1}
Far upstream element-binding protein 2	Fructose-bisphosphate aldolase A	{'weight': 1}
Far upstream element-binding protein 2	Parasite-infected erythrocyte surface protein	{'weight': 1}
Far upstream element-binding protein 2	60S ribosomal protein L2	{'weight': 1}
Far upstream element-binding protein 2	60S ribosomal protein L3	{'weight': 1}
Far upstream element-binding protein 2	Mature parasite-infected erythrocyte surface antigen	{'weight': 1}
Far upstream element-binding protein 2	60S ribosomal protein L35	{'weight': 1}
Far upstream element-binding protein 2	Serum albumin	{'weight': 1}
Far upstream element-binding protein 2	Spliceosome RNA helicase DDX39B	{'weight': 1}
Far upstream element-binding protein 2	Probable ATP-dependent 6-phosphofructokinase	{'weight': 1}
Far upstream element-binding protein 2	40S ribosomal protein S9	{'weight': 1}
Far upstream element-binding protein 2	Phosphoglycerate mutase 1	{'weight': 1}
Far upstream element-binding protein 2	Hexokinase	{'weight': 1}
Far upstream element-binding protein 2	60S ribosomal protein L14, putative	{'weight': 1}
Far upstream element-binding protein 2	Adenosine deaminase	{'weight': 1}
Far upstream element-binding protein 2	Carbamoyl phosphate synthetase	{'weight': 1}
Far upstream element-binding protein 2	Chaperone, putative	{'weight': 1}
Far upstream element-binding protein 2	Calpastatin	{'weight': 1}
Far upstream element-binding protein 2	Heterochromatin protein 1-binding protein 3	{'weight': 1}
Far upstream element-binding protein 2	Insulinase, putative	{'weight': 1}
Far upstream element-binding protein 2	60S ribosomal protein L24, putative	{'weight': 1}
Far upstream element-binding protein 2	60S ribosomal protein L23a	{'weight': 1}
Far upstream element-binding protein 2	Zyxin	{'weight': 1}
Far upstream element-binding protein 2	T-complex protein 1 subunit gamma	{'weight': 1}
Far upstream element-binding protein 2	Signal recognition particle 14 kDa protein	{'weight': 1}
Far upstream element-binding protein 2	60S ribosomal protein L27	{'weight': 1}
Far upstream element-binding protein 2	Glutamate--tRNA ligase	{'weight': 1}
Far upstream element-binding protein 2	40S ribosomal protein S5, putative	{'weight': 1}
Far upstream element-binding protein 2	Tubulin beta-6 chain	{'weight': 1}
Far upstream element-binding protein 2	cAMP-dependent protein kinase regulatory subunit	{'weight': 1}
Far upstream element-binding protein 2	40S ribosomal protein S3a	{'weight': 1}
Far upstream element-binding protein 2	Aspartate carbamoyltransferase	{'weight': 1}
Far upstream element-binding protein 2	ATP synthase subunit g, mitochondrial	{'weight': 1}
Far upstream element-binding protein 2	P-type Ca2+-transporting ATPase	{'weight': 1}
Far upstream element-binding protein 2	S-adenosylmethionine synthase	{'weight': 1}
Far upstream element-binding protein 2	40S ribosomal protein S17	{'weight': 1}
Far upstream element-binding protein 2	Splicing factor 1	{'weight': 1}
Far upstream element-binding protein 2	Peptidyl-prolyl cis-trans isomerase A	{'weight': 1}
Far upstream element-binding protein 2	Coatomer alpha subunit, putative	{'weight': 1}
Far upstream element-binding protein 2	Plasmodium exported protein	{'weight': 1}
Far upstream element-binding protein 2	Endoplasmin homolog, putative	{'weight': 1}
Far upstream element-binding protein 2	Heat shock protein beta-1	{'weight': 1}
Far upstream element-binding protein 2	Adenosylhomocysteinase	{'weight': 1}
Far upstream element-binding protein 2	Importin subunit alpha	{'weight': 1}
Far upstream element-binding protein 2	Peroxiredoxin-1	{'weight': 1}
Far upstream element-binding protein 2	Protein transport protein SEC31	{'weight': 1}
Far upstream element-binding protein 2	Phosphoethanolamine N-methyltransferase	{'weight': 1}
Far upstream element-binding protein 2	Puromycin-sensitive aminopeptidase	{'weight': 1}
Far upstream element-binding protein 2	Multidrug resistance protein	{'weight': 1}
Far upstream element-binding protein 2	Actin-1	{'weight': 1}
Far upstream element-binding protein 2	Lysophospholipase, putative	{'weight': 1}
Far upstream element-binding protein 2	Pyridoxal 5'-phosphate synthase subunit Pdx1	{'weight': 1}
Far upstream element-binding protein 2	Splicing factor, proline- and glutamine-rich	{'weight': 1}
Far upstream element-binding protein 2	Eukaryotic initiation factor 4A	{'weight': 1}
Far upstream element-binding protein 2	14-3-3 protein	{'weight': 1}
Far upstream element-binding protein 2	Enolase	{'weight': 1}
Far upstream element-binding protein 2	Dipeptidyl aminopeptidase 1	{'weight': 1}
Far upstream element-binding protein 2	Casein kinase 2, alpha subunit	{'weight': 1}
Far upstream element-binding protein 2	40S ribosomal protein S8	{'weight': 1}
Far upstream element-binding protein 2	Glucose-6-phosphate isomerase	{'weight': 1}
Far upstream element-binding protein 2	Glycophorin-binding protein	{'weight': 1}
Far upstream element-binding protein 2	Signal recognition particle receptor, beta subunit	{'weight': 1}
Far upstream element-binding protein 2	Elongation factor 1-gamma, putative	{'weight': 1}
Far upstream element-binding protein 2	40S ribosomal protein S6	{'weight': 1}
Far upstream element-binding protein 2	Heat shock cognate 71 kDa protein	{'weight': 1}
Far upstream element-binding protein 2	Thioredoxin-like protein	{'weight': 1}
Far upstream element-binding protein 2	L-lactate dehydrogenase B chain	{'weight': 1}
Far upstream element-binding protein 2	Heterogeneous nuclear ribonucleoprotein K	{'weight': 1}
Far upstream element-binding protein 2	Thioredoxin-related protein, putative	{'weight': 1}
Far upstream element-binding protein 2	Merozoite surface protein 1	{'weight': 1}
Far upstream element-binding protein 2	Elongation factor 1-alpha 1	{'weight': 1}
Far upstream element-binding protein 2	Transgelin-2	{'weight': 1}
Far upstream element-binding protein 2	Heterogeneous nuclear ribonucleoproteins A2/B1	{'weight': 1}
Far upstream element-binding protein 2	40S ribosomal protein S13	{'weight': 1}
Far upstream element-binding protein 2	Acyl-CoA synthetase	{'weight': 1}
Far upstream element-binding protein 2	Vimentin	{'weight': 1}
Far upstream element-binding protein 2	Tubulin alpha chain	{'weight': 1}
Far upstream element-binding protein 2	Autophagy-related protein 18, putative	{'weight': 1}
Far upstream element-binding protein 2	Phosphoglycerate kinase 1	{'weight': 1}
Far upstream element-binding protein 2	Nucleophosmin	{'weight': 1}
Far upstream element-binding protein 2	Microtubule-associated protein 4	{'weight': 1}
Far upstream element-binding protein 2	Sec62, putative	{'weight': 1}
Far upstream element-binding protein 2	Skeleton-binding protein 1	{'weight': 1}
Far upstream element-binding protein 2	High molecular weight rhoptry protein 2	{'weight': 1}
Far upstream element-binding protein 2	Translationally-controlled tumor protein homolog	{'weight': 1}
Far upstream element-binding protein 2	Spermidine synthase	{'weight': 1}
Far upstream element-binding protein 2	Pyruvate kinase	{'weight': 1}
Far upstream element-binding protein 2	Anamorsin homolog	{'weight': 1}
Far upstream element-binding protein 2	Pyruvate kinase PKM	{'weight': 1}
Far upstream element-binding protein 2	Fructose-bisphosphate aldolase	{'weight': 1}
Far upstream element-binding protein 2	Haloacid dehalogenase-like hydrolase	{'weight': 1}
Far upstream element-binding protein 2	Ubiquitin-60S ribosomal protein L40	{'weight': 1}
Far upstream element-binding protein 2	Glutamine synthetase, putative	{'weight': 1}
Far upstream element-binding protein 2	Glutamate dehydrogenase	{'weight': 1}
Far upstream element-binding protein 2	Actin, cytoplasmic 2	{'weight': 1}
Far upstream element-binding protein 2	ATP synthase subunit O, mitochondrial	{'weight': 1}
Far upstream element-binding protein 2	Alpha-ketoglutarate-dependent dioxygenase FTO	{'weight': 1}
Far upstream element-binding protein 2	Cell division cycle protein 48 homologue,putative	{'weight': 1}
Far upstream element-binding protein 2	Isoleucine--tRNA ligase, putative	{'weight': 1}
Far upstream element-binding protein 2	Probable ATP-dependent RNA helicase DDX5	{'weight': 1}
Far upstream element-binding protein 2	Hypoxanthine-guanine-xanthine phosphoribosyltransferase	{'weight': 1}
Far upstream element-binding protein 2	Annexin A2	{'weight': 1}
Far upstream element-binding protein 2	Elongation factor 1-alpha	{'weight': 1}
Far upstream element-binding protein 2	Rhoptry neck protein 3	{'weight': 1}
Far upstream element-binding protein 2	Alpha-enolase	{'weight': 1}
Far upstream element-binding protein 2	40S ribosomal protein S28	{'weight': 1}
Far upstream element-binding protein 2	Ring-infected erythrocyte surface antigen	{'weight': 1}
Far upstream element-binding protein 2	Ubiquitin-conjugating enzyme E2	{'weight': 1}
Far upstream element-binding protein 2	DnaJ protein, putative	{'weight': 1}
Far upstream element-binding protein 2	HSP40, subfamily A, putative	{'weight': 1}
Far upstream element-binding protein 2	Serine hydroxymethyltransferase, mitochondrial	{'weight': 1}
Far upstream element-binding protein 2	Knob-associated histidine-rich protein	{'weight': 1}
Far upstream element-binding protein 2	Tropomyosin alpha-1 chain	{'weight': 1}
Far upstream element-binding protein 2	Glyceraldehyde-3-phosphate dehydrogenase, testis-specific	{'weight': 1}
Far upstream element-binding protein 2	Heat shock protein 90	{'weight': 1}
Far upstream element-binding protein 2	40S ribosomal protein S18	{'weight': 1}
Far upstream element-binding protein 2	Glyceraldehyde-3-phosphate dehydrogenase	{'weight': 1}
Far upstream element-binding protein 2	Calcium-transporting ATPase	{'weight': 1}
Far upstream element-binding protein 2	Desmoplakin	{'weight': 1}
Far upstream element-binding protein 2	60S ribosomal protein L30e, putative	{'weight': 1}
Far upstream element-binding protein 2	Inner membrane complex sub-compartment protein 3	{'weight': 1}
Far upstream element-binding protein 2	Transgelin	{'weight': 1}
Far upstream element-binding protein 2	Methionine--tRNA ligase	{'weight': 1}
Far upstream element-binding protein 2	Phosphoribosylpyrophosphate synthetase	{'weight': 1}
Far upstream element-binding protein 2	Tubulin alpha-1A chain	{'weight': 1}
Far upstream element-binding protein 2	Cysteine and glycine-rich protein 1	{'weight': 1}
Far upstream element-binding protein 2	L-lactate dehydrogenase	{'weight': 1}
Far upstream element-binding protein 2	Protein disulfide-isomerase	{'weight': 1}
Protein cereblon	Alpha-1-acid glycoprotein 1	{'weight': 1}
Protein cereblon	Tumor necrosis factor ligand superfamily member 11	{'weight': 1}
Protein cereblon	Fibroblast growth factor receptor 2	{'weight': 1}
Protein cereblon	Alpha-1-acid glycoprotein 2	{'weight': 1}
Protein cereblon	Cadherin-5	{'weight': 1}
Protein cereblon	Nuclear factor NF-kappa-B p105 subunit	{'weight': 1}
Nuclear factor NF-kappa-B p105 subunit	Alpha-1-acid glycoprotein 1	{'weight': 1}
Nuclear factor NF-kappa-B p105 subunit	Fibroblast growth factor receptor 2	{'weight': 1}
Nuclear factor NF-kappa-B p105 subunit	Alpha-1-acid glycoprotein 2	{'weight': 1}
Fibroblast growth factor receptor 2	Atypical kinase COQ8B, mitochondrial	{'weight': 1}
Fibroblast growth factor receptor 2	Cyclin-dependent kinase 16	{'weight': 1}
Fibroblast growth factor receptor 2	Serine/threonine-protein kinase 26	{'weight': 1}
Fibroblast growth factor receptor 2	Serine/threonine-protein kinase 10	{'weight': 1}
Fibroblast growth factor receptor 2	Fibroblast growth factor 4	{'weight': 1}
Fibroblast growth factor receptor 2	Tyrosine-protein kinase receptor TYRO3	{'weight': 1}
Fibroblast growth factor receptor 2	Calcium/calmodulin-dependent protein kinase type 1G	{'weight': 1}
Fibroblast growth factor receptor 2	BMP-2-inducible protein kinase	{'weight': 1}
Fibroblast growth factor receptor 2	Protein kinase C theta type	{'weight': 1}
Fibroblast growth factor receptor 2	Dual specificity testis-specific protein kinase 1	{'weight': 1}
Fibroblast growth factor receptor 2	Calcium/calmodulin-dependent protein kinase type II subunit beta	{'weight': 1}
Fibroblast growth factor receptor 2	Serine/threonine-protein kinase Nek9	{'weight': 1}
Fibroblast growth factor receptor 2	Fibroblast growth factor receptor 3	{'weight': 2}
Fibroblast growth factor receptor 2	Ephrin type-A receptor 3	{'weight': 1}
Fibroblast growth factor receptor 2	Serine/threonine-protein kinase TBK1	{'weight': 1}
Fibroblast growth factor receptor 2	Equilibrative nucleoside transporter 1	{'weight': 1}
Fibroblast growth factor receptor 2	Ribosomal protein S6 kinase alpha-6	{'weight': 1}
Fibroblast growth factor receptor 2	Interleukin-1 receptor-associated kinase 1	{'weight': 1}
Fibroblast growth factor receptor 2	Serine/threonine-protein kinase DCLK1	{'weight': 1}
Fibroblast growth factor receptor 2	Serine/threonine-protein kinase PAK 1	{'weight': 1}
Fibroblast growth factor receptor 2	Dual specificity tyrosine-phosphorylation-regulated kinase 1A	{'weight': 1}
Fibroblast growth factor receptor 2	Insulin receptor-related protein	{'weight': 1}
Fibroblast growth factor receptor 2	Inhibitor of nuclear factor kappa-B kinase subunit beta	{'weight': 1}
Fibroblast growth factor receptor 2	Serine/threonine-protein kinase TAO2	{'weight': 1}
Fibroblast growth factor receptor 2	Leukocyte tyrosine kinase receptor	{'weight': 1}
Fibroblast growth factor receptor 2	Tyrosine-protein kinase SYK	{'weight': 1}
Fibroblast growth factor receptor 2	NUAK family SNF1-like kinase 1	{'weight': 1}
Fibroblast growth factor receptor 2	Calcium/calmodulin-dependent protein kinase type II subunit gamma	{'weight': 1}
Fibroblast growth factor receptor 2	Ephrin type-A receptor 5	{'weight': 1}
Fibroblast growth factor receptor 2	Adenosine receptor A3	{'weight': 1}
Fibroblast growth factor receptor 2	Serine/threonine-protein kinase 32A	{'weight': 1}
Fibroblast growth factor receptor 2	Interferon-induced, double-stranded RNA-activated protein kinase	{'weight': 1}
Fibroblast growth factor receptor 2	Activin receptor type-1	{'weight': 1}
Fibroblast growth factor receptor 2	Serine/threonine-protein kinase Nek1	{'weight': 1}
Fibroblast growth factor receptor 2	Serine/threonine-protein kinase Chk2	{'weight': 1}
Fibroblast growth factor receptor 2	Serine/threonine-protein kinase PAK 5	{'weight': 1}
Fibroblast growth factor receptor 2	Serine/threonine-protein kinase TAO1	{'weight': 1}
Fibroblast growth factor receptor 2	cAMP-dependent protein kinase catalytic subunit alpha	{'weight': 1}
Fibroblast growth factor receptor 2	Serine/threonine-protein kinase PLK4	{'weight': 1}
Fibroblast growth factor receptor 2	Mitogen-activated protein kinase kinase kinase kinase 1	{'weight': 1}
Fibroblast growth factor receptor 2	Mitogen-activated protein kinase kinase kinase MLT	{'weight': 1}
Fibroblast growth factor receptor 2	Mitogen-activated protein kinase kinase kinase 2	{'weight': 1}
Fibroblast growth factor receptor 2	Calcium/calmodulin-dependent protein kinase kinase 2	{'weight': 1}
```
