## Supplementary Graph Data for "COVIDrugNet: a network-based web tool to investigate the drugs currently in clinical trial to contrast COVID-19": target_projection.edgelist (part 2 of 7)

```
Fibroblast growth factor receptor 2	Dual specificity mitogen-activated protein kinase kinase 2	{'weight': 1}
Fibroblast growth factor receptor 2	cAMP-dependent protein kinase catalytic subunit beta	{'weight': 1}
Fibroblast growth factor receptor 2	cGMP-dependent protein kinase 2	{'weight': 1}
Fibroblast growth factor receptor 2	Leucine-rich repeat serine/threonine-protein kinase 2	{'weight': 1}
Fibroblast growth factor receptor 2	Serine/threonine-protein kinase Nek5	{'weight': 1}
Fibroblast growth factor receptor 2	Citron Rho-interacting kinase	{'weight': 1}
Fibroblast growth factor receptor 2	5'-AMP-activated protein kinase subunit beta-1	{'weight': 1}
Fibroblast growth factor receptor 2	Protein kinase C gamma type	{'weight': 1}
Fibroblast growth factor receptor 2	Dual specificity protein kinase CLK1	{'weight': 1}
Fibroblast growth factor receptor 2	Cyclin-dependent kinase-like 1	{'weight': 1}
Fibroblast growth factor receptor 2	Cathepsin S	{'weight': 1}
Fibroblast growth factor receptor 2	Alpha-1-acid glycoprotein 2	{'weight': 1}
Fibroblast growth factor receptor 2	Calcium/calmodulin-dependent protein kinase type II subunit alpha	{'weight': 1}
Fibroblast growth factor receptor 2	Ephrin type-A receptor 1	{'weight': 1}
Fibroblast growth factor receptor 2	Dual specificity protein kinase CLK4	{'weight': 1}
Fibroblast growth factor receptor 2	Serine/threonine-protein kinase ULK3	{'weight': 1}
Fibroblast growth factor receptor 2	Ephrin type-A receptor 8	{'weight': 1}
Fibroblast growth factor receptor 2	Interleukin-1 receptor-associated kinase 4	{'weight': 1}
Fibroblast growth factor receptor 2	Tyrosine-protein kinase Fyn	{'weight': 1}
Fibroblast growth factor receptor 2	5'-AMP-activated protein kinase subunit gamma-2	{'weight': 1}
Fibroblast growth factor receptor 2	Muscle, skeletal receptor tyrosine-protein kinase	{'weight': 1}
Fibroblast growth factor receptor 2	Membrane-associated tyrosine- and threonine-specific cdc2-inhibitory kinase	{'weight': 1}
Fibroblast growth factor receptor 2	5'-AMP-activated protein kinase subunit gamma-3	{'weight': 1}
Fibroblast growth factor receptor 2	Phosphatidylinositol 4,5-bisphosphate 3-kinase catalytic subunit gamma isoform	{'weight': 1}
Fibroblast growth factor receptor 2	Tyrosine-protein kinase Yes	{'weight': 1}
Fibroblast growth factor receptor 2	SNF-related serine/threonine-protein kinase	{'weight': 1}
Fibroblast growth factor receptor 2	RAF proto-oncogene serine/threonine-protein kinase	{'weight': 1}
Fibroblast growth factor receptor 2	Homeodomain-interacting protein kinase 3	{'weight': 1}
Fibroblast growth factor receptor 2	Serine/threonine-protein kinase TAO3	{'weight': 1}
Fibroblast growth factor receptor 2	Macrophage-stimulating protein receptor	{'weight': 1}
Fibroblast growth factor receptor 2	Dual specificity protein kinase CLK3	{'weight': 1}
Fibroblast growth factor receptor 2	Serine/threonine-protein kinase MARK2	{'weight': 1}
Fibroblast growth factor receptor 2	Hepatocyte growth factor receptor	{'weight': 1}
Fibroblast growth factor receptor 2	Eukaryotic translation initiation factor 2-alpha kinase 1	{'weight': 1}
Fibroblast growth factor receptor 2	Calcium/calmodulin-dependent protein kinase kinase 1	{'weight': 1}
Fibroblast growth factor receptor 2	Serine/threonine-protein kinase PLK1	{'weight': 1}
Fibroblast growth factor receptor 2	TGF-beta receptor type-1	{'weight': 1}
Fibroblast growth factor receptor 2	STE20/SPS1-related proline-alanine-rich protein kinase	{'weight': 1}
Fibroblast growth factor receptor 2	Tyrosine-protein kinase Lyn	{'weight': 2}
Fibroblast growth factor receptor 2	BDNF/NT-3 growth factors receptor	{'weight': 1}
Fibroblast growth factor receptor 2	5'-AMP-activated protein kinase subunit beta-2	{'weight': 1}
Fibroblast growth factor receptor 2	Atypical kinase COQ8A, mitochondrial	{'weight': 1}
Fibroblast growth factor receptor 2	Dual specificity mitogen-activated protein kinase kinase 5	{'weight': 1}
Fibroblast growth factor receptor 2	Mitogen-activated protein kinase kinase kinase 4	{'weight': 1}
Fibroblast growth factor receptor 2	Mitogen-activated protein kinase 4	{'weight': 1}
Fibroblast growth factor receptor 2	Maternal embryonic leucine zipper kinase	{'weight': 1}
Fibroblast growth factor receptor 2	Misshapen-like kinase 1	{'weight': 1}
Fibroblast growth factor receptor 2	Protein kinase C iota type	{'weight': 1}
Fibroblast growth factor receptor 2	Serine/threonine-protein kinase PLK2	{'weight': 1}
Fibroblast growth factor receptor 2	Serine/threonine-protein kinase MARK1	{'weight': 1}
Fibroblast growth factor receptor 2	Serine/threonine-protein kinase pim-1	{'weight': 1}
Fibroblast growth factor receptor 2	Focal adhesion kinase 1	{'weight': 1}
Fibroblast growth factor receptor 2	Serine/threonine-protein kinase 16	{'weight': 1}
Fibroblast growth factor receptor 2	Serine/threonine-protein kinase RIO3	{'weight': 1}
Fibroblast growth factor receptor 2	Non-receptor tyrosine-protein kinase TNK1	{'weight': 1}
Fibroblast growth factor receptor 2	Ephrin type-B receptor 6	{'weight': 1}
Fibroblast growth factor receptor 2	Tyrosine-protein kinase Fer	{'weight': 1}
Fibroblast growth factor receptor 2	Myosin light chain kinase 3	{'weight': 1}
Fibroblast growth factor receptor 2	P-selectin	{'weight': 1}
Fibroblast growth factor receptor 2	Serine/threonine-protein kinase 35	{'weight': 1}
Fibroblast growth factor receptor 2	Phosphatidylinositol 4,5-bisphosphate 3-kinase catalytic subunit delta isoform	{'weight': 1}
Fibroblast growth factor receptor 2	Activated CDC42 kinase 1	{'weight': 1}
Fibroblast growth factor receptor 2	Serine/threonine-protein kinase PAK 2	{'weight': 1}
Fibroblast growth factor receptor 2	Dual specificity protein kinase TTK	{'weight': 1}
Fibroblast growth factor receptor 2	Serine/threonine-protein kinase ULK2	{'weight': 1}
Fibroblast growth factor receptor 2	Insulin receptor	{'weight': 1}
Fibroblast growth factor receptor 2	Mitogen-activated protein kinase kinase kinase 3	{'weight': 1}
Fibroblast growth factor receptor 2	Myosin light chain kinase family member 4	{'weight': 1}
Fibroblast growth factor receptor 2	Serine/threonine-protein kinase SIK1	{'weight': 1}
Fibroblast growth factor receptor 2	Phosphatidylinositol 4-phosphate 3-kinase C2 domain-containing subunit beta	{'weight': 1}
Fibroblast growth factor receptor 2	Angiopoietin-1 receptor	{'weight': 1}
Fibroblast growth factor receptor 2	Tyrosine-protein kinase CSK	{'weight': 1}
Fibroblast growth factor receptor 2	Ribosomal protein S6 kinase alpha-3	{'weight': 1}
Fibroblast growth factor receptor 2	Proto-oncogene tyrosine-protein kinase ROS	{'weight': 1}
Fibroblast growth factor receptor 2	Serine/threonine-protein kinase mTOR	{'weight': 1}
Fibroblast growth factor receptor 2	Myosin-IIIa	{'weight': 1}
Fibroblast growth factor receptor 2	Phosphatidylinositol 5-phosphate 4-kinase type-2 beta	{'weight': 1}
Fibroblast growth factor receptor 2	Serine/threonine-protein kinase Chk1	{'weight': 1}
Fibroblast growth factor receptor 2	Serine/threonine-protein kinase Nek4	{'weight': 1}
Fibroblast growth factor receptor 2	Serine/threonine-protein kinase RIO1	{'weight': 1}
Fibroblast growth factor receptor 2	Fibroblast growth factor 2	{'weight': 1}
Fibroblast growth factor receptor 2	Serine/threonine-protein kinase 3	{'weight': 1}
Fibroblast growth factor receptor 2	Receptor-interacting serine/threonine-protein kinase 1	{'weight': 1}
Fibroblast growth factor receptor 2	Death-associated protein kinase 2	{'weight': 1}
Fibroblast growth factor receptor 2	Tyrosine-protein kinase ZAP-70	{'weight': 1}
Fibroblast growth factor receptor 2	Calcium/calmodulin-dependent protein kinase type 1	{'weight': 1}
Fibroblast growth factor receptor 2	Mitogen-activated protein kinase kinase kinase 1	{'weight': 1}
Fibroblast growth factor receptor 2	Serine/threonine-protein kinase tousled-like 1	{'weight': 1}
Fibroblast growth factor receptor 2	MAP kinase-interacting serine/threonine-protein kinase 2	{'weight': 1}
Fibroblast growth factor receptor 2	Serine/threonine-protein kinase PAK 3	{'weight': 1}
Fibroblast growth factor receptor 2	Dual specificity protein kinase CLK2	{'weight': 1}
Fibroblast growth factor receptor 2	TRAF2 and NCK-interacting protein kinase	{'weight': 1}
Fibroblast growth factor receptor 2	Wee1-like protein kinase	{'weight': 1}
Fibroblast growth factor receptor 2	Myosin light chain kinase 2, skeletal/cardiac muscle	{'weight': 1}
Fibroblast growth factor receptor 2	Discoidin domain-containing receptor 2	{'weight': 1}
Fibroblast growth factor receptor 2	Serine/threonine-protein kinase PLK3	{'weight': 1}
Fibroblast growth factor receptor 2	Ephrin type-B receptor 4	{'weight': 1}
Fibroblast growth factor receptor 2	Mitogen-activated protein kinase kinase kinase 9	{'weight': 1}
Fibroblast growth factor receptor 2	Serine/threonine-protein kinase 17B	{'weight': 1}
Fibroblast growth factor receptor 2	Myosin light chain kinase, smooth muscle	{'weight': 1}
Fibroblast growth factor receptor 2	Glycogen synthase kinase-3 alpha	{'weight': 1}
Fibroblast growth factor receptor 2	Fatty-acid amide hydrolase 1	{'weight': 1}
Fibroblast growth factor receptor 2	Microtubule-associated serine/threonine-protein kinase 1	{'weight': 1}
Fibroblast growth factor receptor 2	Mitogen-activated protein kinase 13	{'weight': 1}
Fibroblast growth factor receptor 2	Ankyrin repeat and protein kinase domain-containing protein 1	{'weight': 1}
Fibroblast growth factor receptor 2	Serine/threonine-protein kinase Nek2	{'weight': 1}
Fibroblast growth factor receptor 2	Aurora kinase C	{'weight': 1}
Fibroblast growth factor receptor 2	Serine/threonine-protein kinase DCLK2	{'weight': 1}
Fibroblast growth factor receptor 2	Rho-associated protein kinase 2	{'weight': 1}
Fibroblast growth factor receptor 2	eIF-2-alpha kinase GCN2	{'weight': 1}
Fibroblast growth factor receptor 2	Casein kinase I isoform alpha	{'weight': 1}
Fibroblast growth factor receptor 2	Kappa-casein	{'weight': 1}
Fibroblast growth factor receptor 2	Mitogen-activated protein kinase 10	{'weight': 1}
Fibroblast growth factor receptor 2	Serine/threonine-protein kinase SIK2	{'weight': 1}
Fibroblast growth factor receptor 2	Mitogen-activated protein kinase 14	{'weight': 1}
Fibroblast growth factor receptor 2	Mitogen-activated protein kinase kinase kinase 6	{'weight': 1}
Fibroblast growth factor receptor 2	Serine/threonine-protein kinase ICK	{'weight': 1}
Fibroblast growth factor receptor 2	Tyrosine-protein kinase Mer	{'weight': 1}
Fibroblast growth factor receptor 2	LIM domain kinase 1	{'weight': 1}
Fibroblast growth factor receptor 2	Calcium-dependent protein kinase 1	{'weight': 1}
Fibroblast growth factor receptor 2	Phosphatidylinositol 4-kinase beta	{'weight': 1}
Fibroblast growth factor receptor 2	Serine/threonine-protein kinase Nek11	{'weight': 1}
Fibroblast growth factor receptor 2	Serine/threonine-protein kinase ULK1	{'weight': 1}
Fibroblast growth factor receptor 2	ALK tyrosine kinase receptor	{'weight': 1}
Fibroblast growth factor receptor 2	Cyclin-G-associated kinase	{'weight': 1}
Fibroblast growth factor receptor 2	Peripheral plasma membrane protein CASK	{'weight': 1}
Fibroblast growth factor receptor 2	Serine/threonine-protein kinase N1	{'weight': 1}
Fibroblast growth factor receptor 2	Serine/threonine-protein kinase 17A	{'weight': 1}
Fibroblast growth factor receptor 2	Protein kinase C delta type	{'weight': 1}
Fibroblast growth factor receptor 2	Phosphatidylinositol 5-phosphate 4-kinase type-2 gamma	{'weight': 1}
Fibroblast growth factor receptor 2	5'-AMP-activated protein kinase catalytic subunit alpha-2	{'weight': 1}
Fibroblast growth factor receptor 2	Serine/threonine-protein kinase PAK 6	{'weight': 1}
Fibroblast growth factor receptor 2	Ephrin type-B receptor 1	{'weight': 1}
Fibroblast growth factor receptor 2	Hepatocyte growth factor	{'weight': 1}
Fibroblast growth factor receptor 2	Serine/threonine-protein kinase PknB	{'weight': 1}
Fibroblast growth factor receptor 2	Tyrosine-protein kinase receptor Tie-1	{'weight': 1}
Fibroblast growth factor receptor 2	Mitogen-activated protein kinase kinase kinase kinase 3	{'weight': 1}
Fibroblast growth factor receptor 2	NUAK family SNF1-like kinase 2	{'weight': 1}
Fibroblast growth factor receptor 2	Calcium/calmodulin-dependent protein kinase type II subunit delta	{'weight': 1}
Fibroblast growth factor receptor 2	Vascular endothelial growth factor receptor 1	{'weight': 2}
Fibroblast growth factor receptor 2	Fibroblast growth factor receptor 4	{'weight': 1}
Fibroblast growth factor receptor 2	Proto-oncogene tyrosine-protein kinase receptor Ret	{'weight': 1}
Fibroblast growth factor receptor 2	UDP-glucuronosyltransferase 1-1	{'weight': 1}
Fibroblast growth factor receptor 2	Ephrin type-B receptor 2	{'weight': 1}
Fibroblast growth factor receptor 2	Cyclin-dependent kinase 4	{'weight': 1}
Fibroblast growth factor receptor 2	Serine/threonine-protein kinase PRP4 homolog	{'weight': 1}
Fibroblast growth factor receptor 2	Uncharacterized serine/threonine-protein kinase SBK3	{'weight': 1}
Fibroblast growth factor receptor 2	Calcium/calmodulin-dependent protein kinase type 1D	{'weight': 1}
Fibroblast growth factor receptor 2	Fibroblast growth factor 1	{'weight': 1}
Fibroblast growth factor receptor 2	Proto-oncogene tyrosine-protein kinase Src	{'weight': 2}
Fibroblast growth factor receptor 2	Abelson tyrosine-protein kinase 2	{'weight': 1}
Fibroblast growth factor receptor 2	Serine/threonine-protein kinase SIK3	{'weight': 1}
Fibroblast growth factor receptor 2	Serine/threonine-protein kinase Nek3	{'weight': 1}
Fibroblast growth factor receptor 2	Megakaryocyte-associated tyrosine-protein kinase	{'weight': 1}
Fibroblast growth factor receptor 2	5'-AMP-activated protein kinase subunit gamma-1	{'weight': 1}
Fibroblast growth factor receptor 2	Mitogen-activated protein kinase kinase kinase 19	{'weight': 1}
Fibroblast growth factor receptor 2	NT-3 growth factor receptor	{'weight': 1}
Fibroblast growth factor receptor 2	MAP kinase-interacting serine/threonine-protein kinase 1	{'weight': 1}
Fibroblast growth factor receptor 2	Ephrin type-A receptor 6	{'weight': 1}
Fibroblast growth factor receptor 2	Mitogen-activated protein kinase 9	{'weight': 1}
Fibroblast growth factor receptor 2	AP2-associated protein kinase 1	{'weight': 1}
Fibroblast growth factor receptor 2	Mitogen-activated protein kinase kinase kinase kinase 2	{'weight': 1}
Fibroblast growth factor receptor 2	5'-AMP-activated protein kinase catalytic subunit alpha-1	{'weight': 1}
Fibroblast growth factor receptor 2	Bone morphogenetic protein receptor type-1B	{'weight': 1}
Fibroblast growth factor receptor 2	Tyrosine-protein kinase Fes/Fps	{'weight': 1}
Fibroblast growth factor receptor 2	MAP/microtubule affinity-regulating kinase 4	{'weight': 1}
Fibroblast growth factor receptor 2	Mitogen-activated protein kinase 15	{'weight': 1}
Fibroblast growth factor receptor 2	Vascular endothelial growth factor receptor 2	{'weight': 2}
Fibroblast growth factor receptor 2	Cyclin-dependent kinase-like 2	{'weight': 1}
Fibroblast growth factor receptor 2	Casein kinase II subunit alpha'	{'weight': 1}
Fibroblast growth factor receptor 2	Cathepsin L1	{'weight': 1}
Fibroblast growth factor receptor 2	Dual specificity tyrosine-phosphorylation-regulated kinase 1B	{'weight': 1}
Fibroblast growth factor receptor 2	TGF-beta receptor type-2	{'weight': 1}
Fibroblast growth factor receptor 2	Mitogen-activated protein kinase kinase kinase kinase 5	{'weight': 1}
Fibroblast growth factor receptor 2	Interleukin-1 receptor-associated kinase 3	{'weight': 1}
Fibroblast growth factor receptor 2	Serine/threonine-protein kinase B-raf	{'weight': 1}
Fibroblast growth factor receptor 2	Homeodomain-interacting protein kinase 2	{'weight': 1}
Fibroblast growth factor receptor 2	LIM domain kinase 2	{'weight': 1}
Fibroblast growth factor receptor 2	Serine/threonine-protein kinase/endoribonuclease IRE1	{'weight': 1}
Fibroblast growth factor receptor 2	Mitogen-activated protein kinase kinase kinase 11	{'weight': 1}
Fibroblast growth factor receptor 2	MAP kinase-activated protein kinase 5	{'weight': 1}
Fibroblast growth factor receptor 2	Receptor-interacting serine/threonine-protein kinase 2	{'weight': 1}
Fibroblast growth factor receptor 2	Mitogen-activated protein kinase 7	{'weight': 1}
Fibroblast growth factor receptor 2	Death-associated protein kinase 3	{'weight': 1}
Fibroblast growth factor receptor 2	Serine/threonine-protein kinase OSR1	{'weight': 1}
Fibroblast growth factor receptor 2	Ephrin type-A receptor 7	{'weight': 1}
Fibroblast growth factor receptor 2	Serine/threonine-protein kinase LATS1	{'weight': 1}
Fibroblast growth factor receptor 2	Dual specificity mitogen-activated protein kinase kinase 6	{'weight': 1}
Fibroblast growth factor receptor 2	Serine/threonine-protein kinase Sgk3	{'weight': 1}
Fibroblast growth factor receptor 2	Fibroblast growth factor 19	{'weight': 1}
Fibroblast growth factor receptor 2	MAP/microtubule affinity-regulating kinase 3	{'weight': 1}
Fibroblast growth factor receptor 2	Serine/threonine-protein kinase N2	{'weight': 1}
Fibroblast growth factor receptor 2	Serine/threonine-protein kinase 36	{'weight': 1}
Fibroblast growth factor receptor 2	Inhibitor of nuclear factor kappa-B kinase subunit epsilon	{'weight': 1}
Fibroblast growth factor receptor 2	Death-associated protein kinase 1	{'weight': 1}
Fibroblast growth factor receptor 2	Phosphorylase b kinase gamma catalytic chain, skeletal muscle/heart isoform	{'weight': 1}
Fibroblast growth factor receptor 2	Alpha-1-acid glycoprotein 1	{'weight': 1}
Fibroblast growth factor receptor 2	Tyrosine-protein kinase HCK	{'weight': 1}
Fibroblast growth factor receptor 2	Fibroblast growth factor receptor 1	{'weight': 3}
Fibroblast growth factor receptor 2	Dual specificity mitogen-activated protein kinase kinase 3	{'weight': 1}
Fibroblast growth factor receptor 2	Serine/threonine-protein kinase MRCK gamma	{'weight': 1}
Fibroblast growth factor receptor 2	Protein kinase C epsilon type	{'weight': 1}
Fibroblast growth factor receptor 2	Tyrosine-protein kinase Srms	{'weight': 1}
Fibroblast growth factor receptor 2	Cyclin-dependent kinase 1	{'weight': 1}
Fibroblast growth factor receptor 2	Tyrosine-protein kinase receptor UFO	{'weight': 1}
Fibroblast growth factor receptor 2	Activin receptor type-1B	{'weight': 1}
Fibroblast growth factor receptor 2	Serine/threonine-protein kinase 38	{'weight': 1}
Fibroblast growth factor receptor 2	Serine/threonine-protein kinase SBK1	{'weight': 1}
Fibroblast growth factor receptor 2	Serine/threonine-protein kinase D1	{'weight': 1}
Fibroblast growth factor receptor 2	Serine/threonine-protein kinase 24	{'weight': 1}
Fibroblast growth factor receptor 2	Cyclin-dependent kinase 17	{'weight': 1}
Fibroblast growth factor receptor 2	Glycogen synthase kinase-3 beta	{'weight': 1}
Fibroblast growth factor receptor 2	Serine/threonine-protein kinase tousled-like 2	{'weight': 1}
Fibroblast growth factor receptor 2	Serine/threonine-protein kinase 38-like	{'weight': 1}
Fibroblast growth factor receptor 2	Mitogen-activated protein kinase kinase kinase 15	{'weight': 1}
Fibroblast growth factor receptor 2	3-phosphoinositide-dependent protein kinase 1	{'weight': 1}
Fibroblast growth factor receptor 2	Receptor-interacting serine/threonine-protein kinase 4	{'weight': 1}
Fibroblast growth factor receptor 2	Serine/threonine-protein kinase TNNI3K	{'weight': 1}
Fibroblast growth factor receptor 2	Serine/threonine-protein kinase 33	{'weight': 1}
Fibroblast growth factor receptor 2	CLIP-associating protein 1	{'weight': 1}
Fibroblast growth factor receptor 2	Serine/threonine-protein kinase pim-3	{'weight': 1}
Fibroblast growth factor receptor 2	Serine/threonine-protein kinase NIM1	{'weight': 1}
Fibroblast growth factor receptor 2	Mitogen-activated protein kinase kinase kinase 13	{'weight': 1}
Fibroblast growth factor receptor 2	Serine/threonine-protein kinase DCLK3	{'weight': 1}
Fibroblast growth factor receptor 2	Platelet factor 4	{'weight': 1}
Fibroblast growth factor receptor 2	Ephrin type-A receptor 4	{'weight': 1}
Fibroblast growth factor receptor 2	Aurora kinase A	{'weight': 1}
Fibroblast growth factor receptor 2	Receptor-type tyrosine-protein kinase FLT3	{'weight': 2}
Fibroblast growth factor receptor 2	Phosphatidylinositol 4-phosphate 3-kinase C2 domain-containing subunit gamma	{'weight': 1}
Fibroblast growth factor receptor 2	Vesicle monoamine transporter type 2	{'weight': 1}
Fibroblast growth factor receptor 2	Ephrin type-A receptor 2	{'weight': 1}
Fibroblast growth factor receptor 2	Cyclin-dependent kinase 15	{'weight': 1}
Fibroblast growth factor receptor 2	Mitogen-activated protein kinase kinase kinase kinase 4	{'weight': 1}
Fibroblast growth factor receptor 2	Testis-specific serine/threonine-protein kinase 1	{'weight': 1}
Fibroblast growth factor receptor 2	Protein-tyrosine kinase 2-beta	{'weight': 1}
Fibroblast growth factor receptor 2	Ribosomal protein S6 kinase alpha-1	{'weight': 1}
Fibroblast growth factor receptor 2	Mitogen-activated protein kinase kinase kinase 12	{'weight': 1}
Fibroblast growth factor receptor 2	STE20-like serine/threonine-protein kinase	{'weight': 1}
Fibroblast growth factor receptor 2	Aurora kinase B	{'weight': 1}
Fibroblast growth factor receptor 2	Bone morphogenetic protein receptor type-2	{'weight': 1}
Fibroblast growth factor receptor 2	Serine/threonine-protein kinase PAK 4	{'weight': 1}
Fibroblast growth factor receptor 2	Mitogen-activated protein kinase kinase kinase 10	{'weight': 1}
Fibroblast growth factor receptor 2	Serine/threonine-protein kinase RIO2	{'weight': 1}
Fibroblast growth factor receptor 2	Vascular endothelial growth factor receptor 3	{'weight': 2}
Alpha-1-acid glycoprotein 1	Sodium channel protein type 4 subunit alpha	{'weight': 1}
Alpha-1-acid glycoprotein 1	Sodium channel protein type 9 subunit alpha	{'weight': 1}
Alpha-1-acid glycoprotein 1	Kappa-type opioid receptor	{'weight': 1}
Alpha-1-acid glycoprotein 1	Sodium channel protein type 10 subunit alpha	{'weight': 1}
Alpha-1-acid glycoprotein 1	Steroid 17-alpha-hydroxylase/17,20 lyase	{'weight': 1}
Alpha-1-acid glycoprotein 1	Sodium channel protein type 5 subunit alpha	{'weight': 1}
Alpha-1-acid glycoprotein 1	Histamine H4 receptor	{'weight': 1}
Alpha-1-acid glycoprotein 1	Estrogen receptor beta	{'weight': 1}
Alpha-1-acid glycoprotein 1	cAMP and cAMP-inhibited cGMP 3',5'-cyclic phosphodiesterase 10A	{'weight': 1}
Alpha-1-acid glycoprotein 1	Calcipressin-1	{'weight': 1}
Alpha-1-acid glycoprotein 1	Adenosine deaminase	{'weight': 1}
Alpha-1-acid glycoprotein 1	Androgen receptor	{'weight': 1}
Alpha-1-acid glycoprotein 1	Alpha-1-acid glycoprotein 2	{'weight': 3}
Alpha-1-acid glycoprotein 1	cAMP-specific 3',5'-cyclic phosphodiesterase 4A	{'weight': 1}
Alpha-1-acid glycoprotein 1	Mineralocorticoid receptor	{'weight': 1}
Alpha-1-acid glycoprotein 2	Sodium channel protein type 4 subunit alpha	{'weight': 1}
Alpha-1-acid glycoprotein 2	Sodium channel protein type 9 subunit alpha	{'weight': 1}
Alpha-1-acid glycoprotein 2	Sodium channel protein type 10 subunit alpha	{'weight': 1}
Alpha-1-acid glycoprotein 2	Sodium channel protein type 5 subunit alpha	{'weight': 1}
Alpha-1-acid glycoprotein 2	Histamine H4 receptor	{'weight': 1}
Type-1 angiotensin II receptor	Transcription factor AP-1	{'weight': 1}
Neuronal acetylcholine receptor subunit alpha-2	Cyclin-dependent kinases regulatory subunit 1	{'weight': 1}
Neuronal acetylcholine receptor subunit alpha-2	Neuronal acetylcholine receptor subunit beta-4	{'weight': 1}
Neuronal acetylcholine receptor subunit alpha-2	Neuronal acetylcholine receptor subunit alpha-3	{'weight': 1}
Neuronal acetylcholine receptor subunit alpha-2	Sodium-dependent serotonin transporter	{'weight': 1}
Cationic amino acid transporter 3	Antizyme inhibitor 2	{'weight': 1}
Cationic amino acid transporter 3	Arginase-2, mitochondrial	{'weight': 1}
Cationic amino acid transporter 3	Argininosuccinate lyase	{'weight': 1}
Cationic amino acid transporter 3	Cationic amino acid transporter 4	{'weight': 1}
Cationic amino acid transporter 3	High affinity cationic amino acid transporter 1	{'weight': 1}
Antizyme inhibitor 2	Arginase-2, mitochondrial	{'weight': 1}
Antizyme inhibitor 2	Argininosuccinate lyase	{'weight': 1}
Antizyme inhibitor 2	Cationic amino acid transporter 4	{'weight': 1}
Antizyme inhibitor 2	High affinity cationic amino acid transporter 1	{'weight': 1}
Argininosuccinate lyase	Arginase-2, mitochondrial	{'weight': 1}
Argininosuccinate lyase	Cationic amino acid transporter 4	{'weight': 1}
Argininosuccinate lyase	High affinity cationic amino acid transporter 1	{'weight': 1}
High affinity cationic amino acid transporter 1	Arginase-2, mitochondrial	{'weight': 1}
High affinity cationic amino acid transporter 1	Cationic amino acid transporter 4	{'weight': 1}
Arginase-2, mitochondrial	Cationic amino acid transporter 4	{'weight': 1}
Creatine kinase M-type	Creatine kinase U-type, mitochondrial	{'weight': 1}
Creatine kinase M-type	Creatine kinase B-type	{'weight': 1}
Creatine kinase M-type	Creatine kinase S-type, mitochondrial	{'weight': 1}
Creatine kinase M-type	Guanidinoacetate N-methyltransferase	{'weight': 1}
Creatine kinase M-type	Sodium- and chloride-dependent creatine transporter 1	{'weight': 1}
Creatine kinase U-type, mitochondrial	Creatine kinase B-type	{'weight': 1}
Creatine kinase U-type, mitochondrial	Creatine kinase S-type, mitochondrial	{'weight': 1}
Creatine kinase U-type, mitochondrial	Guanidinoacetate N-methyltransferase	{'weight': 1}
Creatine kinase U-type, mitochondrial	Sodium- and chloride-dependent creatine transporter 1	{'weight': 1}
Creatine kinase B-type	Creatine kinase S-type, mitochondrial	{'weight': 1}
Creatine kinase B-type	Guanidinoacetate N-methyltransferase	{'weight': 1}
Creatine kinase B-type	Sodium- and chloride-dependent creatine transporter 1	{'weight': 1}
Creatine kinase S-type, mitochondrial	Guanidinoacetate N-methyltransferase	{'weight': 1}
Creatine kinase S-type, mitochondrial	Sodium- and chloride-dependent creatine transporter 1	{'weight': 1}
Sodium- and chloride-dependent creatine transporter 1	Guanidinoacetate N-methyltransferase	{'weight': 1}
DNA topoisomerase 2-alpha	Nuclear receptor coactivator 2	{'weight': 1}
DNA topoisomerase 2-alpha	Cytochrome P450 1B1	{'weight': 1}
DNA topoisomerase 2-alpha	G-protein coupled estrogen receptor 1	{'weight': 1}
DNA topoisomerase 2-alpha	DNA gyrase subunit A	{'weight': 1}
DNA topoisomerase 2-alpha	Protein-tyrosine kinase 2-beta	{'weight': 1}
DNA topoisomerase 2-alpha	Nuclear receptor coactivator 1	{'weight': 1}
DNA topoisomerase 2-alpha	Steroid hormone receptor ERR2	{'weight': 1}
DNA topoisomerase 2-alpha	DNA topoisomerase 4 subunit A	{'weight': 1}
DNA topoisomerase 2-alpha	DNA topoisomerase 2-beta	{'weight': 1}
DNA topoisomerase 2-alpha	Steroid hormone receptor ERR1	{'weight': 1}
DNA topoisomerase 2-alpha	Estrogen receptor beta	{'weight': 1}
Substance-P receptor	Glutamate receptor ionotropic, NMDA 2D	{'weight': 1}
Substance-P receptor	Glutamate receptor ionotropic, NMDA 2A	{'weight': 1}
Substance-P receptor	Kappa-type opioid receptor	{'weight': 2}
Substance-P receptor	Delta-type opioid receptor	{'weight': 2}
Substance-P receptor	Transient receptor potential cation channel subfamily V member 1	{'weight': 1}
Substance-P receptor	5-hydroxytryptamine receptor 1F	{'weight': 1}
Substance-P receptor	Sodium channel protein type 2 subunit alpha	{'weight': 1}
Substance-P receptor	Glutamate receptor ionotropic, NMDA 2B	{'weight': 1}
Substance-P receptor	Alpha-7 nicotinic cholinergic receptor subunit	{'weight': 2}
Substance-P receptor	Mu-type opioid receptor	{'weight': 2}
Substance-P receptor	Sodium-dependent noradrenaline transporter	{'weight': 2}
Substance-P receptor	Cholinesterase	{'weight': 1}
Substance-P receptor	Glutamate receptor ionotropic, NMDA 2C	{'weight': 1}
Substance-P receptor	Glutamate receptor ionotropic, NMDA 3B	{'weight': 1}
Substance-P receptor	Glutamate receptor ionotropic, NMDA 1	{'weight': 1}
Substance-P receptor	Glutamate receptor ionotropic, NMDA 3A	{'weight': 2}
Substance-P receptor	Sodium-dependent serotonin transporter	{'weight': 1}
Prothrombin	NAD(P)H dehydrogenase [quinone] 1	{'weight': 1}
Prothrombin	Trypsin-1	{'weight': 1}
Prothrombin	Intercellular adhesion molecule 1	{'weight': 1}
Prothrombin	Coagulation factor IX	{'weight': 1}
Prothrombin	Vitamin K-dependent gamma-carboxylase	{'weight': 1}
Prothrombin	Complement control protein C3	{'weight': 1}
Prothrombin	Coagulation factor XII	{'weight': 1}
Prothrombin	Vitamin K epoxide reductase complex subunit 1-like protein 1	{'weight': 1}
Prothrombin	Follicle-stimulating hormone receptor	{'weight': 1}
Prothrombin	P2Y purinoceptor 2	{'weight': 1}
Prothrombin	Vitamin K epoxide reductase complex subunit 1	{'weight': 1}
Prothrombin	Osteocalcin	{'weight': 1}
Prothrombin	Vitamin K-dependent protein C	{'weight': 1}
Prothrombin	Ryanodine receptor 1	{'weight': 1}
Prothrombin	Vitamin K-dependent protein S	{'weight': 1}
Prothrombin	NAD-dependent protein deacylase sirtuin-5, mitochondrial	{'weight': 1}
Prothrombin	Phospholipase A2, membrane associated	{'weight': 1}
Prothrombin	Kallikrein-1	{'weight': 1}
Coagulation factor XII	Trypsin-1	{'weight': 1}
Coagulation factor XII	Intercellular adhesion molecule 1	{'weight': 1}
Coagulation factor XII	Kallikrein-1	{'weight': 1}
Trypsin-1	Cholecystokinin	{'weight': 1}
Trypsin-1	Plasminogen	{'weight': 1}
Trypsin-1	Chymotrypsinogen B	{'weight': 1}
Trypsin-1	Transmembrane protease serine 2	{'weight': 1}
Trypsin-1	Intercellular adhesion molecule 1	{'weight': 1}
Trypsin-1	Suppressor of tumorigenicity 14 protein	{'weight': 1}
Trypsin-1	Kallikrein-1	{'weight': 2}
Kallikrein-1	Plasminogen	{'weight': 1}
Kallikrein-1	Chymotrypsinogen B	{'weight': 1}
Kallikrein-1	Intercellular adhesion molecule 1	{'weight': 1}
Estrogen receptor beta	Protein kinase C zeta type	{'weight': 1}
Estrogen receptor beta	Nuclear receptor coactivator 2	{'weight': 1}
Estrogen receptor beta	Heat shock-related 70 kDa protein 2	{'weight': 1}
Estrogen receptor beta	Cytochrome P450 1B1	{'weight': 2}
Estrogen receptor beta	Protein kinase C delta type	{'weight': 1}
Estrogen receptor beta	Estrogen-related receptor gamma	{'weight': 1}
Estrogen receptor beta	ATP synthase subunit gamma, mitochondrial	{'weight': 1}
Estrogen receptor beta	HTH-type transcriptional regulator TtgR	{'weight': 1}
Estrogen receptor beta	Actin, cytoplasmic 1	{'weight': 1}
Estrogen receptor beta	ATP synthase subunit alpha, mitochondrial	{'weight': 1}
Estrogen receptor beta	3-hydroxyisobutyryl-CoA hydrolase, mitochondrial	{'weight': 1}
Estrogen receptor beta	3-hydroxyacyl-[acyl-carrier-protein] dehydratase FabZ	{'weight': 1}
Estrogen receptor beta	Serine/threonine-protein kinase 17B	{'weight': 1}
Estrogen receptor beta	Kappa-type opioid receptor	{'weight': 1}
Estrogen receptor beta	Steroid 17-alpha-hydroxylase/17,20 lyase	{'weight': 1}
Estrogen receptor beta	Heat shock protein HSP 90-alpha	{'weight': 1}
Estrogen receptor beta	Nuclear receptor coactivator 1	{'weight': 1}
Estrogen receptor beta	Protein kinase C theta type	{'weight': 1}
Estrogen receptor beta	Protein kinase C gamma type	{'weight': 1}
Estrogen receptor beta	Eukaryotic translation initiation factor 3 subunit F	{'weight': 1}
Estrogen receptor beta	Splicing factor 3B subunit 3	{'weight': 1}
Estrogen receptor beta	UDP-glucuronosyltransferase 3A1	{'weight': 1}
Estrogen receptor beta	Androgen receptor	{'weight': 2}
Estrogen receptor beta	Casein kinase II subunit beta	{'weight': 1}
Estrogen receptor beta	Protein kinase C iota type	{'weight': 1}
Estrogen receptor beta	Beclin-1	{'weight': 1}
Estrogen receptor beta	Ubiquitin-like modifier-activating enzyme 1	{'weight': 1}
Estrogen receptor beta	Serine/threonine-protein kinase pim-1	{'weight': 1}
Estrogen receptor beta	G-protein coupled estrogen receptor 1	{'weight': 2}
Estrogen receptor beta	Protein kinase C beta type	{'weight': 1}
Estrogen receptor beta	Mitogen-activated protein kinase 8	{'weight': 1}
Estrogen receptor beta	CCAAT/enhancer-binding protein beta	{'weight': 1}
Estrogen receptor beta	Tyrosine-protein kinase HCK	{'weight': 1}
Estrogen receptor beta	ATP synthase subunit a	{'weight': 1}
Estrogen receptor beta	ATP synthase subunit beta, mitochondrial	{'weight': 1}
Estrogen receptor beta	Mineralocorticoid receptor	{'weight': 1}
Estrogen receptor beta	Protein-tyrosine kinase 2-beta	{'weight': 1}
Estrogen receptor beta	Steroid hormone receptor ERR2	{'weight': 1}
Estrogen receptor beta	Protein kinase C alpha type	{'weight': 1}
Estrogen receptor beta	Protein kinase C epsilon type	{'weight': 1}
Estrogen receptor beta	Steroid hormone receptor ERR1	{'weight': 1}
Estrogen receptor beta	3-beta-hydroxysteroid-Delta(8),Delta(7)-isomerase	{'weight': 1}
Estrogen receptor beta	Phosphatidylinositol 4,5-bisphosphate 3-kinase catalytic subunit gamma isoform	{'weight': 1}
Estrogen receptor beta	RuvB-like 2	{'weight': 1}
3-beta-hydroxysteroid-Delta(8),Delta(7)-isomerase	Protein kinase C zeta type	{'weight': 1}
3-beta-hydroxysteroid-Delta(8),Delta(7)-isomerase	Protein kinase C delta type	{'weight': 1}
3-beta-hydroxysteroid-Delta(8),Delta(7)-isomerase	Androgen receptor	{'weight': 1}
3-beta-hydroxysteroid-Delta(8),Delta(7)-isomerase	Protein kinase C iota type	{'weight': 1}
3-beta-hydroxysteroid-Delta(8),Delta(7)-isomerase	Estrogen-related receptor gamma	{'weight': 1}
3-beta-hydroxysteroid-Delta(8),Delta(7)-isomerase	Protein kinase C beta type	{'weight': 1}
3-beta-hydroxysteroid-Delta(8),Delta(7)-isomerase	Mitogen-activated protein kinase 8	{'weight': 1}
3-beta-hydroxysteroid-Delta(8),Delta(7)-isomerase	Protein kinase C theta type	{'weight': 1}
3-beta-hydroxysteroid-Delta(8),Delta(7)-isomerase	Protein kinase C alpha type	{'weight': 1}
3-beta-hydroxysteroid-Delta(8),Delta(7)-isomerase	Protein kinase C epsilon type	{'weight': 1}
3-beta-hydroxysteroid-Delta(8),Delta(7)-isomerase	Protein kinase C gamma type	{'weight': 1}
Protein kinase C alpha type	Protein kinase C zeta type	{'weight': 1}
Protein kinase C alpha type	Protein kinase C delta type	{'weight': 1}
Protein kinase C alpha type	Serine/threonine-protein phosphatase 2A catalytic subunit alpha isoform	{'weight': 1}
Protein kinase C alpha type	Androgen receptor	{'weight': 1}
Protein kinase C alpha type	Protein kinase C iota type	{'weight': 1}
Protein kinase C alpha type	Estrogen-related receptor gamma	{'weight': 1}
Protein kinase C alpha type	Protein kinase C beta type	{'weight': 2}
Protein kinase C alpha type	Serine/threonine-protein phosphatase 2A catalytic subunit beta isoform	{'weight': 1}
Protein kinase C alpha type	SEC14-like protein 3	{'weight': 1}
Protein kinase C alpha type	Diacylglycerol kinase alpha	{'weight': 1}
Protein kinase C alpha type	Mitogen-activated protein kinase 8	{'weight': 1}
Protein kinase C alpha type	SEC14-like protein 2	{'weight': 1}
Protein kinase C alpha type	Protein kinase C theta type	{'weight': 1}
Protein kinase C alpha type	SEC14-like protein 4	{'weight': 1}
Protein kinase C alpha type	Protein kinase C epsilon type	{'weight': 1}
Protein kinase C alpha type	Protein kinase C gamma type	{'weight': 1}
Protein kinase C beta type	Protein kinase C zeta type	{'weight': 1}
Protein kinase C beta type	Protein kinase C delta type	{'weight': 1}
Protein kinase C beta type	Serine/threonine-protein phosphatase 2A catalytic subunit alpha isoform	{'weight': 1}
Protein kinase C beta type	Androgen receptor	{'weight': 1}
Protein kinase C beta type	Protein kinase C iota type	{'weight': 1}
Protein kinase C beta type	Estrogen-related receptor gamma	{'weight': 1}
Protein kinase C beta type	Serine/threonine-protein phosphatase 2A catalytic subunit beta isoform	{'weight': 1}
Protein kinase C beta type	SEC14-like protein 3	{'weight': 1}
Protein kinase C beta type	Diacylglycerol kinase alpha	{'weight': 1}
Protein kinase C beta type	Mitogen-activated protein kinase 8	{'weight': 1}
Protein kinase C beta type	SEC14-like protein 2	{'weight': 1}
Protein kinase C beta type	Protein kinase C theta type	{'weight': 1}
Protein kinase C beta type	SEC14-like protein 4	{'weight': 1}
Protein kinase C beta type	Protein kinase C epsilon type	{'weight': 1}
Protein kinase C beta type	Protein kinase C gamma type	{'weight': 1}
Protein kinase C delta type	Atypical kinase COQ8B, mitochondrial	{'weight': 1}
Protein kinase C delta type	Cyclin-dependent kinase 16	{'weight': 1}
Protein kinase C delta type	Serine/threonine-protein kinase 26	{'weight': 1}
Protein kinase C delta type	Serine/threonine-protein kinase 10	{'weight': 1}
Protein kinase C delta type	Tyrosine-protein kinase receptor TYRO3	{'weight': 1}
Protein kinase C delta type	Calcium/calmodulin-dependent protein kinase type 1G	{'weight': 1}
Protein kinase C delta type	BMP-2-inducible protein kinase	{'weight': 1}
Protein kinase C delta type	Protein kinase C theta type	{'weight': 2}
Protein kinase C delta type	Dual specificity testis-specific protein kinase 1	{'weight': 1}
Protein kinase C delta type	Calcium/calmodulin-dependent protein kinase type II subunit beta	{'weight': 1}
Protein kinase C delta type	Serine/threonine-protein kinase Nek9	{'weight': 1}
Protein kinase C delta type	Fibroblast growth factor receptor 3	{'weight': 1}
Protein kinase C delta type	Ephrin type-A receptor 3	{'weight': 1}
Protein kinase C delta type	Serine/threonine-protein kinase TBK1	{'weight': 1}
Protein kinase C delta type	Equilibrative nucleoside transporter 1	{'weight': 1}
Protein kinase C delta type	Ribosomal protein S6 kinase alpha-6	{'weight': 1}
Protein kinase C delta type	Interleukin-1 receptor-associated kinase 1	{'weight': 1}
Protein kinase C delta type	Serine/threonine-protein kinase DCLK1	{'weight': 1}
Protein kinase C delta type	Serine/threonine-protein kinase PAK 1	{'weight': 1}
Protein kinase C delta type	Dual specificity tyrosine-phosphorylation-regulated kinase 1A	{'weight': 1}
Protein kinase C delta type	Mitogen-activated protein kinase 8	{'weight': 1}
Protein kinase C delta type	Insulin receptor-related protein	{'weight': 1}
Protein kinase C delta type	Inhibitor of nuclear factor kappa-B kinase subunit beta	{'weight': 1}
Protein kinase C delta type	Serine/threonine-protein kinase TAO2	{'weight': 1}
Protein kinase C delta type	Leukocyte tyrosine kinase receptor	{'weight': 1}
Protein kinase C delta type	Tyrosine-protein kinase SYK	{'weight': 1}
Protein kinase C delta type	NUAK family SNF1-like kinase 1	{'weight': 1}
Protein kinase C delta type	Calcium/calmodulin-dependent protein kinase type II subunit gamma	{'weight': 1}
Protein kinase C delta type	Ephrin type-A receptor 5	{'weight': 1}
Protein kinase C delta type	Adenosine receptor A3	{'weight': 1}
Protein kinase C delta type	Serine/threonine-protein kinase 32A	{'weight': 1}
Protein kinase C delta type	Interferon-induced, double-stranded RNA-activated protein kinase	{'weight': 1}
Protein kinase C delta type	Activin receptor type-1	{'weight': 1}
Protein kinase C delta type	Serine/threonine-protein kinase Nek1	{'weight': 1}
Protein kinase C delta type	Serine/threonine-protein kinase Chk2	{'weight': 1}
Protein kinase C delta type	Serine/threonine-protein kinase PAK 5	{'weight': 1}
Protein kinase C delta type	Serine/threonine-protein kinase TAO1	{'weight': 1}
Protein kinase C delta type	cAMP-dependent protein kinase catalytic subunit alpha	{'weight': 1}
Protein kinase C delta type	Serine/threonine-protein kinase PLK4	{'weight': 1}
Protein kinase C delta type	Mitogen-activated protein kinase kinase kinase kinase 1	{'weight': 1}
Protein kinase C delta type	Mitogen-activated protein kinase kinase kinase MLT	{'weight': 1}
Protein kinase C delta type	Mitogen-activated protein kinase kinase kinase 2	{'weight': 1}
Protein kinase C delta type	Calcium/calmodulin-dependent protein kinase kinase 2	{'weight': 1}
Protein kinase C delta type	Dual specificity mitogen-activated protein kinase kinase 2	{'weight': 1}
Protein kinase C delta type	cAMP-dependent protein kinase catalytic subunit beta	{'weight': 1}
Protein kinase C delta type	cGMP-dependent protein kinase 2	{'weight': 1}
Protein kinase C delta type	Leucine-rich repeat serine/threonine-protein kinase 2	{'weight': 1}
Protein kinase C delta type	Serine/threonine-protein kinase Nek5	{'weight': 1}
Protein kinase C delta type	Citron Rho-interacting kinase	{'weight': 1}
Protein kinase C delta type	5'-AMP-activated protein kinase subunit beta-1	{'weight': 1}
Protein kinase C delta type	Protein kinase C gamma type	{'weight': 2}
Protein kinase C delta type	Dual specificity protein kinase CLK1	{'weight': 1}
Protein kinase C delta type	Cyclin-dependent kinase-like 1	{'weight': 1}
Protein kinase C delta type	Cathepsin S	{'weight': 1}
Protein kinase C delta type	Calcium/calmodulin-dependent protein kinase type II subunit alpha	{'weight': 1}
Protein kinase C delta type	Ephrin type-A receptor 1	{'weight': 1}
Protein kinase C delta type	Dual specificity protein kinase CLK4	{'weight': 1}
Protein kinase C delta type	Serine/threonine-protein kinase ULK3	{'weight': 1}
Protein kinase C delta type	Ephrin type-A receptor 8	{'weight': 1}
Protein kinase C delta type	Interleukin-1 receptor-associated kinase 4	{'weight': 1}
Protein kinase C delta type	Tyrosine-protein kinase Fyn	{'weight': 1}
Protein kinase C delta type	5'-AMP-activated protein kinase subunit gamma-2	{'weight': 1}
Protein kinase C delta type	Muscle, skeletal receptor tyrosine-protein kinase	{'weight': 1}
Protein kinase C delta type	Membrane-associated tyrosine- and threonine-specific cdc2-inhibitory kinase	{'weight': 1}
Protein kinase C delta type	5'-AMP-activated protein kinase subunit gamma-3	{'weight': 1}
Protein kinase C delta type	Phosphatidylinositol 4,5-bisphosphate 3-kinase catalytic subunit gamma isoform	{'weight': 1}
Protein kinase C delta type	Tyrosine-protein kinase Yes	{'weight': 1}
Protein kinase C delta type	SNF-related serine/threonine-protein kinase	{'weight': 1}
Protein kinase C delta type	RAF proto-oncogene serine/threonine-protein kinase	{'weight': 1}
Protein kinase C delta type	Homeodomain-interacting protein kinase 3	{'weight': 1}
Protein kinase C delta type	Serine/threonine-protein kinase TAO3	{'weight': 1}
Protein kinase C delta type	Macrophage-stimulating protein receptor	{'weight': 1}
Protein kinase C delta type	Dual specificity protein kinase CLK3	{'weight': 1}
Protein kinase C delta type	Serine/threonine-protein kinase MARK2	{'weight': 1}
Protein kinase C delta type	Hepatocyte growth factor receptor	{'weight': 1}
Protein kinase C delta type	Eukaryotic translation initiation factor 2-alpha kinase 1	{'weight': 1}
Protein kinase C delta type	Calcium/calmodulin-dependent protein kinase kinase 1	{'weight': 1}
Protein kinase C delta type	Serine/threonine-protein kinase PLK1	{'weight': 1}
Protein kinase C delta type	TGF-beta receptor type-1	{'weight': 1}
Protein kinase C delta type	STE20/SPS1-related proline-alanine-rich protein kinase	{'weight': 1}
Protein kinase C delta type	Tyrosine-protein kinase Lyn	{'weight': 1}
Protein kinase C delta type	BDNF/NT-3 growth factors receptor	{'weight': 1}
Protein kinase C delta type	5'-AMP-activated protein kinase subunit beta-2	{'weight': 1}
Protein kinase C delta type	Atypical kinase COQ8A, mitochondrial	{'weight': 1}
Protein kinase C delta type	Dual specificity mitogen-activated protein kinase kinase 5	{'weight': 1}
Protein kinase C delta type	Mitogen-activated protein kinase kinase kinase 4	{'weight': 1}
Protein kinase C delta type	Mitogen-activated protein kinase 4	{'weight': 1}
Protein kinase C delta type	Maternal embryonic leucine zipper kinase	{'weight': 1}
Protein kinase C delta type	Misshapen-like kinase 1	{'weight': 1}
Protein kinase C delta type	Protein kinase C iota type	{'weight': 2}
Protein kinase C delta type	Serine/threonine-protein kinase PLK2	{'weight': 1}
Protein kinase C delta type	Serine/threonine-protein kinase MARK1	{'weight': 1}
Protein kinase C delta type	Serine/threonine-protein kinase pim-1	{'weight': 1}
Protein kinase C delta type	Focal adhesion kinase 1	{'weight': 1}
Protein kinase C delta type	Serine/threonine-protein kinase 16	{'weight': 1}
Protein kinase C delta type	Serine/threonine-protein kinase RIO3	{'weight': 1}
Protein kinase C delta type	Non-receptor tyrosine-protein kinase TNK1	{'weight': 1}
Protein kinase C delta type	Ephrin type-B receptor 6	{'weight': 1}
Protein kinase C delta type	Tyrosine-protein kinase Fer	{'weight': 1}
Protein kinase C delta type	Myosin light chain kinase 3	{'weight': 1}
Protein kinase C delta type	Serine/threonine-protein kinase 35	{'weight': 1}
Protein kinase C delta type	Phosphatidylinositol 4,5-bisphosphate 3-kinase catalytic subunit delta isoform	{'weight': 1}
Protein kinase C delta type	Activated CDC42 kinase 1	{'weight': 1}
Protein kinase C delta type	Serine/threonine-protein kinase PAK 2	{'weight': 1}
Protein kinase C delta type	Dual specificity protein kinase TTK	{'weight': 1}
Protein kinase C delta type	Serine/threonine-protein kinase ULK2	{'weight': 1}
Protein kinase C delta type	Insulin receptor	{'weight': 1}
Protein kinase C delta type	Mitogen-activated protein kinase kinase kinase 3	{'weight': 1}
Protein kinase C delta type	Myosin light chain kinase family member 4	{'weight': 1}
Protein kinase C delta type	Serine/threonine-protein kinase SIK1	{'weight': 1}
Protein kinase C delta type	Phosphatidylinositol 4-phosphate 3-kinase C2 domain-containing subunit beta	{'weight': 1}
Protein kinase C delta type	Angiopoietin-1 receptor	{'weight': 1}
Protein kinase C delta type	Tyrosine-protein kinase CSK	{'weight': 1}
Protein kinase C delta type	Ribosomal protein S6 kinase alpha-3	{'weight': 1}
Protein kinase C delta type	Proto-oncogene tyrosine-protein kinase ROS	{'weight': 1}
Protein kinase C delta type	Serine/threonine-protein kinase mTOR	{'weight': 1}
Protein kinase C delta type	Myosin-IIIa	{'weight': 1}
Protein kinase C delta type	Phosphatidylinositol 5-phosphate 4-kinase type-2 beta	{'weight': 1}
Protein kinase C delta type	Serine/threonine-protein kinase Chk1	{'weight': 1}
Protein kinase C delta type	Serine/threonine-protein kinase Nek4	{'weight': 1}
Protein kinase C delta type	Serine/threonine-protein kinase RIO1	{'weight': 1}
Protein kinase C delta type	Serine/threonine-protein kinase 3	{'weight': 1}
Protein kinase C delta type	Receptor-interacting serine/threonine-protein kinase 1	{'weight': 1}
Protein kinase C delta type	Death-associated protein kinase 2	{'weight': 1}
Protein kinase C delta type	Tyrosine-protein kinase ZAP-70	{'weight': 1}
Protein kinase C delta type	Calcium/calmodulin-dependent protein kinase type 1	{'weight': 1}
Protein kinase C delta type	Mitogen-activated protein kinase kinase kinase 1	{'weight': 1}
Protein kinase C delta type	Serine/threonine-protein kinase tousled-like 1	{'weight': 1}
Protein kinase C delta type	Protein kinase C zeta type	{'weight': 1}
Protein kinase C delta type	MAP kinase-interacting serine/threonine-protein kinase 2	{'weight': 1}
Protein kinase C delta type	Serine/threonine-protein kinase PAK 3	{'weight': 1}
Protein kinase C delta type	Dual specificity protein kinase CLK2	{'weight': 1}
Protein kinase C delta type	Estrogen-related receptor gamma	{'weight': 1}
Protein kinase C delta type	TRAF2 and NCK-interacting protein kinase	{'weight': 1}
Protein kinase C delta type	Wee1-like protein kinase	{'weight': 1}
Protein kinase C delta type	Myosin light chain kinase 2, skeletal/cardiac muscle	{'weight': 1}
Protein kinase C delta type	Discoidin domain-containing receptor 2	{'weight': 1}
Protein kinase C delta type	Serine/threonine-protein kinase PLK3	{'weight': 1}
Protein kinase C delta type	Ephrin type-B receptor 4	{'weight': 1}
Protein kinase C delta type	Mitogen-activated protein kinase kinase kinase 9	{'weight': 1}
Protein kinase C delta type	Serine/threonine-protein kinase 17B	{'weight': 1}
Protein kinase C delta type	Myosin light chain kinase, smooth muscle	{'weight': 1}
Protein kinase C delta type	Glycogen synthase kinase-3 alpha	{'weight': 1}
Protein kinase C delta type	Fatty-acid amide hydrolase 1	{'weight': 1}
Protein kinase C delta type	Microtubule-associated serine/threonine-protein kinase 1	{'weight': 1}
Protein kinase C delta type	Mitogen-activated protein kinase 13	{'weight': 1}
Protein kinase C delta type	Ankyrin repeat and protein kinase domain-containing protein 1	{'weight': 1}
Protein kinase C delta type	Serine/threonine-protein kinase Nek2	{'weight': 1}
Protein kinase C delta type	Aurora kinase C	{'weight': 1}
Protein kinase C delta type	Serine/threonine-protein kinase DCLK2	{'weight': 1}
Protein kinase C delta type	Rho-associated protein kinase 2	{'weight': 1}
Protein kinase C delta type	eIF-2-alpha kinase GCN2	{'weight': 1}
Protein kinase C delta type	Casein kinase I isoform alpha	{'weight': 1}
Protein kinase C delta type	Kappa-casein	{'weight': 1}
Protein kinase C delta type	Mitogen-activated protein kinase 10	{'weight': 1}
Protein kinase C delta type	Serine/threonine-protein kinase SIK2	{'weight': 1}
Protein kinase C delta type	Mitogen-activated protein kinase 14	{'weight': 1}
Protein kinase C delta type	Mitogen-activated protein kinase kinase kinase 6	{'weight': 1}
Protein kinase C delta type	Serine/threonine-protein kinase ICK	{'weight': 1}
Protein kinase C delta type	Tyrosine-protein kinase Mer	{'weight': 1}
Protein kinase C delta type	LIM domain kinase 1	{'weight': 1}
Protein kinase C delta type	Calcium-dependent protein kinase 1	{'weight': 1}
Protein kinase C delta type	Phosphatidylinositol 4-kinase beta	{'weight': 1}
Protein kinase C delta type	Serine/threonine-protein kinase Nek11	{'weight': 1}
Protein kinase C delta type	Serine/threonine-protein kinase ULK1	{'weight': 1}
Protein kinase C delta type	ALK tyrosine kinase receptor	{'weight': 1}
Protein kinase C delta type	Cyclin-G-associated kinase	{'weight': 1}
Protein kinase C delta type	Peripheral plasma membrane protein CASK	{'weight': 1}
Protein kinase C delta type	Serine/threonine-protein kinase N1	{'weight': 1}
Protein kinase C delta type	Serine/threonine-protein kinase 17A	{'weight': 1}
Protein kinase C delta type	Phosphatidylinositol 5-phosphate 4-kinase type-2 gamma	{'weight': 1}
Protein kinase C delta type	5'-AMP-activated protein kinase catalytic subunit alpha-2	{'weight': 1}
Protein kinase C delta type	Serine/threonine-protein kinase PAK 6	{'weight': 1}
Protein kinase C delta type	Ephrin type-B receptor 1	{'weight': 1}
Protein kinase C delta type	Serine/threonine-protein kinase PknB	{'weight': 1}
Protein kinase C delta type	Tyrosine-protein kinase receptor Tie-1	{'weight': 1}
Protein kinase C delta type	Mitogen-activated protein kinase kinase kinase kinase 3	{'weight': 1}
Protein kinase C delta type	NUAK family SNF1-like kinase 2	{'weight': 1}
Protein kinase C delta type	Calcium/calmodulin-dependent protein kinase type II subunit delta	{'weight': 1}
Protein kinase C delta type	Vascular endothelial growth factor receptor 1	{'weight': 1}
Protein kinase C delta type	Proto-oncogene tyrosine-protein kinase receptor Ret	{'weight': 1}
Protein kinase C delta type	UDP-glucuronosyltransferase 1-1	{'weight': 1}
Protein kinase C delta type	Ephrin type-B receptor 2	{'weight': 1}
Protein kinase C delta type	Cyclin-dependent kinase 4	{'weight': 1}
Protein kinase C delta type	Serine/threonine-protein kinase PRP4 homolog	{'weight': 1}
Protein kinase C delta type	Uncharacterized serine/threonine-protein kinase SBK3	{'weight': 1}
Protein kinase C delta type	Calcium/calmodulin-dependent protein kinase type 1D	{'weight': 1}
Protein kinase C delta type	Proto-oncogene tyrosine-protein kinase Src	{'weight': 1}
Protein kinase C delta type	Abelson tyrosine-protein kinase 2	{'weight': 1}
Protein kinase C delta type	Serine/threonine-protein kinase SIK3	{'weight': 1}
Protein kinase C delta type	Serine/threonine-protein kinase Nek3	{'weight': 1}
Protein kinase C delta type	Megakaryocyte-associated tyrosine-protein kinase	{'weight': 1}
Protein kinase C delta type	5'-AMP-activated protein kinase subunit gamma-1	{'weight': 1}
Protein kinase C delta type	Mitogen-activated protein kinase kinase kinase 19	{'weight': 1}
Protein kinase C delta type	NT-3 growth factor receptor	{'weight': 1}
Protein kinase C delta type	MAP kinase-interacting serine/threonine-protein kinase 1	{'weight': 1}
Protein kinase C delta type	Ephrin type-A receptor 6	{'weight': 1}
Protein kinase C delta type	Mitogen-activated protein kinase 9	{'weight': 1}
Protein kinase C delta type	AP2-associated protein kinase 1	{'weight': 1}
Protein kinase C delta type	Mitogen-activated protein kinase kinase kinase kinase 2	{'weight': 1}
Protein kinase C delta type	5'-AMP-activated protein kinase catalytic subunit alpha-1	{'weight': 1}
Protein kinase C delta type	Bone morphogenetic protein receptor type-1B	{'weight': 1}
Protein kinase C delta type	Tyrosine-protein kinase Fes/Fps	{'weight': 1}
Protein kinase C delta type	MAP/microtubule affinity-regulating kinase 4	{'weight': 1}
Protein kinase C delta type	Mitogen-activated protein kinase 15	{'weight': 1}
Protein kinase C delta type	Cyclin-dependent kinase-like 2	{'weight': 1}
Protein kinase C delta type	Vascular endothelial growth factor receptor 2	{'weight': 1}
Protein kinase C delta type	Casein kinase II subunit alpha'	{'weight': 1}
Protein kinase C delta type	Cathepsin L1	{'weight': 1}
Protein kinase C delta type	Dual specificity tyrosine-phosphorylation-regulated kinase 1B	{'weight': 1}
Protein kinase C delta type	TGF-beta receptor type-2	{'weight': 1}
Protein kinase C delta type	Mitogen-activated protein kinase kinase kinase kinase 5	{'weight': 1}
Protein kinase C delta type	Interleukin-1 receptor-associated kinase 3	{'weight': 1}
Protein kinase C delta type	Serine/threonine-protein kinase B-raf	{'weight': 1}
Protein kinase C delta type	Homeodomain-interacting protein kinase 2	{'weight': 1}
Protein kinase C delta type	LIM domain kinase 2	{'weight': 1}
Protein kinase C delta type	Serine/threonine-protein kinase/endoribonuclease IRE1	{'weight': 1}
Protein kinase C delta type	Mitogen-activated protein kinase kinase kinase 11	{'weight': 1}
Protein kinase C delta type	MAP kinase-activated protein kinase 5	{'weight': 1}
Protein kinase C delta type	Receptor-interacting serine/threonine-protein kinase 2	{'weight': 1}
Protein kinase C delta type	Mitogen-activated protein kinase 7	{'weight': 1}
Protein kinase C delta type	Death-associated protein kinase 3	{'weight': 1}
Protein kinase C delta type	Serine/threonine-protein kinase OSR1	{'weight': 1}
Protein kinase C delta type	Ephrin type-A receptor 7	{'weight': 1}
Protein kinase C delta type	Serine/threonine-protein kinase LATS1	{'weight': 1}
Protein kinase C delta type	Dual specificity mitogen-activated protein kinase kinase 6	{'weight': 1}
Protein kinase C delta type	Serine/threonine-protein kinase Sgk3	{'weight': 1}
Protein kinase C delta type	Androgen receptor	{'weight': 1}
Protein kinase C delta type	MAP/microtubule affinity-regulating kinase 3	{'weight': 1}
Protein kinase C delta type	Serine/threonine-protein kinase N2	{'weight': 1}
Protein kinase C delta type	Serine/threonine-protein kinase 36	{'weight': 1}
Protein kinase C delta type	Inhibitor of nuclear factor kappa-B kinase subunit epsilon	{'weight': 1}
Protein kinase C delta type	Death-associated protein kinase 1	{'weight': 1}
Protein kinase C delta type	Phosphorylase b kinase gamma catalytic chain, skeletal muscle/heart isoform	{'weight': 1}
Protein kinase C delta type	Tyrosine-protein kinase HCK	{'weight': 1}
Protein kinase C delta type	Fibroblast growth factor receptor 1	{'weight': 1}
Protein kinase C delta type	Dual specificity mitogen-activated protein kinase kinase 3	{'weight': 1}
Protein kinase C delta type	Serine/threonine-protein kinase MRCK gamma	{'weight': 1}
Protein kinase C delta type	Protein kinase C epsilon type	{'weight': 2}
Protein kinase C delta type	Tyrosine-protein kinase Srms	{'weight': 1}
Protein kinase C delta type	Cyclin-dependent kinase 1	{'weight': 1}
Protein kinase C delta type	Tyrosine-protein kinase receptor UFO	{'weight': 1}
Protein kinase C delta type	Activin receptor type-1B	{'weight': 1}
Protein kinase C delta type	Serine/threonine-protein kinase 38	{'weight': 1}
Protein kinase C delta type	Serine/threonine-protein kinase SBK1	{'weight': 1}
Protein kinase C delta type	Serine/threonine-protein kinase D1	{'weight': 1}
Protein kinase C delta type	Serine/threonine-protein kinase 24	{'weight': 1}
Protein kinase C delta type	Cyclin-dependent kinase 17	{'weight': 1}
Protein kinase C delta type	Glycogen synthase kinase-3 beta	{'weight': 1}
Protein kinase C delta type	Serine/threonine-protein kinase tousled-like 2	{'weight': 1}
Protein kinase C delta type	Serine/threonine-protein kinase 38-like	{'weight': 1}
Protein kinase C delta type	Mitogen-activated protein kinase kinase kinase 15	{'weight': 1}
Protein kinase C delta type	3-phosphoinositide-dependent protein kinase 1	{'weight': 1}
Protein kinase C delta type	Receptor-interacting serine/threonine-protein kinase 4	{'weight': 1}
Protein kinase C delta type	Serine/threonine-protein kinase TNNI3K	{'weight': 1}
Protein kinase C delta type	Serine/threonine-protein kinase 33	{'weight': 1}
Protein kinase C delta type	CLIP-associating protein 1	{'weight': 1}
Protein kinase C delta type	Serine/threonine-protein kinase pim-3	{'weight': 1}
Protein kinase C delta type	Serine/threonine-protein kinase NIM1	{'weight': 1}
Protein kinase C delta type	Mitogen-activated protein kinase kinase kinase 13	{'weight': 1}
Protein kinase C delta type	Serine/threonine-protein kinase DCLK3	{'weight': 1}
Protein kinase C delta type	Ephrin type-A receptor 4	{'weight': 1}
Protein kinase C delta type	Aurora kinase A	{'weight': 1}
Protein kinase C delta type	Receptor-type tyrosine-protein kinase FLT3	{'weight': 1}
Protein kinase C delta type	Phosphatidylinositol 4-phosphate 3-kinase C2 domain-containing subunit gamma	{'weight': 1}
Protein kinase C delta type	Vesicle monoamine transporter type 2	{'weight': 1}
Protein kinase C delta type	Ephrin type-A receptor 2	{'weight': 1}
Protein kinase C delta type	Cyclin-dependent kinase 15	{'weight': 1}
Protein kinase C delta type	Mitogen-activated protein kinase kinase kinase kinase 4	{'weight': 1}
Protein kinase C delta type	Testis-specific serine/threonine-protein kinase 1	{'weight': 1}
Protein kinase C delta type	Protein-tyrosine kinase 2-beta	{'weight': 1}
Protein kinase C delta type	Ribosomal protein S6 kinase alpha-1	{'weight': 1}
Protein kinase C delta type	Mitogen-activated protein kinase kinase kinase 12	{'weight': 1}
Protein kinase C delta type	STE20-like serine/threonine-protein kinase	{'weight': 1}
Protein kinase C delta type	Aurora kinase B	{'weight': 1}
Protein kinase C delta type	Bone morphogenetic protein receptor type-2	{'weight': 1}
Protein kinase C delta type	Serine/threonine-protein kinase PAK 4	{'weight': 1}
Protein kinase C delta type	Mitogen-activated protein kinase kinase kinase 10	{'weight': 1}
Protein kinase C delta type	Serine/threonine-protein kinase RIO2	{'weight': 1}
Protein kinase C delta type	Vascular endothelial growth factor receptor 3	{'weight': 1}
Protein kinase C epsilon type	Atypical kinase COQ8B, mitochondrial	{'weight': 1}
Protein kinase C epsilon type	Cyclin-dependent kinase 16	{'weight': 1}
Protein kinase C epsilon type	Serine/threonine-protein kinase 26	{'weight': 1}
Protein kinase C epsilon type	Serine/threonine-protein kinase 10	{'weight': 1}
Protein kinase C epsilon type	Tyrosine-protein kinase receptor TYRO3	{'weight': 1}
Protein kinase C epsilon type	Calcium/calmodulin-dependent protein kinase type 1G	{'weight': 1}
Protein kinase C epsilon type	BMP-2-inducible protein kinase	{'weight': 1}
Protein kinase C epsilon type	Protein kinase C theta type	{'weight': 2}
Protein kinase C epsilon type	Dual specificity testis-specific protein kinase 1	{'weight': 1}
Protein kinase C epsilon type	Calcium/calmodulin-dependent protein kinase type II subunit beta	{'weight': 1}
Protein kinase C epsilon type	Serine/threonine-protein kinase Nek9	{'weight': 1}
Protein kinase C epsilon type	Fibroblast growth factor receptor 3	{'weight': 1}
Protein kinase C epsilon type	Ephrin type-A receptor 3	{'weight': 1}
Protein kinase C epsilon type	Serine/threonine-protein kinase TBK1	{'weight': 1}
Protein kinase C epsilon type	Equilibrative nucleoside transporter 1	{'weight': 1}
Protein kinase C epsilon type	Ribosomal protein S6 kinase alpha-6	{'weight': 1}
Protein kinase C epsilon type	Interleukin-1 receptor-associated kinase 1	{'weight': 1}
Protein kinase C epsilon type	Serine/threonine-protein kinase DCLK1	{'weight': 1}
Protein kinase C epsilon type	Serine/threonine-protein kinase PAK 1	{'weight': 1}
Protein kinase C epsilon type	Dual specificity tyrosine-phosphorylation-regulated kinase 1A	{'weight': 1}
Protein kinase C epsilon type	Mitogen-activated protein kinase 8	{'weight': 1}
Protein kinase C epsilon type	Insulin receptor-related protein	{'weight': 1}
Protein kinase C epsilon type	Inhibitor of nuclear factor kappa-B kinase subunit beta	{'weight': 1}
Protein kinase C epsilon type	Serine/threonine-protein kinase TAO2	{'weight': 1}
Protein kinase C epsilon type	Leukocyte tyrosine kinase receptor	{'weight': 1}
Protein kinase C epsilon type	Tyrosine-protein kinase SYK	{'weight': 1}
Protein kinase C epsilon type	NUAK family SNF1-like kinase 1	{'weight': 1}
Protein kinase C epsilon type	Calcium/calmodulin-dependent protein kinase type II subunit gamma	{'weight': 1}
Protein kinase C epsilon type	Ephrin type-A receptor 5	{'weight': 1}
Protein kinase C epsilon type	Adenosine receptor A3	{'weight': 1}
Protein kinase C epsilon type	Serine/threonine-protein kinase 32A	{'weight': 1}
Protein kinase C epsilon type	Interferon-induced, double-stranded RNA-activated protein kinase	{'weight': 1}
Protein kinase C epsilon type	Activin receptor type-1	{'weight': 1}
Protein kinase C epsilon type	Serine/threonine-protein kinase Nek1	{'weight': 1}
Protein kinase C epsilon type	Serine/threonine-protein kinase Chk2	{'weight': 1}
Protein kinase C epsilon type	Serine/threonine-protein kinase PAK 5	{'weight': 1}
Protein kinase C epsilon type	Serine/threonine-protein kinase TAO1	{'weight': 1}
Protein kinase C epsilon type	cAMP-dependent protein kinase catalytic subunit alpha	{'weight': 1}
Protein kinase C epsilon type	Serine/threonine-protein kinase PLK4	{'weight': 1}
Protein kinase C epsilon type	Mitogen-activated protein kinase kinase kinase kinase 1	{'weight': 1}
Protein kinase C epsilon type	Mitogen-activated protein kinase kinase kinase MLT	{'weight': 1}
Protein kinase C epsilon type	Mitogen-activated protein kinase kinase kinase 2	{'weight': 1}
Protein kinase C epsilon type	Calcium/calmodulin-dependent protein kinase kinase 2	{'weight': 1}
Protein kinase C epsilon type	Dual specificity mitogen-activated protein kinase kinase 2	{'weight': 1}
Protein kinase C epsilon type	cAMP-dependent protein kinase catalytic subunit beta	{'weight': 1}
Protein kinase C epsilon type	cGMP-dependent protein kinase 2	{'weight': 1}
Protein kinase C epsilon type	Leucine-rich repeat serine/threonine-protein kinase 2	{'weight': 1}
Protein kinase C epsilon type	Serine/threonine-protein kinase Nek5	{'weight': 1}
Protein kinase C epsilon type	Citron Rho-interacting kinase	{'weight': 1}
Protein kinase C epsilon type	5'-AMP-activated protein kinase subunit beta-1	{'weight': 1}
Protein kinase C epsilon type	Protein kinase C gamma type	{'weight': 2}
Protein kinase C epsilon type	Dual specificity protein kinase CLK1	{'weight': 1}
Protein kinase C epsilon type	Cyclin-dependent kinase-like 1	{'weight': 1}
Protein kinase C epsilon type	Cathepsin S	{'weight': 1}
Protein kinase C epsilon type	Calcium/calmodulin-dependent protein kinase type II subunit alpha	{'weight': 1}
Protein kinase C epsilon type	Ephrin type-A receptor 1	{'weight': 1}
Protein kinase C epsilon type	Dual specificity protein kinase CLK4	{'weight': 1}
Protein kinase C epsilon type	Serine/threonine-protein kinase ULK3	{'weight': 1}
Protein kinase C epsilon type	Ephrin type-A receptor 8	{'weight': 1}
Protein kinase C epsilon type	Interleukin-1 receptor-associated kinase 4	{'weight': 1}
Protein kinase C epsilon type	Tyrosine-protein kinase Fyn	{'weight': 1}
Protein kinase C epsilon type	5'-AMP-activated protein kinase subunit gamma-2	{'weight': 1}
Protein kinase C epsilon type	Muscle, skeletal receptor tyrosine-protein kinase	{'weight': 1}
Protein kinase C epsilon type	Membrane-associated tyrosine- and threonine-specific cdc2-inhibitory kinase	{'weight': 1}
Protein kinase C epsilon type	5'-AMP-activated protein kinase subunit gamma-3	{'weight': 1}
Protein kinase C epsilon type	Phosphatidylinositol 4,5-bisphosphate 3-kinase catalytic subunit gamma isoform	{'weight': 1}
Protein kinase C epsilon type	Tyrosine-protein kinase Yes	{'weight': 1}
Protein kinase C epsilon type	SNF-related serine/threonine-protein kinase	{'weight': 1}
Protein kinase C epsilon type	RAF proto-oncogene serine/threonine-protein kinase	{'weight': 1}
Protein kinase C epsilon type	Homeodomain-interacting protein kinase 3	{'weight': 1}
Protein kinase C epsilon type	Serine/threonine-protein kinase TAO3	{'weight': 1}
Protein kinase C epsilon type	Macrophage-stimulating protein receptor	{'weight': 1}
Protein kinase C epsilon type	Dual specificity protein kinase CLK3	{'weight': 1}
Protein kinase C epsilon type	Serine/threonine-protein kinase MARK2	{'weight': 1}
Protein kinase C epsilon type	Hepatocyte growth factor receptor	{'weight': 1}
Protein kinase C epsilon type	Eukaryotic translation initiation factor 2-alpha kinase 1	{'weight': 1}
Protein kinase C epsilon type	Calcium/calmodulin-dependent protein kinase kinase 1	{'weight': 1}
Protein kinase C epsilon type	Serine/threonine-protein kinase PLK1	{'weight': 1}
Protein kinase C epsilon type	TGF-beta receptor type-1	{'weight': 1}
Protein kinase C epsilon type	STE20/SPS1-related proline-alanine-rich protein kinase	{'weight': 1}
Protein kinase C epsilon type	Tyrosine-protein kinase Lyn	{'weight': 1}
Protein kinase C epsilon type	BDNF/NT-3 growth factors receptor	{'weight': 1}
Protein kinase C epsilon type	5'-AMP-activated protein kinase subunit beta-2	{'weight': 1}
Protein kinase C epsilon type	Atypical kinase COQ8A, mitochondrial	{'weight': 1}
Protein kinase C epsilon type	Dual specificity mitogen-activated protein kinase kinase 5	{'weight': 1}
Protein kinase C epsilon type	Mitogen-activated protein kinase kinase kinase 4	{'weight': 1}
Protein kinase C epsilon type	Mitogen-activated protein kinase 4	{'weight': 1}
Protein kinase C epsilon type	Maternal embryonic leucine zipper kinase	{'weight': 1}
Protein kinase C epsilon type	Misshapen-like kinase 1	{'weight': 1}
Protein kinase C epsilon type	Protein kinase C iota type	{'weight': 2}
Protein kinase C epsilon type	Serine/threonine-protein kinase PLK2	{'weight': 1}
Protein kinase C epsilon type	Serine/threonine-protein kinase MARK1	{'weight': 1}
Protein kinase C epsilon type	Serine/threonine-protein kinase pim-1	{'weight': 1}
Protein kinase C epsilon type	Focal adhesion kinase 1	{'weight': 1}
Protein kinase C epsilon type	Serine/threonine-protein kinase 16	{'weight': 1}
Protein kinase C epsilon type	Serine/threonine-protein kinase RIO3	{'weight': 1}
Protein kinase C epsilon type	Non-receptor tyrosine-protein kinase TNK1	{'weight': 1}
Protein kinase C epsilon type	Ephrin type-B receptor 6	{'weight': 1}
Protein kinase C epsilon type	Tyrosine-protein kinase Fer	{'weight': 1}
Protein kinase C epsilon type	Myosin light chain kinase 3	{'weight': 1}
Protein kinase C epsilon type	Serine/threonine-protein kinase 35	{'weight': 1}
Protein kinase C epsilon type	Phosphatidylinositol 4,5-bisphosphate 3-kinase catalytic subunit delta isoform	{'weight': 1}
Protein kinase C epsilon type	Activated CDC42 kinase 1	{'weight': 1}
Protein kinase C epsilon type	Serine/threonine-protein kinase PAK 2	{'weight': 1}
Protein kinase C epsilon type	Dual specificity protein kinase TTK	{'weight': 1}
Protein kinase C epsilon type	Serine/threonine-protein kinase ULK2	{'weight': 1}
Protein kinase C epsilon type	Insulin receptor	{'weight': 1}
Protein kinase C epsilon type	Mitogen-activated protein kinase kinase kinase 3	{'weight': 1}
Protein kinase C epsilon type	Myosin light chain kinase family member 4	{'weight': 1}
Protein kinase C epsilon type	Serine/threonine-protein kinase SIK1	{'weight': 1}
Protein kinase C epsilon type	Phosphatidylinositol 4-phosphate 3-kinase C2 domain-containing subunit beta	{'weight': 1}
Protein kinase C epsilon type	Angiopoietin-1 receptor	{'weight': 1}
Protein kinase C epsilon type	Tyrosine-protein kinase CSK	{'weight': 1}
Protein kinase C epsilon type	Ribosomal protein S6 kinase alpha-3	{'weight': 1}
Protein kinase C epsilon type	Proto-oncogene tyrosine-protein kinase ROS	{'weight': 1}
Protein kinase C epsilon type	Serine/threonine-protein kinase mTOR	{'weight': 1}
Protein kinase C epsilon type	Myosin-IIIa	{'weight': 1}
Protein kinase C epsilon type	Phosphatidylinositol 5-phosphate 4-kinase type-2 beta	{'weight': 1}
Protein kinase C epsilon type	Serine/threonine-protein kinase Chk1	{'weight': 1}
Protein kinase C epsilon type	Serine/threonine-protein kinase Nek4	{'weight': 1}
Protein kinase C epsilon type	Serine/threonine-protein kinase RIO1	{'weight': 1}
Protein kinase C epsilon type	Serine/threonine-protein kinase 3	{'weight': 1}
Protein kinase C epsilon type	Receptor-interacting serine/threonine-protein kinase 1	{'weight': 1}
Protein kinase C epsilon type	Death-associated protein kinase 2	{'weight': 1}
Protein kinase C epsilon type	Tyrosine-protein kinase ZAP-70	{'weight': 1}
Protein kinase C epsilon type	Calcium/calmodulin-dependent protein kinase type 1	{'weight': 1}
Protein kinase C epsilon type	Mitogen-activated protein kinase kinase kinase 1	{'weight': 1}
Protein kinase C epsilon type	Serine/threonine-protein kinase tousled-like 1	{'weight': 1}
Protein kinase C epsilon type	Protein kinase C zeta type	{'weight': 1}
Protein kinase C epsilon type	MAP kinase-interacting serine/threonine-protein kinase 2	{'weight': 1}
Protein kinase C epsilon type	Serine/threonine-protein kinase PAK 3	{'weight': 1}
Protein kinase C epsilon type	Dual specificity protein kinase CLK2	{'weight': 1}
Protein kinase C epsilon type	Estrogen-related receptor gamma	{'weight': 1}
Protein kinase C epsilon type	TRAF2 and NCK-interacting protein kinase	{'weight': 1}
Protein kinase C epsilon type	Wee1-like protein kinase	{'weight': 1}
Protein kinase C epsilon type	Myosin light chain kinase 2, skeletal/cardiac muscle	{'weight': 1}
Protein kinase C epsilon type	Discoidin domain-containing receptor 2	{'weight': 1}
Protein kinase C epsilon type	Serine/threonine-protein kinase PLK3	{'weight': 1}
Protein kinase C epsilon type	Ephrin type-B receptor 4	{'weight': 1}
Protein kinase C epsilon type	Mitogen-activated protein kinase kinase kinase 9	{'weight': 1}
Protein kinase C epsilon type	Serine/threonine-protein kinase 17B	{'weight': 1}
Protein kinase C epsilon type	Myosin light chain kinase, smooth muscle	{'weight': 1}
Protein kinase C epsilon type	Glycogen synthase kinase-3 alpha	{'weight': 1}
Protein kinase C epsilon type	Fatty-acid amide hydrolase 1	{'weight': 1}
Protein kinase C epsilon type	Microtubule-associated serine/threonine-protein kinase 1	{'weight': 1}
Protein kinase C epsilon type	Mitogen-activated protein kinase 13	{'weight': 1}
Protein kinase C epsilon type	Ankyrin repeat and protein kinase domain-containing protein 1	{'weight': 1}
Protein kinase C epsilon type	Serine/threonine-protein kinase Nek2	{'weight': 1}
Protein kinase C epsilon type	Aurora kinase C	{'weight': 1}
Protein kinase C epsilon type	Serine/threonine-protein kinase DCLK2	{'weight': 1}
Protein kinase C epsilon type	Rho-associated protein kinase 2	{'weight': 1}
Protein kinase C epsilon type	eIF-2-alpha kinase GCN2	{'weight': 1}
Protein kinase C epsilon type	Casein kinase I isoform alpha	{'weight': 1}
Protein kinase C epsilon type	Kappa-casein	{'weight': 1}
Protein kinase C epsilon type	Mitogen-activated protein kinase 10	{'weight': 1}
Protein kinase C epsilon type	Serine/threonine-protein kinase SIK2	{'weight': 1}
Protein kinase C epsilon type	Mitogen-activated protein kinase 14	{'weight': 1}
Protein kinase C epsilon type	Mitogen-activated protein kinase kinase kinase 6	{'weight': 1}
Protein kinase C epsilon type	Serine/threonine-protein kinase ICK	{'weight': 1}
Protein kinase C epsilon type	Tyrosine-protein kinase Mer	{'weight': 1}
Protein kinase C epsilon type	LIM domain kinase 1	{'weight': 1}
Protein kinase C epsilon type	Calcium-dependent protein kinase 1	{'weight': 1}
Protein kinase C epsilon type	Phosphatidylinositol 4-kinase beta	{'weight': 1}
Protein kinase C epsilon type	Serine/threonine-protein kinase Nek11	{'weight': 1}
Protein kinase C epsilon type	Serine/threonine-protein kinase ULK1	{'weight': 1}
Protein kinase C epsilon type	ALK tyrosine kinase receptor	{'weight': 1}
Protein kinase C epsilon type	Cyclin-G-associated kinase	{'weight': 1}
Protein kinase C epsilon type	Peripheral plasma membrane protein CASK	{'weight': 1}
Protein kinase C epsilon type	Serine/threonine-protein kinase N1	{'weight': 1}
Protein kinase C epsilon type	Serine/threonine-protein kinase 17A	{'weight': 1}
Protein kinase C epsilon type	Phosphatidylinositol 5-phosphate 4-kinase type-2 gamma	{'weight': 1}
Protein kinase C epsilon type	5'-AMP-activated protein kinase catalytic subunit alpha-2	{'weight': 1}
Protein kinase C epsilon type	Serine/threonine-protein kinase PAK 6	{'weight': 1}
Protein kinase C epsilon type	Ephrin type-B receptor 1	{'weight': 1}
Protein kinase C epsilon type	Serine/threonine-protein kinase PknB	{'weight': 1}
Protein kinase C epsilon type	Tyrosine-protein kinase receptor Tie-1	{'weight': 1}
Protein kinase C epsilon type	Mitogen-activated protein kinase kinase kinase kinase 3	{'weight': 1}
Protein kinase C epsilon type	NUAK family SNF1-like kinase 2	{'weight': 1}
Protein kinase C epsilon type	Calcium/calmodulin-dependent protein kinase type II subunit delta	{'weight': 1}
Protein kinase C epsilon type	Vascular endothelial growth factor receptor 1	{'weight': 1}
Protein kinase C epsilon type	Proto-oncogene tyrosine-protein kinase receptor Ret	{'weight': 1}
Protein kinase C epsilon type	UDP-glucuronosyltransferase 1-1	{'weight': 1}
Protein kinase C epsilon type	Ephrin type-B receptor 2	{'weight': 1}
Protein kinase C epsilon type	Cyclin-dependent kinase 4	{'weight': 1}
Protein kinase C epsilon type	Serine/threonine-protein kinase PRP4 homolog	{'weight': 1}
Protein kinase C epsilon type	Uncharacterized serine/threonine-protein kinase SBK3	{'weight': 1}
Protein kinase C epsilon type	Calcium/calmodulin-dependent protein kinase type 1D	{'weight': 1}
Protein kinase C epsilon type	Proto-oncogene tyrosine-protein kinase Src	{'weight': 1}
Protein kinase C epsilon type	Abelson tyrosine-protein kinase 2	{'weight': 1}
Protein kinase C epsilon type	Serine/threonine-protein kinase SIK3	{'weight': 1}
Protein kinase C epsilon type	Serine/threonine-protein kinase Nek3	{'weight': 1}
Protein kinase C epsilon type	Megakaryocyte-associated tyrosine-protein kinase	{'weight': 1}
Protein kinase C epsilon type	5'-AMP-activated protein kinase subunit gamma-1	{'weight': 1}
Protein kinase C epsilon type	Mitogen-activated protein kinase kinase kinase 19	{'weight': 1}
Protein kinase C epsilon type	NT-3 growth factor receptor	{'weight': 1}
Protein kinase C epsilon type	MAP kinase-interacting serine/threonine-protein kinase 1	{'weight': 1}
Protein kinase C epsilon type	Ephrin type-A receptor 6	{'weight': 1}
Protein kinase C epsilon type	Mitogen-activated protein kinase 9	{'weight': 1}
Protein kinase C epsilon type	AP2-associated protein kinase 1	{'weight': 1}
Protein kinase C epsilon type	Mitogen-activated protein kinase kinase kinase kinase 2	{'weight': 1}
Protein kinase C epsilon type	5'-AMP-activated protein kinase catalytic subunit alpha-1	{'weight': 1}
Protein kinase C epsilon type	Bone morphogenetic protein receptor type-1B	{'weight': 1}
Protein kinase C epsilon type	Tyrosine-protein kinase Fes/Fps	{'weight': 1}
Protein kinase C epsilon type	MAP/microtubule affinity-regulating kinase 4	{'weight': 1}
Protein kinase C epsilon type	Mitogen-activated protein kinase 15	{'weight': 1}
Protein kinase C epsilon type	Cyclin-dependent kinase-like 2	{'weight': 1}
Protein kinase C epsilon type	Vascular endothelial growth factor receptor 2	{'weight': 1}
Protein kinase C epsilon type	Casein kinase II subunit alpha'	{'weight': 1}
Protein kinase C epsilon type	Cathepsin L1	{'weight': 1}
Protein kinase C epsilon type	Dual specificity tyrosine-phosphorylation-regulated kinase 1B	{'weight': 1}
Protein kinase C epsilon type	TGF-beta receptor type-2	{'weight': 1}
Protein kinase C epsilon type	Mitogen-activated protein kinase kinase kinase kinase 5	{'weight': 1}
Protein kinase C epsilon type	Interleukin-1 receptor-associated kinase 3	{'weight': 1}
Protein kinase C epsilon type	Serine/threonine-protein kinase B-raf	{'weight': 1}
Protein kinase C epsilon type	Homeodomain-interacting protein kinase 2	{'weight': 1}
Protein kinase C epsilon type	LIM domain kinase 2	{'weight': 1}
Protein kinase C epsilon type	Serine/threonine-protein kinase/endoribonuclease IRE1	{'weight': 1}
Protein kinase C epsilon type	Mitogen-activated protein kinase kinase kinase 11	{'weight': 1}
Protein kinase C epsilon type	MAP kinase-activated protein kinase 5	{'weight': 1}
Protein kinase C epsilon type	Receptor-interacting serine/threonine-protein kinase 2	{'weight': 1}
Protein kinase C epsilon type	Mitogen-activated protein kinase 7	{'weight': 1}
Protein kinase C epsilon type	Death-associated protein kinase 3	{'weight': 1}
Protein kinase C epsilon type	Serine/threonine-protein kinase OSR1	{'weight': 1}
Protein kinase C epsilon type	Ephrin type-A receptor 7	{'weight': 1}
Protein kinase C epsilon type	Serine/threonine-protein kinase LATS1	{'weight': 1}
Protein kinase C epsilon type	Dual specificity mitogen-activated protein kinase kinase 6	{'weight': 1}
Protein kinase C epsilon type	Serine/threonine-protein kinase Sgk3	{'weight': 1}
Protein kinase C epsilon type	Androgen receptor	{'weight': 1}
Protein kinase C epsilon type	MAP/microtubule affinity-regulating kinase 3	{'weight': 1}
Protein kinase C epsilon type	Serine/threonine-protein kinase N2	{'weight': 1}
Protein kinase C epsilon type	Serine/threonine-protein kinase 36	{'weight': 1}
Protein kinase C epsilon type	Inhibitor of nuclear factor kappa-B kinase subunit epsilon	{'weight': 1}
Protein kinase C epsilon type	Death-associated protein kinase 1	{'weight': 1}
Protein kinase C epsilon type	Phosphorylase b kinase gamma catalytic chain, skeletal muscle/heart isoform	{'weight': 1}
Protein kinase C epsilon type	Tyrosine-protein kinase HCK	{'weight': 1}
Protein kinase C epsilon type	Fibroblast growth factor receptor 1	{'weight': 1}
Protein kinase C epsilon type	Dual specificity mitogen-activated protein kinase kinase 3	{'weight': 1}
Protein kinase C epsilon type	Serine/threonine-protein kinase MRCK gamma	{'weight': 1}
Protein kinase C epsilon type	Tyrosine-protein kinase Srms	{'weight': 1}
Protein kinase C epsilon type	Cyclin-dependent kinase 1	{'weight': 1}
Protein kinase C epsilon type	Tyrosine-protein kinase receptor UFO	{'weight': 1}
Protein kinase C epsilon type	Activin receptor type-1B	{'weight': 1}
Protein kinase C epsilon type	Serine/threonine-protein kinase 38	{'weight': 1}
Protein kinase C epsilon type	Serine/threonine-protein kinase SBK1	{'weight': 1}
Protein kinase C epsilon type	Serine/threonine-protein kinase D1	{'weight': 1}
Protein kinase C epsilon type	Serine/threonine-protein kinase 24	{'weight': 1}
Protein kinase C epsilon type	Cyclin-dependent kinase 17	{'weight': 1}
Protein kinase C epsilon type	Glycogen synthase kinase-3 beta	{'weight': 1}
Protein kinase C epsilon type	Serine/threonine-protein kinase tousled-like 2	{'weight': 1}
Protein kinase C epsilon type	Serine/threonine-protein kinase 38-like	{'weight': 1}
Protein kinase C epsilon type	Mitogen-activated protein kinase kinase kinase 15	{'weight': 1}
Protein kinase C epsilon type	3-phosphoinositide-dependent protein kinase 1	{'weight': 1}
Protein kinase C epsilon type	Receptor-interacting serine/threonine-protein kinase 4	{'weight': 1}
Protein kinase C epsilon type	Serine/threonine-protein kinase TNNI3K	{'weight': 1}
Protein kinase C epsilon type	Serine/threonine-protein kinase 33	{'weight': 1}
Protein kinase C epsilon type	CLIP-associating protein 1	{'weight': 1}
Protein kinase C epsilon type	Serine/threonine-protein kinase pim-3	{'weight': 1}
Protein kinase C epsilon type	Serine/threonine-protein kinase NIM1	{'weight': 1}
Protein kinase C epsilon type	Mitogen-activated protein kinase kinase kinase 13	{'weight': 1}
Protein kinase C epsilon type	Serine/threonine-protein kinase DCLK3	{'weight': 1}
Protein kinase C epsilon type	Ephrin type-A receptor 4	{'weight': 1}
Protein kinase C epsilon type	Aurora kinase A	{'weight': 1}
Protein kinase C epsilon type	Receptor-type tyrosine-protein kinase FLT3	{'weight': 1}
Protein kinase C epsilon type	Phosphatidylinositol 4-phosphate 3-kinase C2 domain-containing subunit gamma	{'weight': 1}
Protein kinase C epsilon type	Vesicle monoamine transporter type 2	{'weight': 1}
Protein kinase C epsilon type	Ephrin type-A receptor 2	{'weight': 1}
Protein kinase C epsilon type	Cyclin-dependent kinase 15	{'weight': 1}
Protein kinase C epsilon type	Mitogen-activated protein kinase kinase kinase kinase 4	{'weight': 1}
Protein kinase C epsilon type	Testis-specific serine/threonine-protein kinase 1	{'weight': 1}
Protein kinase C epsilon type	Protein-tyrosine kinase 2-beta	{'weight': 1}
Protein kinase C epsilon type	Ribosomal protein S6 kinase alpha-1	{'weight': 1}
Protein kinase C epsilon type	Mitogen-activated protein kinase kinase kinase 12	{'weight': 1}
Protein kinase C epsilon type	STE20-like serine/threonine-protein kinase	{'weight': 1}
Protein kinase C epsilon type	Aurora kinase B	{'weight': 1}
Protein kinase C epsilon type	Bone morphogenetic protein receptor type-2	{'weight': 1}
Protein kinase C epsilon type	Serine/threonine-protein kinase PAK 4	{'weight': 1}
Protein kinase C epsilon type	Mitogen-activated protein kinase kinase kinase 10	{'weight': 1}
Protein kinase C epsilon type	Serine/threonine-protein kinase RIO2	{'weight': 1}
Protein kinase C epsilon type	Vascular endothelial growth factor receptor 3	{'weight': 1}
Protein kinase C gamma type	Atypical kinase COQ8B, mitochondrial	{'weight': 1}
Protein kinase C gamma type	Cyclin-dependent kinase 16	{'weight': 1}
Protein kinase C gamma type	Serine/threonine-protein kinase 26	{'weight': 1}
Protein kinase C gamma type	Serine/threonine-protein kinase 10	{'weight': 1}
Protein kinase C gamma type	Tyrosine-protein kinase receptor TYRO3	{'weight': 1}
Protein kinase C gamma type	Calcium/calmodulin-dependent protein kinase type 1G	{'weight': 1}
Protein kinase C gamma type	BMP-2-inducible protein kinase	{'weight': 1}
Protein kinase C gamma type	Protein kinase C theta type	{'weight': 2}
Protein kinase C gamma type	Dual specificity testis-specific protein kinase 1	{'weight': 1}
Protein kinase C gamma type	Calcium/calmodulin-dependent protein kinase type II subunit beta	{'weight': 1}
Protein kinase C gamma type	Serine/threonine-protein kinase Nek9	{'weight': 1}
Protein kinase C gamma type	Fibroblast growth factor receptor 3	{'weight': 1}
Protein kinase C gamma type	Ephrin type-A receptor 3	{'weight': 1}
Protein kinase C gamma type	Serine/threonine-protein kinase TBK1	{'weight': 1}
Protein kinase C gamma type	Equilibrative nucleoside transporter 1	{'weight': 1}
Protein kinase C gamma type	Ribosomal protein S6 kinase alpha-6	{'weight': 1}
Protein kinase C gamma type	Interleukin-1 receptor-associated kinase 1	{'weight': 1}
Protein kinase C gamma type	Serine/threonine-protein kinase DCLK1	{'weight': 1}
Protein kinase C gamma type	Serine/threonine-protein kinase PAK 1	{'weight': 1}
Protein kinase C gamma type	Dual specificity tyrosine-phosphorylation-regulated kinase 1A	{'weight': 1}
Protein kinase C gamma type	Mitogen-activated protein kinase 8	{'weight': 1}
Protein kinase C gamma type	Insulin receptor-related protein	{'weight': 1}
Protein kinase C gamma type	Inhibitor of nuclear factor kappa-B kinase subunit beta	{'weight': 1}
Protein kinase C gamma type	Serine/threonine-protein kinase TAO2	{'weight': 1}
Protein kinase C gamma type	Leukocyte tyrosine kinase receptor	{'weight': 1}
Protein kinase C gamma type	Tyrosine-protein kinase SYK	{'weight': 1}
Protein kinase C gamma type	NUAK family SNF1-like kinase 1	{'weight': 1}
Protein kinase C gamma type	Calcium/calmodulin-dependent protein kinase type II subunit gamma	{'weight': 1}
Protein kinase C gamma type	Ephrin type-A receptor 5	{'weight': 1}
Protein kinase C gamma type	Adenosine receptor A3	{'weight': 1}
Protein kinase C gamma type	Serine/threonine-protein kinase 32A	{'weight': 1}
Protein kinase C gamma type	Interferon-induced, double-stranded RNA-activated protein kinase	{'weight': 1}
Protein kinase C gamma type	Activin receptor type-1	{'weight': 1}
Protein kinase C gamma type	Serine/threonine-protein kinase Nek1	{'weight': 1}
Protein kinase C gamma type	Serine/threonine-protein kinase Chk2	{'weight': 1}
Protein kinase C gamma type	Serine/threonine-protein kinase PAK 5	{'weight': 1}
Protein kinase C gamma type	Serine/threonine-protein kinase TAO1	{'weight': 1}
Protein kinase C gamma type	cAMP-dependent protein kinase catalytic subunit alpha	{'weight': 1}
Protein kinase C gamma type	Serine/threonine-protein kinase PLK4	{'weight': 1}
Protein kinase C gamma type	Mitogen-activated protein kinase kinase kinase kinase 1	{'weight': 1}
Protein kinase C gamma type	Mitogen-activated protein kinase kinase kinase MLT	{'weight': 1}
Protein kinase C gamma type	Mitogen-activated protein kinase kinase kinase 2	{'weight': 1}
Protein kinase C gamma type	Calcium/calmodulin-dependent protein kinase kinase 2	{'weight': 1}
Protein kinase C gamma type	Dual specificity mitogen-activated protein kinase kinase 2	{'weight': 1}
Protein kinase C gamma type	cAMP-dependent protein kinase catalytic subunit beta	{'weight': 1}
Protein kinase C gamma type	cGMP-dependent protein kinase 2	{'weight': 1}
Protein kinase C gamma type	Leucine-rich repeat serine/threonine-protein kinase 2	{'weight': 1}
Protein kinase C gamma type	Serine/threonine-protein kinase Nek5	{'weight': 1}
Protein kinase C gamma type	Citron Rho-interacting kinase	{'weight': 1}
Protein kinase C gamma type	5'-AMP-activated protein kinase subunit beta-1	{'weight': 1}
Protein kinase C gamma type	Dual specificity protein kinase CLK1	{'weight': 1}
Protein kinase C gamma type	Cyclin-dependent kinase-like 1	{'weight': 1}
Protein kinase C gamma type	Cathepsin S	{'weight': 1}
Protein kinase C gamma type	Calcium/calmodulin-dependent protein kinase type II subunit alpha	{'weight': 1}
Protein kinase C gamma type	Ephrin type-A receptor 1	{'weight': 1}
Protein kinase C gamma type	Dual specificity protein kinase CLK4	{'weight': 1}
Protein kinase C gamma type	Serine/threonine-protein kinase ULK3	{'weight': 1}
Protein kinase C gamma type	Ephrin type-A receptor 8	{'weight': 1}
Protein kinase C gamma type	Interleukin-1 receptor-associated kinase 4	{'weight': 1}
Protein kinase C gamma type	Tyrosine-protein kinase Fyn	{'weight': 1}
Protein kinase C gamma type	5'-AMP-activated protein kinase subunit gamma-2	{'weight': 1}
Protein kinase C gamma type	Muscle, skeletal receptor tyrosine-protein kinase	{'weight': 1}
Protein kinase C gamma type	Membrane-associated tyrosine- and threonine-specific cdc2-inhibitory kinase	{'weight': 1}
Protein kinase C gamma type	5'-AMP-activated protein kinase subunit gamma-3	{'weight': 1}
Protein kinase C gamma type	Phosphatidylinositol 4,5-bisphosphate 3-kinase catalytic subunit gamma isoform	{'weight': 1}
Protein kinase C gamma type	Tyrosine-protein kinase Yes	{'weight': 1}
Protein kinase C gamma type	SNF-related serine/threonine-protein kinase	{'weight': 1}
Protein kinase C gamma type	RAF proto-oncogene serine/threonine-protein kinase	{'weight': 1}
Protein kinase C gamma type	Homeodomain-interacting protein kinase 3	{'weight': 1}
Protein kinase C gamma type	Serine/threonine-protein kinase TAO3	{'weight': 1}
Protein kinase C gamma type	Macrophage-stimulating protein receptor	{'weight': 1}
Protein kinase C gamma type	Dual specificity protein kinase CLK3	{'weight': 1}
Protein kinase C gamma type	Serine/threonine-protein kinase MARK2	{'weight': 1}
Protein kinase C gamma type	Hepatocyte growth factor receptor	{'weight': 1}
Protein kinase C gamma type	Eukaryotic translation initiation factor 2-alpha kinase 1	{'weight': 1}
Protein kinase C gamma type	Calcium/calmodulin-dependent protein kinase kinase 1	{'weight': 1}
Protein kinase C gamma type	Serine/threonine-protein kinase PLK1	{'weight': 1}
Protein kinase C gamma type	TGF-beta receptor type-1	{'weight': 1}
Protein kinase C gamma type	STE20/SPS1-related proline-alanine-rich protein kinase	{'weight': 1}
Protein kinase C gamma type	Tyrosine-protein kinase Lyn	{'weight': 1}
Protein kinase C gamma type	BDNF/NT-3 growth factors receptor	{'weight': 1}
Protein kinase C gamma type	5'-AMP-activated protein kinase subunit beta-2	{'weight': 1}
Protein kinase C gamma type	Atypical kinase COQ8A, mitochondrial	{'weight': 1}
Protein kinase C gamma type	Dual specificity mitogen-activated protein kinase kinase 5	{'weight': 1}
Protein kinase C gamma type	Mitogen-activated protein kinase kinase kinase 4	{'weight': 1}
Protein kinase C gamma type	Mitogen-activated protein kinase 4	{'weight': 1}
Protein kinase C gamma type	Maternal embryonic leucine zipper kinase	{'weight': 1}
Protein kinase C gamma type	Misshapen-like kinase 1	{'weight': 1}
Protein kinase C gamma type	Protein kinase C iota type	{'weight': 2}
Protein kinase C gamma type	Serine/threonine-protein kinase PLK2	{'weight': 1}
Protein kinase C gamma type	Serine/threonine-protein kinase MARK1	{'weight': 1}
Protein kinase C gamma type	Serine/threonine-protein kinase pim-1	{'weight': 1}
Protein kinase C gamma type	Focal adhesion kinase 1	{'weight': 1}
Protein kinase C gamma type	Serine/threonine-protein kinase 16	{'weight': 1}
Protein kinase C gamma type	Serine/threonine-protein kinase RIO3	{'weight': 1}
Protein kinase C gamma type	Non-receptor tyrosine-protein kinase TNK1	{'weight': 1}
Protein kinase C gamma type	Ephrin type-B receptor 6	{'weight': 1}
Protein kinase C gamma type	Tyrosine-protein kinase Fer	{'weight': 1}
Protein kinase C gamma type	Myosin light chain kinase 3	{'weight': 1}
Protein kinase C gamma type	Serine/threonine-protein kinase 35	{'weight': 1}
Protein kinase C gamma type	Phosphatidylinositol 4,5-bisphosphate 3-kinase catalytic subunit delta isoform	{'weight': 1}
Protein kinase C gamma type	Activated CDC42 kinase 1	{'weight': 1}
Protein kinase C gamma type	Serine/threonine-protein kinase PAK 2	{'weight': 1}
Protein kinase C gamma type	Dual specificity protein kinase TTK	{'weight': 1}
Protein kinase C gamma type	Serine/threonine-protein kinase ULK2	{'weight': 1}
Protein kinase C gamma type	Insulin receptor	{'weight': 1}
Protein kinase C gamma type	Mitogen-activated protein kinase kinase kinase 3	{'weight': 1}
Protein kinase C gamma type	Myosin light chain kinase family member 4	{'weight': 1}
Protein kinase C gamma type	Serine/threonine-protein kinase SIK1	{'weight': 1}
Protein kinase C gamma type	Phosphatidylinositol 4-phosphate 3-kinase C2 domain-containing subunit beta	{'weight': 1}
Protein kinase C gamma type	Angiopoietin-1 receptor	{'weight': 1}
Protein kinase C gamma type	Tyrosine-protein kinase CSK	{'weight': 1}
Protein kinase C gamma type	Ribosomal protein S6 kinase alpha-3	{'weight': 1}
Protein kinase C gamma type	Proto-oncogene tyrosine-protein kinase ROS	{'weight': 1}
Protein kinase C gamma type	Serine/threonine-protein kinase mTOR	{'weight': 1}
Protein kinase C gamma type	Myosin-IIIa	{'weight': 1}
Protein kinase C gamma type	Phosphatidylinositol 5-phosphate 4-kinase type-2 beta	{'weight': 1}
Protein kinase C gamma type	Serine/threonine-protein kinase Chk1	{'weight': 1}
Protein kinase C gamma type	Serine/threonine-protein kinase Nek4	{'weight': 1}
Protein kinase C gamma type	Serine/threonine-protein kinase RIO1	{'weight': 1}
Protein kinase C gamma type	Serine/threonine-protein kinase 3	{'weight': 1}
Protein kinase C gamma type	Receptor-interacting serine/threonine-protein kinase 1	{'weight': 1}
Protein kinase C gamma type	Death-associated protein kinase 2	{'weight': 1}
Protein kinase C gamma type	Tyrosine-protein kinase ZAP-70	{'weight': 1}
Protein kinase C gamma type	Calcium/calmodulin-dependent protein kinase type 1	{'weight': 1}
Protein kinase C gamma type	Mitogen-activated protein kinase kinase kinase 1	{'weight': 1}
Protein kinase C gamma type	Serine/threonine-protein kinase tousled-like 1	{'weight': 1}
Protein kinase C gamma type	Protein kinase C zeta type	{'weight': 1}
Protein kinase C gamma type	MAP kinase-interacting serine/threonine-protein kinase 2	{'weight': 1}
Protein kinase C gamma type	Serine/threonine-protein kinase PAK 3	{'weight': 1}
Protein kinase C gamma type	Dual specificity protein kinase CLK2	{'weight': 1}
Protein kinase C gamma type	Estrogen-related receptor gamma	{'weight': 1}
Protein kinase C gamma type	TRAF2 and NCK-interacting protein kinase	{'weight': 1}
Protein kinase C gamma type	Wee1-like protein kinase	{'weight': 1}
Protein kinase C gamma type	Myosin light chain kinase 2, skeletal/cardiac muscle	{'weight': 1}
Protein kinase C gamma type	Discoidin domain-containing receptor 2	{'weight': 1}
Protein kinase C gamma type	Serine/threonine-protein kinase PLK3	{'weight': 1}
Protein kinase C gamma type	Ephrin type-B receptor 4	{'weight': 1}
Protein kinase C gamma type	Mitogen-activated protein kinase kinase kinase 9	{'weight': 1}
Protein kinase C gamma type	Serine/threonine-protein kinase 17B	{'weight': 1}
Protein kinase C gamma type	Myosin light chain kinase, smooth muscle	{'weight': 1}
Protein kinase C gamma type	Glycogen synthase kinase-3 alpha	{'weight': 1}
Protein kinase C gamma type	Fatty-acid amide hydrolase 1	{'weight': 1}
Protein kinase C gamma type	Microtubule-associated serine/threonine-protein kinase 1	{'weight': 1}
Protein kinase C gamma type	Mitogen-activated protein kinase 13	{'weight': 1}
Protein kinase C gamma type	Ankyrin repeat and protein kinase domain-containing protein 1	{'weight': 1}
Protein kinase C gamma type	Serine/threonine-protein kinase Nek2	{'weight': 1}
Protein kinase C gamma type	Aurora kinase C	{'weight': 1}
Protein kinase C gamma type	Serine/threonine-protein kinase DCLK2	{'weight': 1}
Protein kinase C gamma type	Rho-associated protein kinase 2	{'weight': 1}
Protein kinase C gamma type	eIF-2-alpha kinase GCN2	{'weight': 1}
Protein kinase C gamma type	Casein kinase I isoform alpha	{'weight': 1}
Protein kinase C gamma type	Kappa-casein	{'weight': 1}
Protein kinase C gamma type	Mitogen-activated protein kinase 10	{'weight': 1}
Protein kinase C gamma type	Serine/threonine-protein kinase SIK2	{'weight': 1}
Protein kinase C gamma type	Mitogen-activated protein kinase 14	{'weight': 1}
Protein kinase C gamma type	Mitogen-activated protein kinase kinase kinase 6	{'weight': 1}
Protein kinase C gamma type	Serine/threonine-protein kinase ICK	{'weight': 1}
Protein kinase C gamma type	Tyrosine-protein kinase Mer	{'weight': 1}
Protein kinase C gamma type	LIM domain kinase 1	{'weight': 1}
Protein kinase C gamma type	Calcium-dependent protein kinase 1	{'weight': 1}
Protein kinase C gamma type	Phosphatidylinositol 4-kinase beta	{'weight': 1}
Protein kinase C gamma type	Serine/threonine-protein kinase Nek11	{'weight': 1}
Protein kinase C gamma type	Serine/threonine-protein kinase ULK1	{'weight': 1}
Protein kinase C gamma type	ALK tyrosine kinase receptor	{'weight': 1}
Protein kinase C gamma type	Cyclin-G-associated kinase	{'weight': 1}
Protein kinase C gamma type	Peripheral plasma membrane protein CASK	{'weight': 1}
Protein kinase C gamma type	Serine/threonine-protein kinase N1	{'weight': 1}
Protein kinase C gamma type	Serine/threonine-protein kinase 17A	{'weight': 1}
Protein kinase C gamma type	Phosphatidylinositol 5-phosphate 4-kinase type-2 gamma	{'weight': 1}
Protein kinase C gamma type	5'-AMP-activated protein kinase catalytic subunit alpha-2	{'weight': 1}
Protein kinase C gamma type	Serine/threonine-protein kinase PAK 6	{'weight': 1}
Protein kinase C gamma type	Ephrin type-B receptor 1	{'weight': 1}
Protein kinase C gamma type	Serine/threonine-protein kinase PknB	{'weight': 1}
Protein kinase C gamma type	Tyrosine-protein kinase receptor Tie-1	{'weight': 1}
Protein kinase C gamma type	Mitogen-activated protein kinase kinase kinase kinase 3	{'weight': 1}
Protein kinase C gamma type	NUAK family SNF1-like kinase 2	{'weight': 1}
Protein kinase C gamma type	Calcium/calmodulin-dependent protein kinase type II subunit delta	{'weight': 1}
Protein kinase C gamma type	Vascular endothelial growth factor receptor 1	{'weight': 1}
Protein kinase C gamma type	Proto-oncogene tyrosine-protein kinase receptor Ret	{'weight': 1}
Protein kinase C gamma type	UDP-glucuronosyltransferase 1-1	{'weight': 1}
Protein kinase C gamma type	Ephrin type-B receptor 2	{'weight': 1}
Protein kinase C gamma type	Cyclin-dependent kinase 4	{'weight': 1}
Protein kinase C gamma type	Serine/threonine-protein kinase PRP4 homolog	{'weight': 1}
Protein kinase C gamma type	Uncharacterized serine/threonine-protein kinase SBK3	{'weight': 1}
Protein kinase C gamma type	Calcium/calmodulin-dependent protein kinase type 1D	{'weight': 1}
Protein kinase C gamma type	Proto-oncogene tyrosine-protein kinase Src	{'weight': 1}
Protein kinase C gamma type	Abelson tyrosine-protein kinase 2	{'weight': 1}
Protein kinase C gamma type	Serine/threonine-protein kinase SIK3	{'weight': 1}
Protein kinase C gamma type	Serine/threonine-protein kinase Nek3	{'weight': 1}
Protein kinase C gamma type	Megakaryocyte-associated tyrosine-protein kinase	{'weight': 1}
Protein kinase C gamma type	5'-AMP-activated protein kinase subunit gamma-1	{'weight': 1}
Protein kinase C gamma type	Mitogen-activated protein kinase kinase kinase 19	{'weight': 1}
Protein kinase C gamma type	NT-3 growth factor receptor	{'weight': 1}
Protein kinase C gamma type	MAP kinase-interacting serine/threonine-protein kinase 1	{'weight': 1}
Protein kinase C gamma type	Ephrin type-A receptor 6	{'weight': 1}
Protein kinase C gamma type	Mitogen-activated protein kinase 9	{'weight': 1}
Protein kinase C gamma type	AP2-associated protein kinase 1	{'weight': 1}
Protein kinase C gamma type	Mitogen-activated protein kinase kinase kinase kinase 2	{'weight': 1}
Protein kinase C gamma type	5'-AMP-activated protein kinase catalytic subunit alpha-1	{'weight': 1}
Protein kinase C gamma type	Bone morphogenetic protein receptor type-1B	{'weight': 1}
Protein kinase C gamma type	Tyrosine-protein kinase Fes/Fps	{'weight': 1}
Protein kinase C gamma type	MAP/microtubule affinity-regulating kinase 4	{'weight': 1}
Protein kinase C gamma type	Mitogen-activated protein kinase 15	{'weight': 1}
Protein kinase C gamma type	Cyclin-dependent kinase-like 2	{'weight': 1}
Protein kinase C gamma type	Vascular endothelial growth factor receptor 2	{'weight': 1}
Protein kinase C gamma type	Casein kinase II subunit alpha'	{'weight': 1}
Protein kinase C gamma type	Cathepsin L1	{'weight': 1}
Protein kinase C gamma type	Dual specificity tyrosine-phosphorylation-regulated kinase 1B	{'weight': 1}
Protein kinase C gamma type	TGF-beta receptor type-2	{'weight': 1}
Protein kinase C gamma type	Mitogen-activated protein kinase kinase kinase kinase 5	{'weight': 1}
Protein kinase C gamma type	Interleukin-1 receptor-associated kinase 3	{'weight': 1}
Protein kinase C gamma type	Serine/threonine-protein kinase B-raf	{'weight': 1}
Protein kinase C gamma type	Homeodomain-interacting protein kinase 2	{'weight': 1}
Protein kinase C gamma type	LIM domain kinase 2	{'weight': 1}
Protein kinase C gamma type	Serine/threonine-protein kinase/endoribonuclease IRE1	{'weight': 1}
Protein kinase C gamma type	Mitogen-activated protein kinase kinase kinase 11	{'weight': 1}
Protein kinase C gamma type	MAP kinase-activated protein kinase 5	{'weight': 1}
Protein kinase C gamma type	Receptor-interacting serine/threonine-protein kinase 2	{'weight': 1}
Protein kinase C gamma type	Mitogen-activated protein kinase 7	{'weight': 1}
Protein kinase C gamma type	Death-associated protein kinase 3	{'weight': 1}
Protein kinase C gamma type	Serine/threonine-protein kinase OSR1	{'weight': 1}
Protein kinase C gamma type	Ephrin type-A receptor 7	{'weight': 1}
Protein kinase C gamma type	Serine/threonine-protein kinase LATS1	{'weight': 1}
Protein kinase C gamma type	Dual specificity mitogen-activated protein kinase kinase 6	{'weight': 1}
Protein kinase C gamma type	Serine/threonine-protein kinase Sgk3	{'weight': 1}
Protein kinase C gamma type	Androgen receptor	{'weight': 1}
Protein kinase C gamma type	MAP/microtubule affinity-regulating kinase 3	{'weight': 1}
Protein kinase C gamma type	Serine/threonine-protein kinase N2	{'weight': 1}
Protein kinase C gamma type	Serine/threonine-protein kinase 36	{'weight': 1}
Protein kinase C gamma type	Inhibitor of nuclear factor kappa-B kinase subunit epsilon	{'weight': 1}
Protein kinase C gamma type	Death-associated protein kinase 1	{'weight': 1}
Protein kinase C gamma type	Phosphorylase b kinase gamma catalytic chain, skeletal muscle/heart isoform	{'weight': 1}
Protein kinase C gamma type	Tyrosine-protein kinase HCK	{'weight': 1}
Protein kinase C gamma type	Fibroblast growth factor receptor 1	{'weight': 1}
Protein kinase C gamma type	Dual specificity mitogen-activated protein kinase kinase 3	{'weight': 1}
Protein kinase C gamma type	Serine/threonine-protein kinase MRCK gamma	{'weight': 1}
Protein kinase C gamma type	Tyrosine-protein kinase Srms	{'weight': 1}
Protein kinase C gamma type	Cyclin-dependent kinase 1	{'weight': 1}
Protein kinase C gamma type	Tyrosine-protein kinase receptor UFO	{'weight': 1}
Protein kinase C gamma type	Activin receptor type-1B	{'weight': 1}
Protein kinase C gamma type	Serine/threonine-protein kinase 38	{'weight': 1}
Protein kinase C gamma type	Serine/threonine-protein kinase SBK1	{'weight': 1}
Protein kinase C gamma type	Serine/threonine-protein kinase D1	{'weight': 1}
Protein kinase C gamma type	Serine/threonine-protein kinase 24	{'weight': 1}
Protein kinase C gamma type	Cyclin-dependent kinase 17	{'weight': 1}
Protein kinase C gamma type	Glycogen synthase kinase-3 beta	{'weight': 1}
Protein kinase C gamma type	Serine/threonine-protein kinase tousled-like 2	{'weight': 1}
Protein kinase C gamma type	Serine/threonine-protein kinase 38-like	{'weight': 1}
Protein kinase C gamma type	Mitogen-activated protein kinase kinase kinase 15	{'weight': 1}
Protein kinase C gamma type	3-phosphoinositide-dependent protein kinase 1	{'weight': 1}
Protein kinase C gamma type	Receptor-interacting serine/threonine-protein kinase 4	{'weight': 1}
Protein kinase C gamma type	Serine/threonine-protein kinase TNNI3K	{'weight': 1}
Protein kinase C gamma type	Serine/threonine-protein kinase 33	{'weight': 1}
Protein kinase C gamma type	CLIP-associating protein 1	{'weight': 1}
Protein kinase C gamma type	Serine/threonine-protein kinase pim-3	{'weight': 1}
Protein kinase C gamma type	Serine/threonine-protein kinase NIM1	{'weight': 1}
Protein kinase C gamma type	Mitogen-activated protein kinase kinase kinase 13	{'weight': 1}
Protein kinase C gamma type	Serine/threonine-protein kinase DCLK3	{'weight': 1}
Protein kinase C gamma type	Ephrin type-A receptor 4	{'weight': 1}
Protein kinase C gamma type	Aurora kinase A	{'weight': 1}
Protein kinase C gamma type	Receptor-type tyrosine-protein kinase FLT3	{'weight': 1}
Protein kinase C gamma type	Phosphatidylinositol 4-phosphate 3-kinase C2 domain-containing subunit gamma	{'weight': 1}
Protein kinase C gamma type	Vesicle monoamine transporter type 2	{'weight': 1}
Protein kinase C gamma type	Ephrin type-A receptor 2	{'weight': 1}
Protein kinase C gamma type	Cyclin-dependent kinase 15	{'weight': 1}
Protein kinase C gamma type	Mitogen-activated protein kinase kinase kinase kinase 4	{'weight': 1}
Protein kinase C gamma type	Testis-specific serine/threonine-protein kinase 1	{'weight': 1}
Protein kinase C gamma type	Protein-tyrosine kinase 2-beta	{'weight': 1}
Protein kinase C gamma type	Ribosomal protein S6 kinase alpha-1	{'weight': 1}
Protein kinase C gamma type	Mitogen-activated protein kinase kinase kinase 12	{'weight': 1}
Protein kinase C gamma type	STE20-like serine/threonine-protein kinase	{'weight': 1}
Protein kinase C gamma type	Aurora kinase B	{'weight': 1}
Protein kinase C gamma type	Bone morphogenetic protein receptor type-2	{'weight': 1}
Protein kinase C gamma type	Serine/threonine-protein kinase PAK 4	{'weight': 1}
Protein kinase C gamma type	Mitogen-activated protein kinase kinase kinase 10	{'weight': 1}
Protein kinase C gamma type	Serine/threonine-protein kinase RIO2	{'weight': 1}
Protein kinase C gamma type	Vascular endothelial growth factor receptor 3	{'weight': 1}
Protein kinase C iota type	Atypical kinase COQ8B, mitochondrial	{'weight': 1}
Protein kinase C iota type	Cyclin-dependent kinase 16	{'weight': 1}
Protein kinase C iota type	Serine/threonine-protein kinase 26	{'weight': 1}
Protein kinase C iota type	Serine/threonine-protein kinase 10	{'weight': 1}
Protein kinase C iota type	Tyrosine-protein kinase receptor TYRO3	{'weight': 1}
Protein kinase C iota type	Calcium/calmodulin-dependent protein kinase type 1G	{'weight': 1}
Protein kinase C iota type	BMP-2-inducible protein kinase	{'weight': 1}
Protein kinase C iota type	Protein kinase C theta type	{'weight': 2}
Protein kinase C iota type	Dual specificity testis-specific protein kinase 1	{'weight': 1}
Protein kinase C iota type	Calcium/calmodulin-dependent protein kinase type II subunit beta	{'weight': 1}
Protein kinase C iota type	Serine/threonine-protein kinase Nek9	{'weight': 1}
Protein kinase C iota type	Fibroblast growth factor receptor 3	{'weight': 1}
Protein kinase C iota type	Ephrin type-A receptor 3	{'weight': 1}
Protein kinase C iota type	Serine/threonine-protein kinase TBK1	{'weight': 1}
Protein kinase C iota type	Equilibrative nucleoside transporter 1	{'weight': 1}
Protein kinase C iota type	Ribosomal protein S6 kinase alpha-6	{'weight': 1}
Protein kinase C iota type	Interleukin-1 receptor-associated kinase 1	{'weight': 1}
Protein kinase C iota type	Serine/threonine-protein kinase DCLK1	{'weight': 1}
Protein kinase C iota type	Serine/threonine-protein kinase PAK 1	{'weight': 1}
Protein kinase C iota type	Dual specificity tyrosine-phosphorylation-regulated kinase 1A	{'weight': 1}
Protein kinase C iota type	Mitogen-activated protein kinase 8	{'weight': 1}
Protein kinase C iota type	Insulin receptor-related protein	{'weight': 1}
Protein kinase C iota type	Inhibitor of nuclear factor kappa-B kinase subunit beta	{'weight': 1}
Protein kinase C iota type	Serine/threonine-protein kinase TAO2	{'weight': 1}
Protein kinase C iota type	Leukocyte tyrosine kinase receptor	{'weight': 1}
Protein kinase C iota type	Tyrosine-protein kinase SYK	{'weight': 1}
Protein kinase C iota type	NUAK family SNF1-like kinase 1	{'weight': 1}
Protein kinase C iota type	Calcium/calmodulin-dependent protein kinase type II subunit gamma	{'weight': 1}
Protein kinase C iota type	Ephrin type-A receptor 5	{'weight': 1}
Protein kinase C iota type	Adenosine receptor A3	{'weight': 1}
Protein kinase C iota type	Serine/threonine-protein kinase 32A	{'weight': 1}
Protein kinase C iota type	Interferon-induced, double-stranded RNA-activated protein kinase	{'weight': 1}
Protein kinase C iota type	Activin receptor type-1	{'weight': 1}
Protein kinase C iota type	Serine/threonine-protein kinase Nek1	{'weight': 1}
Protein kinase C iota type	Serine/threonine-protein kinase Chk2	{'weight': 1}
Protein kinase C iota type	Serine/threonine-protein kinase PAK 5	{'weight': 1}
Protein kinase C iota type	Serine/threonine-protein kinase TAO1	{'weight': 1}
Protein kinase C iota type	cAMP-dependent protein kinase catalytic subunit alpha	{'weight': 1}
Protein kinase C iota type	Serine/threonine-protein kinase PLK4	{'weight': 1}
Protein kinase C iota type	Mitogen-activated protein kinase kinase kinase kinase 1	{'weight': 1}
Protein kinase C iota type	Mitogen-activated protein kinase kinase kinase MLT	{'weight': 1}
Protein kinase C iota type	Mitogen-activated protein kinase kinase kinase 2	{'weight': 1}
Protein kinase C iota type	Calcium/calmodulin-dependent protein kinase kinase 2	{'weight': 1}
Protein kinase C iota type	Dual specificity mitogen-activated protein kinase kinase 2	{'weight': 1}
Protein kinase C iota type	cAMP-dependent protein kinase catalytic subunit beta	{'weight': 1}
Protein kinase C iota type	cGMP-dependent protein kinase 2	{'weight': 1}
Protein kinase C iota type	Leucine-rich repeat serine/threonine-protein kinase 2	{'weight': 1}
Protein kinase C iota type	Serine/threonine-protein kinase Nek5	{'weight': 1}
Protein kinase C iota type	Citron Rho-interacting kinase	{'weight': 1}
Protein kinase C iota type	5'-AMP-activated protein kinase subunit beta-1	{'weight': 1}
Protein kinase C iota type	Dual specificity protein kinase CLK1	{'weight': 1}
Protein kinase C iota type	Cyclin-dependent kinase-like 1	{'weight': 1}
Protein kinase C iota type	Cathepsin S	{'weight': 1}
Protein kinase C iota type	Calcium/calmodulin-dependent protein kinase type II subunit alpha	{'weight': 1}
Protein kinase C iota type	Ephrin type-A receptor 1	{'weight': 1}
Protein kinase C iota type	Dual specificity protein kinase CLK4	{'weight': 1}
Protein kinase C iota type	Serine/threonine-protein kinase ULK3	{'weight': 1}
Protein kinase C iota type	Ephrin type-A receptor 8	{'weight': 1}
Protein kinase C iota type	Interleukin-1 receptor-associated kinase 4	{'weight': 1}
Protein kinase C iota type	Tyrosine-protein kinase Fyn	{'weight': 1}
Protein kinase C iota type	5'-AMP-activated protein kinase subunit gamma-2	{'weight': 1}
Protein kinase C iota type	Muscle, skeletal receptor tyrosine-protein kinase	{'weight': 1}
Protein kinase C iota type	Membrane-associated tyrosine- and threonine-specific cdc2-inhibitory kinase	{'weight': 1}
Protein kinase C iota type	5'-AMP-activated protein kinase subunit gamma-3	{'weight': 1}
Protein kinase C iota type	Phosphatidylinositol 4,5-bisphosphate 3-kinase catalytic subunit gamma isoform	{'weight': 1}
Protein kinase C iota type	Tyrosine-protein kinase Yes	{'weight': 1}
Protein kinase C iota type	SNF-related serine/threonine-protein kinase	{'weight': 1}
Protein kinase C iota type	RAF proto-oncogene serine/threonine-protein kinase	{'weight': 1}
Protein kinase C iota type	Homeodomain-interacting protein kinase 3	{'weight': 1}
Protein kinase C iota type	Serine/threonine-protein kinase TAO3	{'weight': 1}
Protein kinase C iota type	Macrophage-stimulating protein receptor	{'weight': 1}
Protein kinase C iota type	Dual specificity protein kinase CLK3	{'weight': 1}
Protein kinase C iota type	Serine/threonine-protein kinase MARK2	{'weight': 1}
Protein kinase C iota type	Hepatocyte growth factor receptor	{'weight': 1}
Protein kinase C iota type	Eukaryotic translation initiation factor 2-alpha kinase 1	{'weight': 1}
Protein kinase C iota type	Calcium/calmodulin-dependent protein kinase kinase 1	{'weight': 1}
Protein kinase C iota type	Serine/threonine-protein kinase PLK1	{'weight': 1}
Protein kinase C iota type	TGF-beta receptor type-1	{'weight': 1}
Protein kinase C iota type	STE20/SPS1-related proline-alanine-rich protein kinase	{'weight': 1}
Protein kinase C iota type	Tyrosine-protein kinase Lyn	{'weight': 1}
Protein kinase C iota type	BDNF/NT-3 growth factors receptor	{'weight': 1}
Protein kinase C iota type	5'-AMP-activated protein kinase subunit beta-2	{'weight': 1}
Protein kinase C iota type	Atypical kinase COQ8A, mitochondrial	{'weight': 1}
Protein kinase C iota type	Dual specificity mitogen-activated protein kinase kinase 5	{'weight': 1}
Protein kinase C iota type	Mitogen-activated protein kinase kinase kinase 4	{'weight': 1}
Protein kinase C iota type	Mitogen-activated protein kinase 4	{'weight': 1}
Protein kinase C iota type	Maternal embryonic leucine zipper kinase	{'weight': 1}
Protein kinase C iota type	Misshapen-like kinase 1	{'weight': 1}
Protein kinase C iota type	Serine/threonine-protein kinase PLK2	{'weight': 1}
Protein kinase C iota type	Serine/threonine-protein kinase MARK1	{'weight': 1}
Protein kinase C iota type	Serine/threonine-protein kinase pim-1	{'weight': 1}
Protein kinase C iota type	Focal adhesion kinase 1	{'weight': 1}
Protein kinase C iota type	Serine/threonine-protein kinase 16	{'weight': 1}
Protein kinase C iota type	Serine/threonine-protein kinase RIO3	{'weight': 1}
Protein kinase C iota type	Non-receptor tyrosine-protein kinase TNK1	{'weight': 1}
Protein kinase C iota type	Ephrin type-B receptor 6	{'weight': 1}
Protein kinase C iota type	Tyrosine-protein kinase Fer	{'weight': 1}
Protein kinase C iota type	Myosin light chain kinase 3	{'weight': 1}
Protein kinase C iota type	Serine/threonine-protein kinase 35	{'weight': 1}
Protein kinase C iota type	Phosphatidylinositol 4,5-bisphosphate 3-kinase catalytic subunit delta isoform	{'weight': 1}
Protein kinase C iota type	Activated CDC42 kinase 1	{'weight': 1}
Protein kinase C iota type	Serine/threonine-protein kinase PAK 2	{'weight': 1}
Protein kinase C iota type	Dual specificity protein kinase TTK	{'weight': 1}
Protein kinase C iota type	Serine/threonine-protein kinase ULK2	{'weight': 1}
Protein kinase C iota type	Insulin receptor	{'weight': 1}
Protein kinase C iota type	Mitogen-activated protein kinase kinase kinase 3	{'weight': 1}
Protein kinase C iota type	Myosin light chain kinase family member 4	{'weight': 1}
Protein kinase C iota type	Serine/threonine-protein kinase SIK1	{'weight': 1}
Protein kinase C iota type	Phosphatidylinositol 4-phosphate 3-kinase C2 domain-containing subunit beta	{'weight': 1}
Protein kinase C iota type	Angiopoietin-1 receptor	{'weight': 1}
Protein kinase C iota type	Tyrosine-protein kinase CSK	{'weight': 1}
Protein kinase C iota type	Ribosomal protein S6 kinase alpha-3	{'weight': 1}
Protein kinase C iota type	Proto-oncogene tyrosine-protein kinase ROS	{'weight': 1}
Protein kinase C iota type	Serine/threonine-protein kinase mTOR	{'weight': 1}
Protein kinase C iota type	Myosin-IIIa	{'weight': 1}
Protein kinase C iota type	Phosphatidylinositol 5-phosphate 4-kinase type-2 beta	{'weight': 1}
Protein kinase C iota type	Serine/threonine-protein kinase Chk1	{'weight': 1}
Protein kinase C iota type	Serine/threonine-protein kinase Nek4	{'weight': 1}
Protein kinase C iota type	Serine/threonine-protein kinase RIO1	{'weight': 1}
Protein kinase C iota type	Serine/threonine-protein kinase 3	{'weight': 1}
Protein kinase C iota type	Receptor-interacting serine/threonine-protein kinase 1	{'weight': 1}
Protein kinase C iota type	Death-associated protein kinase 2	{'weight': 1}
Protein kinase C iota type	Tyrosine-protein kinase ZAP-70	{'weight': 1}
Protein kinase C iota type	Calcium/calmodulin-dependent protein kinase type 1	{'weight': 1}
Protein kinase C iota type	Mitogen-activated protein kinase kinase kinase 1	{'weight': 1}
Protein kinase C iota type	Serine/threonine-protein kinase tousled-like 1	{'weight': 1}
Protein kinase C iota type	Protein kinase C zeta type	{'weight': 1}
Protein kinase C iota type	MAP kinase-interacting serine/threonine-protein kinase 2	{'weight': 1}
Protein kinase C iota type	Serine/threonine-protein kinase PAK 3	{'weight': 1}
Protein kinase C iota type	Dual specificity protein kinase CLK2	{'weight': 1}
Protein kinase C iota type	Estrogen-related receptor gamma	{'weight': 1}
Protein kinase C iota type	TRAF2 and NCK-interacting protein kinase	{'weight': 1}
Protein kinase C iota type	Wee1-like protein kinase	{'weight': 1}
Protein kinase C iota type	Myosin light chain kinase 2, skeletal/cardiac muscle	{'weight': 1}
Protein kinase C iota type	Discoidin domain-containing receptor 2	{'weight': 1}
Protein kinase C iota type	Serine/threonine-protein kinase PLK3	{'weight': 1}
Protein kinase C iota type	Ephrin type-B receptor 4	{'weight': 1}
Protein kinase C iota type	Mitogen-activated protein kinase kinase kinase 9	{'weight': 1}
Protein kinase C iota type	Serine/threonine-protein kinase 17B	{'weight': 1}
Protein kinase C iota type	Myosin light chain kinase, smooth muscle	{'weight': 1}
Protein kinase C iota type	Glycogen synthase kinase-3 alpha	{'weight': 1}
Protein kinase C iota type	Fatty-acid amide hydrolase 1	{'weight': 1}
Protein kinase C iota type	Microtubule-associated serine/threonine-protein kinase 1	{'weight': 1}
Protein kinase C iota type	Mitogen-activated protein kinase 13	{'weight': 1}
Protein kinase C iota type	Ankyrin repeat and protein kinase domain-containing protein 1	{'weight': 1}
Protein kinase C iota type	Serine/threonine-protein kinase Nek2	{'weight': 1}
Protein kinase C iota type	Aurora kinase C	{'weight': 1}
Protein kinase C iota type	Serine/threonine-protein kinase DCLK2	{'weight': 1}
Protein kinase C iota type	Rho-associated protein kinase 2	{'weight': 1}
Protein kinase C iota type	eIF-2-alpha kinase GCN2	{'weight': 1}
Protein kinase C iota type	Casein kinase I isoform alpha	{'weight': 1}
Protein kinase C iota type	Kappa-casein	{'weight': 1}
Protein kinase C iota type	Mitogen-activated protein kinase 10	{'weight': 1}
Protein kinase C iota type	Serine/threonine-protein kinase SIK2	{'weight': 1}
Protein kinase C iota type	Mitogen-activated protein kinase 14	{'weight': 1}
Protein kinase C iota type	Mitogen-activated protein kinase kinase kinase 6	{'weight': 1}
Protein kinase C iota type	Serine/threonine-protein kinase ICK	{'weight': 1}
Protein kinase C iota type	Tyrosine-protein kinase Mer	{'weight': 1}
Protein kinase C iota type	LIM domain kinase 1	{'weight': 1}
Protein kinase C iota type	Calcium-dependent protein kinase 1	{'weight': 1}
Protein kinase C iota type	Phosphatidylinositol 4-kinase beta	{'weight': 1}
Protein kinase C iota type	Serine/threonine-protein kinase Nek11	{'weight': 1}
Protein kinase C iota type	Serine/threonine-protein kinase ULK1	{'weight': 1}
Protein kinase C iota type	ALK tyrosine kinase receptor	{'weight': 1}
Protein kinase C iota type	Cyclin-G-associated kinase	{'weight': 1}
Protein kinase C iota type	Peripheral plasma membrane protein CASK	{'weight': 1}
Protein kinase C iota type	Serine/threonine-protein kinase N1	{'weight': 1}
Protein kinase C iota type	Serine/threonine-protein kinase 17A	{'weight': 1}
Protein kinase C iota type	Phosphatidylinositol 5-phosphate 4-kinase type-2 gamma	{'weight': 1}
Protein kinase C iota type	5'-AMP-activated protein kinase catalytic subunit alpha-2	{'weight': 1}
Protein kinase C iota type	Serine/threonine-protein kinase PAK 6	{'weight': 1}
Protein kinase C iota type	Ephrin type-B receptor 1	{'weight': 1}
Protein kinase C iota type	Serine/threonine-protein kinase PknB	{'weight': 1}
Protein kinase C iota type	Tyrosine-protein kinase receptor Tie-1	{'weight': 1}
Protein kinase C iota type	Mitogen-activated protein kinase kinase kinase kinase 3	{'weight': 1}
Protein kinase C iota type	NUAK family SNF1-like kinase 2	{'weight': 1}
Protein kinase C iota type	Calcium/calmodulin-dependent protein kinase type II subunit delta	{'weight': 1}
Protein kinase C iota type	Vascular endothelial growth factor receptor 1	{'weight': 1}
Protein kinase C iota type	Proto-oncogene tyrosine-protein kinase receptor Ret	{'weight': 1}
Protein kinase C iota type	UDP-glucuronosyltransferase 1-1	{'weight': 1}
Protein kinase C iota type	Ephrin type-B receptor 2	{'weight': 1}
Protein kinase C iota type	Cyclin-dependent kinase 4	{'weight': 1}
Protein kinase C iota type	Serine/threonine-protein kinase PRP4 homolog	{'weight': 1}
Protein kinase C iota type	Uncharacterized serine/threonine-protein kinase SBK3	{'weight': 1}
Protein kinase C iota type	Calcium/calmodulin-dependent protein kinase type 1D	{'weight': 1}
Protein kinase C iota type	Proto-oncogene tyrosine-protein kinase Src	{'weight': 1}
Protein kinase C iota type	Abelson tyrosine-protein kinase 2	{'weight': 1}
Protein kinase C iota type	Serine/threonine-protein kinase SIK3	{'weight': 1}
Protein kinase C iota type	Serine/threonine-protein kinase Nek3	{'weight': 1}
Protein kinase C iota type	Megakaryocyte-associated tyrosine-protein kinase	{'weight': 1}
Protein kinase C iota type	5'-AMP-activated protein kinase subunit gamma-1	{'weight': 1}
Protein kinase C iota type	Mitogen-activated protein kinase kinase kinase 19	{'weight': 1}
Protein kinase C iota type	NT-3 growth factor receptor	{'weight': 1}
Protein kinase C iota type	MAP kinase-interacting serine/threonine-protein kinase 1	{'weight': 1}
Protein kinase C iota type	Ephrin type-A receptor 6	{'weight': 1}
Protein kinase C iota type	Mitogen-activated protein kinase 9	{'weight': 1}
Protein kinase C iota type	AP2-associated protein kinase 1	{'weight': 1}
Protein kinase C iota type	Mitogen-activated protein kinase kinase kinase kinase 2	{'weight': 1}
Protein kinase C iota type	5'-AMP-activated protein kinase catalytic subunit alpha-1	{'weight': 1}
Protein kinase C iota type	Bone morphogenetic protein receptor type-1B	{'weight': 1}
Protein kinase C iota type	Tyrosine-protein kinase Fes/Fps	{'weight': 1}
Protein kinase C iota type	MAP/microtubule affinity-regulating kinase 4	{'weight': 1}
Protein kinase C iota type	Mitogen-activated protein kinase 15	{'weight': 1}
Protein kinase C iota type	Cyclin-dependent kinase-like 2	{'weight': 1}
Protein kinase C iota type	Vascular endothelial growth factor receptor 2	{'weight': 1}
Protein kinase C iota type	Casein kinase II subunit alpha'	{'weight': 1}
Protein kinase C iota type	Cathepsin L1	{'weight': 1}
Protein kinase C iota type	Dual specificity tyrosine-phosphorylation-regulated kinase 1B	{'weight': 1}
Protein kinase C iota type	TGF-beta receptor type-2	{'weight': 1}
Protein kinase C iota type	Mitogen-activated protein kinase kinase kinase kinase 5	{'weight': 1}
Protein kinase C iota type	Interleukin-1 receptor-associated kinase 3	{'weight': 1}
Protein kinase C iota type	Serine/threonine-protein kinase B-raf	{'weight': 1}
Protein kinase C iota type	Homeodomain-interacting protein kinase 2	{'weight': 1}
Protein kinase C iota type	LIM domain kinase 2	{'weight': 1}
Protein kinase C iota type	Serine/threonine-protein kinase/endoribonuclease IRE1	{'weight': 1}
Protein kinase C iota type	Mitogen-activated protein kinase kinase kinase 11	{'weight': 1}
Protein kinase C iota type	MAP kinase-activated protein kinase 5	{'weight': 1}
Protein kinase C iota type	Receptor-interacting serine/threonine-protein kinase 2	{'weight': 1}
Protein kinase C iota type	Mitogen-activated protein kinase 7	{'weight': 1}
Protein kinase C iota type	Death-associated protein kinase 3	{'weight': 1}
Protein kinase C iota type	Serine/threonine-protein kinase OSR1	{'weight': 1}
Protein kinase C iota type	Ephrin type-A receptor 7	{'weight': 1}
Protein kinase C iota type	Serine/threonine-protein kinase LATS1	{'weight': 1}
Protein kinase C iota type	Dual specificity mitogen-activated protein kinase kinase 6	{'weight': 1}
Protein kinase C iota type	Serine/threonine-protein kinase Sgk3	{'weight': 1}
Protein kinase C iota type	Androgen receptor	{'weight': 1}
Protein kinase C iota type	MAP/microtubule affinity-regulating kinase 3	{'weight': 1}
Protein kinase C iota type	Serine/threonine-protein kinase N2	{'weight': 1}
Protein kinase C iota type	Serine/threonine-protein kinase 36	{'weight': 1}
Protein kinase C iota type	Inhibitor of nuclear factor kappa-B kinase subunit epsilon	{'weight': 1}
Protein kinase C iota type	Death-associated protein kinase 1	{'weight': 1}
Protein kinase C iota type	Phosphorylase b kinase gamma catalytic chain, skeletal muscle/heart isoform	{'weight': 1}
Protein kinase C iota type	Tyrosine-protein kinase HCK	{'weight': 1}
Protein kinase C iota type	Fibroblast growth factor receptor 1	{'weight': 1}
Protein kinase C iota type	Dual specificity mitogen-activated protein kinase kinase 3	{'weight': 1}
Protein kinase C iota type	Serine/threonine-protein kinase MRCK gamma	{'weight': 1}
Protein kinase C iota type	Tyrosine-protein kinase Srms	{'weight': 1}
Protein kinase C iota type	Cyclin-dependent kinase 1	{'weight': 1}
Protein kinase C iota type	Tyrosine-protein kinase receptor UFO	{'weight': 1}
Protein kinase C iota type	Activin receptor type-1B	{'weight': 1}
Protein kinase C iota type	Serine/threonine-protein kinase 38	{'weight': 1}
Protein kinase C iota type	Serine/threonine-protein kinase SBK1	{'weight': 1}
Protein kinase C iota type	Serine/threonine-protein kinase D1	{'weight': 1}
Protein kinase C iota type	Serine/threonine-protein kinase 24	{'weight': 1}
Protein kinase C iota type	Cyclin-dependent kinase 17	{'weight': 1}
Protein kinase C iota type	Glycogen synthase kinase-3 beta	{'weight': 1}
Protein kinase C iota type	Serine/threonine-protein kinase tousled-like 2	{'weight': 1}
Protein kinase C iota type	Serine/threonine-protein kinase 38-like	{'weight': 1}
Protein kinase C iota type	Mitogen-activated protein kinase kinase kinase 15	{'weight': 1}
Protein kinase C iota type	3-phosphoinositide-dependent protein kinase 1	{'weight': 1}
Protein kinase C iota type	Receptor-interacting serine/threonine-protein kinase 4	{'weight': 1}
Protein kinase C iota type	Serine/threonine-protein kinase TNNI3K	{'weight': 1}
Protein kinase C iota type	Serine/threonine-protein kinase 33	{'weight': 1}
Protein kinase C iota type	CLIP-associating protein 1	{'weight': 1}
Protein kinase C iota type	Serine/threonine-protein kinase pim-3	{'weight': 1}
Protein kinase C iota type	Serine/threonine-protein kinase NIM1	{'weight': 1}
Protein kinase C iota type	Mitogen-activated protein kinase kinase kinase 13	{'weight': 1}
Protein kinase C iota type	Serine/threonine-protein kinase DCLK3	{'weight': 1}
Protein kinase C iota type	Ephrin type-A receptor 4	{'weight': 1}
Protein kinase C iota type	Aurora kinase A	{'weight': 1}
Protein kinase C iota type	Receptor-type tyrosine-protein kinase FLT3	{'weight': 1}
Protein kinase C iota type	Phosphatidylinositol 4-phosphate 3-kinase C2 domain-containing subunit gamma	{'weight': 1}
Protein kinase C iota type	Vesicle monoamine transporter type 2	{'weight': 1}
Protein kinase C iota type	Ephrin type-A receptor 2	{'weight': 1}
Protein kinase C iota type	Cyclin-dependent kinase 15	{'weight': 1}
Protein kinase C iota type	Mitogen-activated protein kinase kinase kinase kinase 4	{'weight': 1}
Protein kinase C iota type	Testis-specific serine/threonine-protein kinase 1	{'weight': 1}
Protein kinase C iota type	Protein-tyrosine kinase 2-beta	{'weight': 1}
Protein kinase C iota type	Ribosomal protein S6 kinase alpha-1	{'weight': 1}
Protein kinase C iota type	Mitogen-activated protein kinase kinase kinase 12	{'weight': 1}
Protein kinase C iota type	STE20-like serine/threonine-protein kinase	{'weight': 1}
Protein kinase C iota type	Aurora kinase B	{'weight': 1}
Protein kinase C iota type	Bone morphogenetic protein receptor type-2	{'weight': 1}
Protein kinase C iota type	Serine/threonine-protein kinase PAK 4	{'weight': 1}
Protein kinase C iota type	Mitogen-activated protein kinase kinase kinase 10	{'weight': 1}
Protein kinase C iota type	Serine/threonine-protein kinase RIO2	{'weight': 1}
Protein kinase C iota type	Vascular endothelial growth factor receptor 3	{'weight': 1}
Protein kinase C theta type	Atypical kinase COQ8B, mitochondrial	{'weight': 1}
Protein kinase C theta type	Cyclin-dependent kinase 16	{'weight': 1}
Protein kinase C theta type	Serine/threonine-protein kinase 26	{'weight': 1}
Protein kinase C theta type	Serine/threonine-protein kinase 10	{'weight': 1}
Protein kinase C theta type	Tyrosine-protein kinase receptor TYRO3	{'weight': 1}
Protein kinase C theta type	Calcium/calmodulin-dependent protein kinase type 1G	{'weight': 1}
Protein kinase C theta type	BMP-2-inducible protein kinase	{'weight': 1}
Protein kinase C theta type	Dual specificity testis-specific protein kinase 1	{'weight': 1}
Protein kinase C theta type	Calcium/calmodulin-dependent protein kinase type II subunit beta	{'weight': 1}
Protein kinase C theta type	Serine/threonine-protein kinase Nek9	{'weight': 1}
Protein kinase C theta type	Fibroblast growth factor receptor 3	{'weight': 1}
Protein kinase C theta type	Ephrin type-A receptor 3	{'weight': 1}
Protein kinase C theta type	Serine/threonine-protein kinase TBK1	{'weight': 1}
Protein kinase C theta type	Equilibrative nucleoside transporter 1	{'weight': 1}
Protein kinase C theta type	Ribosomal protein S6 kinase alpha-6	{'weight': 1}
Protein kinase C theta type	Interleukin-1 receptor-associated kinase 1	{'weight': 1}
Protein kinase C theta type	Serine/threonine-protein kinase DCLK1	{'weight': 1}
Protein kinase C theta type	Serine/threonine-protein kinase PAK 1	{'weight': 1}
Protein kinase C theta type	Dual specificity tyrosine-phosphorylation-regulated kinase 1A	{'weight': 1}
Protein kinase C theta type	Mitogen-activated protein kinase 8	{'weight': 1}
Protein kinase C theta type	Insulin receptor-related protein	{'weight': 1}
Protein kinase C theta type	Inhibitor of nuclear factor kappa-B kinase subunit beta	{'weight': 1}
Protein kinase C theta type	Serine/threonine-protein kinase TAO2	{'weight': 1}
Protein kinase C theta type	Leukocyte tyrosine kinase receptor	{'weight': 1}
Protein kinase C theta type	Tyrosine-protein kinase SYK	{'weight': 1}
Protein kinase C theta type	NUAK family SNF1-like kinase 1	{'weight': 1}
Protein kinase C theta type	Calcium/calmodulin-dependent protein kinase type II subunit gamma	{'weight': 1}
Protein kinase C theta type	Ephrin type-A receptor 5	{'weight': 1}
Protein kinase C theta type	Adenosine receptor A3	{'weight': 1}
Protein kinase C theta type	Serine/threonine-protein kinase 32A	{'weight': 1}
Protein kinase C theta type	Interferon-induced, double-stranded RNA-activated protein kinase	{'weight': 1}
Protein kinase C theta type	Activin receptor type-1	{'weight': 1}
Protein kinase C theta type	Serine/threonine-protein kinase Nek1	{'weight': 1}
Protein kinase C theta type	Serine/threonine-protein kinase Chk2	{'weight': 1}
Protein kinase C theta type	Serine/threonine-protein kinase PAK 5	{'weight': 1}
Protein kinase C theta type	Serine/threonine-protein kinase TAO1	{'weight': 1}
Protein kinase C theta type	cAMP-dependent protein kinase catalytic subunit alpha	{'weight': 1}
Protein kinase C theta type	Serine/threonine-protein kinase PLK4	{'weight': 1}
Protein kinase C theta type	Mitogen-activated protein kinase kinase kinase kinase 1	{'weight': 1}
Protein kinase C theta type	Mitogen-activated protein kinase kinase kinase MLT	{'weight': 1}
Protein kinase C theta type	Mitogen-activated protein kinase kinase kinase 2	{'weight': 1}
Protein kinase C theta type	Calcium/calmodulin-dependent protein kinase kinase 2	{'weight': 1}
Protein kinase C theta type	Dual specificity mitogen-activated protein kinase kinase 2	{'weight': 1}
Protein kinase C theta type	cAMP-dependent protein kinase catalytic subunit beta	{'weight': 1}
Protein kinase C theta type	cGMP-dependent protein kinase 2	{'weight': 1}
Protein kinase C theta type	Leucine-rich repeat serine/threonine-protein kinase 2	{'weight': 1}
Protein kinase C theta type	Serine/threonine-protein kinase Nek5	{'weight': 1}
Protein kinase C theta type	Citron Rho-interacting kinase	{'weight': 1}
Protein kinase C theta type	5'-AMP-activated protein kinase subunit beta-1	{'weight': 1}
Protein kinase C theta type	Dual specificity protein kinase CLK1	{'weight': 1}
Protein kinase C theta type	Cyclin-dependent kinase-like 1	{'weight': 1}
Protein kinase C theta type	Cathepsin S	{'weight': 1}
Protein kinase C theta type	Calcium/calmodulin-dependent protein kinase type II subunit alpha	{'weight': 1}
Protein kinase C theta type	Ephrin type-A receptor 1	{'weight': 1}
Protein kinase C theta type	Dual specificity protein kinase CLK4	{'weight': 1}
Protein kinase C theta type	Serine/threonine-protein kinase ULK3	{'weight': 1}
Protein kinase C theta type	Ephrin type-A receptor 8	{'weight': 1}
Protein kinase C theta type	Interleukin-1 receptor-associated kinase 4	{'weight': 1}
Protein kinase C theta type	Tyrosine-protein kinase Fyn	{'weight': 1}
Protein kinase C theta type	5'-AMP-activated protein kinase subunit gamma-2	{'weight': 1}
Protein kinase C theta type	Muscle, skeletal receptor tyrosine-protein kinase	{'weight': 1}
Protein kinase C theta type	Membrane-associated tyrosine- and threonine-specific cdc2-inhibitory kinase	{'weight': 1}
Protein kinase C theta type	5'-AMP-activated protein kinase subunit gamma-3	{'weight': 1}
Protein kinase C theta type	Phosphatidylinositol 4,5-bisphosphate 3-kinase catalytic subunit gamma isoform	{'weight': 1}
Protein kinase C theta type	Tyrosine-protein kinase Yes	{'weight': 1}
Protein kinase C theta type	SNF-related serine/threonine-protein kinase	{'weight': 1}
Protein kinase C theta type	RAF proto-oncogene serine/threonine-protein kinase	{'weight': 1}
Protein kinase C theta type	Homeodomain-interacting protein kinase 3	{'weight': 1}
Protein kinase C theta type	Serine/threonine-protein kinase TAO3	{'weight': 1}
Protein kinase C theta type	Macrophage-stimulating protein receptor	{'weight': 1}
Protein kinase C theta type	Dual specificity protein kinase CLK3	{'weight': 1}
Protein kinase C theta type	Serine/threonine-protein kinase MARK2	{'weight': 1}
Protein kinase C theta type	Hepatocyte growth factor receptor	{'weight': 1}
Protein kinase C theta type	Eukaryotic translation initiation factor 2-alpha kinase 1	{'weight': 1}
Protein kinase C theta type	Calcium/calmodulin-dependent protein kinase kinase 1	{'weight': 1}
Protein kinase C theta type	Serine/threonine-protein kinase PLK1	{'weight': 1}
Protein kinase C theta type	TGF-beta receptor type-1	{'weight': 1}
Protein kinase C theta type	STE20/SPS1-related proline-alanine-rich protein kinase	{'weight': 1}
Protein kinase C theta type	Tyrosine-protein kinase Lyn	{'weight': 1}
Protein kinase C theta type	BDNF/NT-3 growth factors receptor	{'weight': 1}
Protein kinase C theta type	5'-AMP-activated protein kinase subunit beta-2	{'weight': 1}
Protein kinase C theta type	Atypical kinase COQ8A, mitochondrial	{'weight': 1}
Protein kinase C theta type	Dual specificity mitogen-activated protein kinase kinase 5	{'weight': 1}
Protein kinase C theta type	Mitogen-activated protein kinase kinase kinase 4	{'weight': 1}
Protein kinase C theta type	Mitogen-activated protein kinase 4	{'weight': 1}
Protein kinase C theta type	Maternal embryonic leucine zipper kinase	{'weight': 1}
Protein kinase C theta type	Misshapen-like kinase 1	{'weight': 1}
Protein kinase C theta type	Serine/threonine-protein kinase PLK2	{'weight': 1}
Protein kinase C theta type	Serine/threonine-protein kinase MARK1	{'weight': 1}
Protein kinase C theta type	Serine/threonine-protein kinase pim-1	{'weight': 1}
Protein kinase C theta type	Focal adhesion kinase 1	{'weight': 1}
Protein kinase C theta type	Serine/threonine-protein kinase 16	{'weight': 1}
Protein kinase C theta type	Serine/threonine-protein kinase RIO3	{'weight': 1}
Protein kinase C theta type	Non-receptor tyrosine-protein kinase TNK1	{'weight': 1}
Protein kinase C theta type	Ephrin type-B receptor 6	{'weight': 1}
Protein kinase C theta type	Tyrosine-protein kinase Fer	{'weight': 1}
Protein kinase C theta type	Myosin light chain kinase 3	{'weight': 1}
Protein kinase C theta type	Serine/threonine-protein kinase 35	{'weight': 1}
Protein kinase C theta type	Phosphatidylinositol 4,5-bisphosphate 3-kinase catalytic subunit delta isoform	{'weight': 1}
Protein kinase C theta type	Activated CDC42 kinase 1	{'weight': 1}
Protein kinase C theta type	Serine/threonine-protein kinase PAK 2	{'weight': 1}
Protein kinase C theta type	Dual specificity protein kinase TTK	{'weight': 1}
Protein kinase C theta type	Serine/threonine-protein kinase ULK2	{'weight': 1}
Protein kinase C theta type	Insulin receptor	{'weight': 1}
Protein kinase C theta type	Mitogen-activated protein kinase kinase kinase 3	{'weight': 1}
Protein kinase C theta type	Myosin light chain kinase family member 4	{'weight': 1}
Protein kinase C theta type	Serine/threonine-protein kinase SIK1	{'weight': 1}
Protein kinase C theta type	Phosphatidylinositol 4-phosphate 3-kinase C2 domain-containing subunit beta	{'weight': 1}
Protein kinase C theta type	Angiopoietin-1 receptor	{'weight': 1}
Protein kinase C theta type	Tyrosine-protein kinase CSK	{'weight': 1}
Protein kinase C theta type	Ribosomal protein S6 kinase alpha-3	{'weight': 1}
Protein kinase C theta type	Proto-oncogene tyrosine-protein kinase ROS	{'weight': 1}
Protein kinase C theta type	Serine/threonine-protein kinase mTOR	{'weight': 1}
Protein kinase C theta type	Myosin-IIIa	{'weight': 1}
Protein kinase C theta type	Phosphatidylinositol 5-phosphate 4-kinase type-2 beta	{'weight': 1}
Protein kinase C theta type	Serine/threonine-protein kinase Chk1	{'weight': 1}
Protein kinase C theta type	Serine/threonine-protein kinase Nek4	{'weight': 1}
Protein kinase C theta type	Serine/threonine-protein kinase RIO1	{'weight': 1}
Protein kinase C theta type	Serine/threonine-protein kinase 3	{'weight': 1}
Protein kinase C theta type	Receptor-interacting serine/threonine-protein kinase 1	{'weight': 1}
Protein kinase C theta type	Death-associated protein kinase 2	{'weight': 1}
Protein kinase C theta type	Tyrosine-protein kinase ZAP-70	{'weight': 1}
Protein kinase C theta type	Calcium/calmodulin-dependent protein kinase type 1	{'weight': 1}
Protein kinase C theta type	Mitogen-activated protein kinase kinase kinase 1	{'weight': 1}
Protein kinase C theta type	Serine/threonine-protein kinase tousled-like 1	{'weight': 1}
Protein kinase C theta type	Protein kinase C zeta type	{'weight': 1}
Protein kinase C theta type	MAP kinase-interacting serine/threonine-protein kinase 2	{'weight': 1}
Protein kinase C theta type	Serine/threonine-protein kinase PAK 3	{'weight': 1}
Protein kinase C theta type	Dual specificity protein kinase CLK2	{'weight': 1}
Protein kinase C theta type	Estrogen-related receptor gamma	{'weight': 1}
Protein kinase C theta type	TRAF2 and NCK-interacting protein kinase	{'weight': 1}
Protein kinase C theta type	Wee1-like protein kinase	{'weight': 1}
Protein kinase C theta type	Myosin light chain kinase 2, skeletal/cardiac muscle	{'weight': 1}
Protein kinase C theta type	Discoidin domain-containing receptor 2	{'weight': 1}
Protein kinase C theta type	Serine/threonine-protein kinase PLK3	{'weight': 1}
Protein kinase C theta type	Ephrin type-B receptor 4	{'weight': 1}
Protein kinase C theta type	Mitogen-activated protein kinase kinase kinase 9	{'weight': 1}
Protein kinase C theta type	Serine/threonine-protein kinase 17B	{'weight': 1}
Protein kinase C theta type	Myosin light chain kinase, smooth muscle	{'weight': 1}
Protein kinase C theta type	Glycogen synthase kinase-3 alpha	{'weight': 1}
Protein kinase C theta type	Fatty-acid amide hydrolase 1	{'weight': 1}
Protein kinase C theta type	Microtubule-associated serine/threonine-protein kinase 1	{'weight': 1}
Protein kinase C theta type	Mitogen-activated protein kinase 13	{'weight': 1}
Protein kinase C theta type	Ankyrin repeat and protein kinase domain-containing protein 1	{'weight': 1}
Protein kinase C theta type	Serine/threonine-protein kinase Nek2	{'weight': 1}
Protein kinase C theta type	Aurora kinase C	{'weight': 1}
Protein kinase C theta type	Serine/threonine-protein kinase DCLK2	{'weight': 1}
Protein kinase C theta type	Rho-associated protein kinase 2	{'weight': 1}
Protein kinase C theta type	eIF-2-alpha kinase GCN2	{'weight': 1}
Protein kinase C theta type	Casein kinase I isoform alpha	{'weight': 1}
Protein kinase C theta type	Kappa-casein	{'weight': 1}
Protein kinase C theta type	Mitogen-activated protein kinase 10	{'weight': 1}
Protein kinase C theta type	Serine/threonine-protein kinase SIK2	{'weight': 1}
Protein kinase C theta type	Mitogen-activated protein kinase 14	{'weight': 1}
Protein kinase C theta type	Mitogen-activated protein kinase kinase kinase 6	{'weight': 1}
Protein kinase C theta type	Serine/threonine-protein kinase ICK	{'weight': 1}
Protein kinase C theta type	Tyrosine-protein kinase Mer	{'weight': 1}
Protein kinase C theta type	LIM domain kinase 1	{'weight': 1}
Protein kinase C theta type	Calcium-dependent protein kinase 1	{'weight': 1}
Protein kinase C theta type	Phosphatidylinositol 4-kinase beta	{'weight': 1}
Protein kinase C theta type	Serine/threonine-protein kinase Nek11	{'weight': 1}
Protein kinase C theta type	Serine/threonine-protein kinase ULK1	{'weight': 1}
Protein kinase C theta type	ALK tyrosine kinase receptor	{'weight': 1}
Protein kinase C theta type	Cyclin-G-associated kinase	{'weight': 1}
Protein kinase C theta type	Peripheral plasma membrane protein CASK	{'weight': 1}
Protein kinase C theta type	Serine/threonine-protein kinase N1	{'weight': 1}
Protein kinase C theta type	Serine/threonine-protein kinase 17A	{'weight': 1}
Protein kinase C theta type	Phosphatidylinositol 5-phosphate 4-kinase type-2 gamma	{'weight': 1}
Protein kinase C theta type	5'-AMP-activated protein kinase catalytic subunit alpha-2	{'weight': 1}
Protein kinase C theta type	Serine/threonine-protein kinase PAK 6	{'weight': 1}
Protein kinase C theta type	Ephrin type-B receptor 1	{'weight': 1}
Protein kinase C theta type	Serine/threonine-protein kinase PknB	{'weight': 1}
Protein kinase C theta type	Tyrosine-protein kinase receptor Tie-1	{'weight': 1}
Protein kinase C theta type	Mitogen-activated protein kinase kinase kinase kinase 3	{'weight': 1}
Protein kinase C theta type	NUAK family SNF1-like kinase 2	{'weight': 1}
Protein kinase C theta type	Calcium/calmodulin-dependent protein kinase type II subunit delta	{'weight': 1}
Protein kinase C theta type	Vascular endothelial growth factor receptor 1	{'weight': 1}
Protein kinase C theta type	Proto-oncogene tyrosine-protein kinase receptor Ret	{'weight': 1}
Protein kinase C theta type	UDP-glucuronosyltransferase 1-1	{'weight': 1}
Protein kinase C theta type	Ephrin type-B receptor 2	{'weight': 1}
Protein kinase C theta type	Cyclin-dependent kinase 4	{'weight': 1}
Protein kinase C theta type	Serine/threonine-protein kinase PRP4 homolog	{'weight': 1}
Protein kinase C theta type	Uncharacterized serine/threonine-protein kinase SBK3	{'weight': 1}
Protein kinase C theta type	Calcium/calmodulin-dependent protein kinase type 1D	{'weight': 1}
Protein kinase C theta type	Proto-oncogene tyrosine-protein kinase Src	{'weight': 1}
Protein kinase C theta type	Abelson tyrosine-protein kinase 2	{'weight': 1}
Protein kinase C theta type	Serine/threonine-protein kinase SIK3	{'weight': 1}
Protein kinase C theta type	Serine/threonine-protein kinase Nek3	{'weight': 1}
Protein kinase C theta type	Megakaryocyte-associated tyrosine-protein kinase	{'weight': 1}
Protein kinase C theta type	5'-AMP-activated protein kinase subunit gamma-1	{'weight': 1}
Protein kinase C theta type	Mitogen-activated protein kinase kinase kinase 19	{'weight': 1}
Protein kinase C theta type	NT-3 growth factor receptor	{'weight': 1}
Protein kinase C theta type	MAP kinase-interacting serine/threonine-protein kinase 1	{'weight': 1}
Protein kinase C theta type	Ephrin type-A receptor 6	{'weight': 1}
Protein kinase C theta type	Mitogen-activated protein kinase 9	{'weight': 1}
Protein kinase C theta type	AP2-associated protein kinase 1	{'weight': 1}
Protein kinase C theta type	Mitogen-activated protein kinase kinase kinase kinase 2	{'weight': 1}
Protein kinase C theta type	5'-AMP-activated protein kinase catalytic subunit alpha-1	{'weight': 1}
Protein kinase C theta type	Bone morphogenetic protein receptor type-1B	{'weight': 1}
Protein kinase C theta type	Tyrosine-protein kinase Fes/Fps	{'weight': 1}
Protein kinase C theta type	MAP/microtubule affinity-regulating kinase 4	{'weight': 1}
Protein kinase C theta type	Mitogen-activated protein kinase 15	{'weight': 1}
Protein kinase C theta type	Cyclin-dependent kinase-like 2	{'weight': 1}
Protein kinase C theta type	Vascular endothelial growth factor receptor 2	{'weight': 1}
Protein kinase C theta type	Casein kinase II subunit alpha'	{'weight': 1}
Protein kinase C theta type	Cathepsin L1	{'weight': 1}
Protein kinase C theta type	Dual specificity tyrosine-phosphorylation-regulated kinase 1B	{'weight': 1}
Protein kinase C theta type	TGF-beta receptor type-2	{'weight': 1}
Protein kinase C theta type	Mitogen-activated protein kinase kinase kinase kinase 5	{'weight': 1}
Protein kinase C theta type	Interleukin-1 receptor-associated kinase 3	{'weight': 1}
Protein kinase C theta type	Serine/threonine-protein kinase B-raf	{'weight': 1}
Protein kinase C theta type	Homeodomain-interacting protein kinase 2	{'weight': 1}
Protein kinase C theta type	LIM domain kinase 2	{'weight': 1}
Protein kinase C theta type	Serine/threonine-protein kinase/endoribonuclease IRE1	{'weight': 1}
Protein kinase C theta type	Mitogen-activated protein kinase kinase kinase 11	{'weight': 1}
Protein kinase C theta type	MAP kinase-activated protein kinase 5	{'weight': 1}
Protein kinase C theta type	Receptor-interacting serine/threonine-protein kinase 2	{'weight': 1}
Protein kinase C theta type	Mitogen-activated protein kinase 7	{'weight': 1}
Protein kinase C theta type	Death-associated protein kinase 3	{'weight': 1}
Protein kinase C theta type	Serine/threonine-protein kinase OSR1	{'weight': 1}
Protein kinase C theta type	Ephrin type-A receptor 7	{'weight': 1}
Protein kinase C theta type	Serine/threonine-protein kinase LATS1	{'weight': 1}
Protein kinase C theta type	Dual specificity mitogen-activated protein kinase kinase 6	{'weight': 1}
Protein kinase C theta type	Serine/threonine-protein kinase Sgk3	{'weight': 1}
Protein kinase C theta type	Androgen receptor	{'weight': 1}
Protein kinase C theta type	MAP/microtubule affinity-regulating kinase 3	{'weight': 1}
Protein kinase C theta type	Serine/threonine-protein kinase N2	{'weight': 1}
Protein kinase C theta type	Serine/threonine-protein kinase 36	{'weight': 1}
Protein kinase C theta type	Inhibitor of nuclear factor kappa-B kinase subunit epsilon	{'weight': 1}
Protein kinase C theta type	Death-associated protein kinase 1	{'weight': 1}
Protein kinase C theta type	Phosphorylase b kinase gamma catalytic chain, skeletal muscle/heart isoform	{'weight': 1}
Protein kinase C theta type	Tyrosine-protein kinase HCK	{'weight': 1}
Protein kinase C theta type	Fibroblast growth factor receptor 1	{'weight': 1}
Protein kinase C theta type	Dual specificity mitogen-activated protein kinase kinase 3	{'weight': 1}
Protein kinase C theta type	Serine/threonine-protein kinase MRCK gamma	{'weight': 1}
Protein kinase C theta type	Tyrosine-protein kinase Srms	{'weight': 1}
Protein kinase C theta type	Cyclin-dependent kinase 1	{'weight': 1}
Protein kinase C theta type	Tyrosine-protein kinase receptor UFO	{'weight': 1}
Protein kinase C theta type	Activin receptor type-1B	{'weight': 1}
Protein kinase C theta type	Serine/threonine-protein kinase 38	{'weight': 1}
Protein kinase C theta type	Serine/threonine-protein kinase SBK1	{'weight': 1}
Protein kinase C theta type	Serine/threonine-protein kinase D1	{'weight': 1}
Protein kinase C theta type	Serine/threonine-protein kinase 24	{'weight': 1}
Protein kinase C theta type	Cyclin-dependent kinase 17	{'weight': 1}
Protein kinase C theta type	Glycogen synthase kinase-3 beta	{'weight': 1}
Protein kinase C theta type	Serine/threonine-protein kinase tousled-like 2	{'weight': 1}
Protein kinase C theta type	Serine/threonine-protein kinase 38-like	{'weight': 1}
Protein kinase C theta type	Mitogen-activated protein kinase kinase kinase 15	{'weight': 1}
Protein kinase C theta type	3-phosphoinositide-dependent protein kinase 1	{'weight': 1}
Protein kinase C theta type	Receptor-interacting serine/threonine-protein kinase 4	{'weight': 1}
Protein kinase C theta type	Serine/threonine-protein kinase TNNI3K	{'weight': 1}
Protein kinase C theta type	Serine/threonine-protein kinase 33	{'weight': 1}
Protein kinase C theta type	CLIP-associating protein 1	{'weight': 1}
Protein kinase C theta type	Serine/threonine-protein kinase pim-3	{'weight': 1}
Protein kinase C theta type	Serine/threonine-protein kinase NIM1	{'weight': 1}
Protein kinase C theta type	Mitogen-activated protein kinase kinase kinase 13	{'weight': 1}
Protein kinase C theta type	Serine/threonine-protein kinase DCLK3	{'weight': 1}
Protein kinase C theta type	Ephrin type-A receptor 4	{'weight': 1}
Protein kinase C theta type	Aurora kinase A	{'weight': 1}
Protein kinase C theta type	Receptor-type tyrosine-protein kinase FLT3	{'weight': 1}
Protein kinase C theta type	Phosphatidylinositol 4-phosphate 3-kinase C2 domain-containing subunit gamma	{'weight': 1}
Protein kinase C theta type	Vesicle monoamine transporter type 2	{'weight': 1}
Protein kinase C theta type	Ephrin type-A receptor 2	{'weight': 1}
Protein kinase C theta type	Cyclin-dependent kinase 15	{'weight': 1}
Protein kinase C theta type	Mitogen-activated protein kinase kinase kinase kinase 4	{'weight': 1}
Protein kinase C theta type	Testis-specific serine/threonine-protein kinase 1	{'weight': 1}
Protein kinase C theta type	Protein-tyrosine kinase 2-beta	{'weight': 1}
Protein kinase C theta type	Ribosomal protein S6 kinase alpha-1	{'weight': 1}
Protein kinase C theta type	Mitogen-activated protein kinase kinase kinase 12	{'weight': 1}
Protein kinase C theta type	STE20-like serine/threonine-protein kinase	{'weight': 1}
Protein kinase C theta type	Aurora kinase B	{'weight': 1}
Protein kinase C theta type	Bone morphogenetic protein receptor type-2	{'weight': 1}
Protein kinase C theta type	Serine/threonine-protein kinase PAK 4	{'weight': 1}
Protein kinase C theta type	Mitogen-activated protein kinase kinase kinase 10	{'weight': 1}
Protein kinase C theta type	Serine/threonine-protein kinase RIO2	{'weight': 1}
Protein kinase C theta type	Vascular endothelial growth factor receptor 3	{'weight': 1}
Protein kinase C zeta type	Androgen receptor	{'weight': 1}
Protein kinase C zeta type	Estrogen-related receptor gamma	{'weight': 1}
Protein kinase C zeta type	Mitogen-activated protein kinase 8	{'weight': 1}
Androgen receptor	Voltage-dependent calcium channel subunit alpha-2/delta-4	{'weight': 1}
Androgen receptor	Voltage-dependent L-type calcium channel subunit alpha-1F	{'weight': 1}
Androgen receptor	Voltage-dependent L-type calcium channel subunit alpha-1D	{'weight': 1}
Androgen receptor	Estrogen-related receptor gamma	{'weight': 1}
Androgen receptor	Voltage-dependent calcium channel gamma-1 subunit	{'weight': 1}
Androgen receptor	Kappa-type opioid receptor	{'weight': 1}
Androgen receptor	Voltage-dependent T-type calcium channel subunit alpha-1H	{'weight': 1}
Androgen receptor	Steroid 17-alpha-hydroxylase/17,20 lyase	{'weight': 2}
Androgen receptor	Voltage-dependent R-type calcium channel subunit alpha-1E	{'weight': 1}
Androgen receptor	3-oxo-5-alpha-steroid 4-dehydrogenase 2	{'weight': 1}
Androgen receptor	Voltage-dependent calcium channel subunit alpha-2/delta-1	{'weight': 1}
Androgen receptor	Cytochrome P450 11B2, mitochondrial	{'weight': 1}
Androgen receptor	Serum albumin	{'weight': 1}
Androgen receptor	Voltage-dependent calcium channel gamma-5 subunit	{'weight': 1}
Androgen receptor	Voltage-dependent T-type calcium channel subunit alpha-1G	{'weight': 1}
Androgen receptor	3-oxo-5-alpha-steroid 4-dehydrogenase 1	{'weight': 1}
Androgen receptor	Voltage-dependent calcium channel gamma-2 subunit	{'weight': 1}
Androgen receptor	Voltage-dependent L-type calcium channel subunit beta-3	{'weight': 1}
Androgen receptor	Polyprenol reductase	{'weight': 1}
Androgen receptor	Mitogen-activated protein kinase 8	{'weight': 1}
Androgen receptor	Voltage-dependent L-type calcium channel subunit beta-4	{'weight': 1}
Androgen receptor	Voltage-dependent calcium channel gamma-7 subunit	{'weight': 1}
Androgen receptor	Mineralocorticoid receptor	{'weight': 2}
Androgen receptor	Voltage-dependent L-type calcium channel subunit alpha-1S	{'weight': 1}
Androgen receptor	Voltage-dependent calcium channel gamma-4 subunit	{'weight': 1}
Androgen receptor	Voltage-dependent P/Q-type calcium channel subunit alpha-1A	{'weight': 1}
Androgen receptor	Voltage-dependent calcium channel subunit alpha-2/delta-2	{'weight': 1}
Androgen receptor	Voltage-dependent calcium channel gamma-6 subunit	{'weight': 1}
Androgen receptor	Voltage-dependent calcium channel gamma-8 subunit	{'weight': 1}
Androgen receptor	Voltage-dependent calcium channel gamma-3 subunit	{'weight': 1}
Androgen receptor	Voltage-dependent L-type calcium channel subunit beta-2	{'weight': 1}
Estrogen-related receptor gamma	Mitogen-activated protein kinase 8	{'weight': 1}
Mitogen-activated protein kinase 8	Mitogen-activated protein kinase 9	{'weight': 1}
Mitogen-activated protein kinase 8	Cytochrome c	{'weight': 1}
Mitogen-activated protein kinase 8	Mitogen-activated protein kinase 15	{'weight': 1}
Mitogen-activated protein kinase 8	Caspase-1	{'weight': 1}
Mitogen-activated protein kinase 8	Mitogen-activated protein kinase 6	{'weight': 1}
Mitogen-activated protein kinase 8	Mitogen-activated protein kinase 13	{'weight': 1}
Mitogen-activated protein kinase 8	Mitogen-activated protein kinase 11	{'weight': 1}
Mitogen-activated protein kinase 8	30S ribosomal protein S9	{'weight': 1}
Mitogen-activated protein kinase 8	Mitogen-activated protein kinase 12	{'weight': 1}
Mitogen-activated protein kinase 8	Vascular endothelial growth factor A	{'weight': 1}
Mitogen-activated protein kinase 8	Mitogen-activated protein kinase 4	{'weight': 1}
Mitogen-activated protein kinase 8	Mitogen-activated protein kinase 7	{'weight': 1}
Mitogen-activated protein kinase 8	30S ribosomal protein S4	{'weight': 1}
Mitogen-activated protein kinase 8	Mitogen-activated protein kinase 10	{'weight': 1}
Mitogen-activated protein kinase 8	Caspase-3	{'weight': 1}
Mitogen-activated protein kinase 8	Mitogen-activated protein kinase 14	{'weight': 1}
Mitogen-activated protein kinase 8	Mitogen-activated protein kinase 1	{'weight': 1}
Mitogen-activated protein kinase 8	Interleukin-1 beta	{'weight': 1}
Mitogen-activated protein kinase 8	Mitogen-activated protein kinase 3	{'weight': 1}
P2Y purinoceptor 12	Prostacyclin synthase	{'weight': 1}
P2Y purinoceptor 12	Prostacyclin receptor	{'weight': 1}
Multidrug resistance protein 1	50S ribosomal protein L10	{'weight': 1}
Endothelin-1 receptor	G1/S-specific cyclin-D1	{'weight': 1}
Endothelin-1 receptor	5'-AMP-activated protein kinase catalytic subunit alpha-1	{'weight': 1}
Endothelin-1 receptor	5'-AMP-activated protein kinase catalytic subunit alpha-2	{'weight': 1}
Endothelin-1 receptor	Tumor necrosis factor-inducible gene 6 protein	{'weight': 1}
Endothelin-1 receptor	NF-kappa-B inhibitor alpha	{'weight': 1}
Endothelin-1 receptor	Caspase-3	{'weight': 1}
Endothelin-1 receptor	Mitogen-activated protein kinase 15	{'weight': 1}
Endothelin-1 receptor	Cellular tumor antigen p53	{'weight': 1}
Endothelin-1 receptor	Mitogen-activated protein kinase 4	{'weight': 1}
Endothelin-1 receptor	Caspase-1	{'weight': 1}
Endothelin-1 receptor	Mitogen-activated protein kinase 6	{'weight': 1}
Endothelin-1 receptor	Aldo-keto reductase family 1 member C1	{'weight': 1}
Endothelin-1 receptor	Inhibitor of nuclear factor kappa-B kinase subunit beta	{'weight': 1}
Endothelin-1 receptor	Endothelin B receptor	{'weight': 1}
Endothelin-1 receptor	5'-AMP-activated protein kinase subunit gamma-2	{'weight': 1}
Endothelin-1 receptor	78 kDa glucose-regulated protein	{'weight': 1}
Endothelin-1 receptor	Mitogen-activated protein kinase 1	{'weight': 1}
Endothelin-1 receptor	5'-AMP-activated protein kinase subunit beta-2	{'weight': 1}
Endothelin-1 receptor	5'-AMP-activated protein kinase subunit gamma-3	{'weight': 1}
Endothelin-1 receptor	5'-AMP-activated protein kinase subunit gamma-1	{'weight': 1}
Endothelin-1 receptor	Mitogen-activated protein kinase 7	{'weight': 1}
Endothelin-1 receptor	Mitogen-activated protein kinase 3	{'weight': 1}
Endothelin-1 receptor	5'-AMP-activated protein kinase subunit beta-1	{'weight': 1}
Endothelin-1 receptor	Ribosomal protein S6 kinase alpha-3	{'weight': 1}
Endothelin-1 receptor	Myc proto-oncogene protein	{'weight': 1}
Fatty acid desaturase 1	Elongation of very long chain fatty acids protein 5	{'weight': 1}
Fatty acid desaturase 1	Retinoic acid receptor RXR-alpha	{'weight': 1}
Fatty acid desaturase 1	Elongation of very long chain fatty acids protein 2	{'weight': 1}
Fatty acid desaturase 1	Long-chain-fatty-acid--CoA ligase 4	{'weight': 1}
Fatty acid desaturase 1	Sodium/calcium exchanger 1	{'weight': 2}
Fatty acid desaturase 1	Peroxisome proliferator-activated receptor delta	{'weight': 2}
Fatty acid desaturase 1	Bile acid receptor	{'weight': 1}
Fatty acid desaturase 1	Free fatty acid receptor 1	{'weight': 1}
Fatty acid desaturase 1	Transient receptor potential cation channel subfamily V member 1	{'weight': 2}
Fatty acid desaturase 1	Fatty acid desaturase 2	{'weight': 1}
Fatty acid desaturase 2	Elongation of very long chain fatty acids protein 5	{'weight': 1}
Fatty acid desaturase 2	Retinoic acid receptor RXR-alpha	{'weight': 1}
Fatty acid desaturase 2	Elongation of very long chain fatty acids protein 2	{'weight': 1}
Fatty acid desaturase 2	Sodium/calcium exchanger 1	{'weight': 1}
Fatty acid desaturase 2	Peroxisome proliferator-activated receptor delta	{'weight': 1}
Fatty acid desaturase 2	Bile acid receptor	{'weight': 1}
Fatty acid desaturase 2	Transient receptor potential cation channel subfamily V member 1	{'weight': 1}
Sodium/calcium exchanger 1	Elongation of very long chain fatty acids protein 5	{'weight': 1}
Sodium/calcium exchanger 1	Retinoic acid receptor RXR-alpha	{'weight': 1}
Sodium/calcium exchanger 1	Elongation of very long chain fatty acids protein 2	{'weight': 1}
Sodium/calcium exchanger 1	Long-chain-fatty-acid--CoA ligase 4	{'weight': 1}
Sodium/calcium exchanger 1	Peroxisome proliferator-activated receptor delta	{'weight': 2}
Sodium/calcium exchanger 1	Bile acid receptor	{'weight': 1}
Sodium/calcium exchanger 1	Free fatty acid receptor 1	{'weight': 1}
Sodium/calcium exchanger 1	Transient receptor potential cation channel subfamily V member 1	{'weight': 2}
Transient receptor potential cation channel subfamily V member 1	Cannabinoid receptor 2	{'weight': 1}
Transient receptor potential cation channel subfamily V member 1	Glutamate receptor ionotropic, NMDA 2D	{'weight': 1}
Transient receptor potential cation channel subfamily V member 1	Camphor 5-monooxygenase	{'weight': 1}
Transient receptor potential cation channel subfamily V member 1	Bile acid receptor	{'weight': 1}
Transient receptor potential cation channel subfamily V member 1	Glutamate receptor ionotropic, NMDA 2A	{'weight': 1}
Transient receptor potential cation channel subfamily V member 1	G-protein coupled receptor 12	{'weight': 1}
Transient receptor potential cation channel subfamily V member 1	Delta-type opioid receptor	{'weight': 2}
Transient receptor potential cation channel subfamily V member 1	Voltage-dependent T-type calcium channel subunit alpha-1H	{'weight': 1}
Transient receptor potential cation channel subfamily V member 1	Steroid 17-alpha-hydroxylase/17,20 lyase	{'weight': 1}
Transient receptor potential cation channel subfamily V member 1	Sodium channel protein type 2 subunit alpha	{'weight': 1}
Transient receptor potential cation channel subfamily V member 1	Transient receptor potential cation channel subfamily V member 2	{'weight': 1}
Transient receptor potential cation channel subfamily V member 1	Glutathione reductase, mitochondrial	{'weight': 1}
Transient receptor potential cation channel subfamily V member 1	Voltage-dependent T-type calcium channel subunit alpha-1G	{'weight': 1}
Transient receptor potential cation channel subfamily V member 1	Alpha-7 nicotinic cholinergic receptor subunit	{'weight': 1}
Transient receptor potential cation channel subfamily V member 1	Prostaglandin E synthase 3	{'weight': 1}
Transient receptor potential cation channel subfamily V member 1	N-arachidonyl glycine receptor	{'weight': 1}
Transient receptor potential cation channel subfamily V member 1	Retinoic acid receptor RXR-alpha	{'weight': 1}
Transient receptor potential cation channel subfamily V member 1	Mu-type opioid receptor	{'weight': 2}
Transient receptor potential cation channel subfamily V member 1	Acetyl-CoA acetyltransferase, mitochondrial	{'weight': 1}
Transient receptor potential cation channel subfamily V member 1	3-hydroxy-3-methylglutaryl-coenzyme A reductase	{'weight': 1}
Transient receptor potential cation channel subfamily V member 1	Glutathione peroxidase 1	{'weight': 1}
Transient receptor potential cation channel subfamily V member 1	Glutamate receptor ionotropic, NMDA 1	{'weight': 1}
Transient receptor potential cation channel subfamily V member 1	Glutamate receptor ionotropic, NMDA 3A	{'weight': 1}
Transient receptor potential cation channel subfamily V member 1	Cytochrome P450 3A5	{'weight': 1}
Transient receptor potential cation channel subfamily V member 1	Free fatty acid receptor 1	{'weight': 1}
Transient receptor potential cation channel subfamily V member 1	Elongation of very long chain fatty acids protein 5	{'weight': 1}
Transient receptor potential cation channel subfamily V member 1	Cytochrome P450 2D6	{'weight': 1}
Transient receptor potential cation channel subfamily V member 1	Long-chain-fatty-acid--CoA ligase 4	{'weight': 1}
Transient receptor potential cation channel subfamily V member 1	Transient receptor potential cation channel subfamily V member 3	{'weight': 2}
Transient receptor potential cation channel subfamily V member 1	Sodium-dependent serotonin transporter	{'weight': 1}
Transient receptor potential cation channel subfamily V member 1	G-protein coupled receptor 55	{'weight': 1}
Transient receptor potential cation channel subfamily V member 1	Cytochrome P450 1B1	{'weight': 1}
Transient receptor potential cation channel subfamily V member 1	Cytochrome P450 1A2	{'weight': 1}
Transient receptor potential cation channel subfamily V member 1	Arylalkylamine N-acetyltransferase	{'weight': 1}
Transient receptor potential cation channel subfamily V member 1	Indoleamine 2,3-dioxygenase 1	{'weight': 1}
Transient receptor potential cation channel subfamily V member 1	Transient receptor potential cation channel subfamily M member 8	{'weight': 2}
Transient receptor potential cation channel subfamily V member 1	Peroxisome proliferator-activated receptor delta	{'weight': 2}
Transient receptor potential cation channel subfamily V member 1	Kappa-type opioid receptor	{'weight': 1}
Transient receptor potential cation channel subfamily V member 1	Elongation of very long chain fatty acids protein 2	{'weight': 1}
Transient receptor potential cation channel subfamily V member 1	Cannabinoid receptor 1	{'weight': 1}
Transient receptor potential cation channel subfamily V member 1	Glutamate receptor ionotropic, NMDA 2B	{'weight': 1}
Transient receptor potential cation channel subfamily V member 1	Transient receptor potential cation channel subfamily V member 4	{'weight': 1}
Transient receptor potential cation channel subfamily V member 1	Neuronal acetylcholine receptor subunit alpha-7	{'weight': 1}
Transient receptor potential cation channel subfamily V member 1	Glutamate receptor ionotropic, NMDA 3B	{'weight': 1}
Transient receptor potential cation channel subfamily V member 1	Sodium-dependent noradrenaline transporter	{'weight': 1}
Transient receptor potential cation channel subfamily V member 1	Glutamate receptor ionotropic, NMDA 2C	{'weight': 1}
Transient receptor potential cation channel subfamily V member 1	NAD(P)H dehydrogenase [quinone] 1	{'weight': 1}
Transient receptor potential cation channel subfamily V member 1	N-acylethanolamine-hydrolyzing acid amidase	{'weight': 1}
Transient receptor potential cation channel subfamily V member 1	Voltage-dependent anion-selective channel protein 1	{'weight': 1}
Transient receptor potential cation channel subfamily V member 1	Catalase	{'weight': 1}
Transient receptor potential cation channel subfamily V member 1	Glycine receptor subunit beta	{'weight': 1}
Transient receptor potential cation channel subfamily V member 1	Cytochrome P450 3A7	{'weight': 1}
Transient receptor potential cation channel subfamily V member 1	Glycine receptor subunit alpha-3	{'weight': 1}
Transient receptor potential cation channel subfamily V member 1	Transient receptor potential cation channel subfamily A member 1	{'weight': 2}
Transient receptor potential cation channel subfamily V member 1	Superoxide dismutase [Cu-Zn]	{'weight': 1}
Bile acid receptor	Elongation of very long chain fatty acids protein 5	{'weight': 1}
Bile acid receptor	Retinoic acid receptor RXR-alpha	{'weight': 1}
Bile acid receptor	Elongation of very long chain fatty acids protein 2	{'weight': 1}
Bile acid receptor	Peroxisome proliferator-activated receptor delta	{'weight': 1}
Peroxisome proliferator-activated receptor delta	Sodium channel protein type 4 subunit alpha	{'weight': 1}
Peroxisome proliferator-activated receptor delta	Sodium channel protein type 1 subunit alpha	{'weight': 1}
Peroxisome proliferator-activated receptor delta	Sodium channel protein type 8 subunit alpha	{'weight': 1}
Peroxisome proliferator-activated receptor delta	Sodium channel protein type 3 subunit alpha	{'weight': 1}
Peroxisome proliferator-activated receptor delta	Sodium channel protein type 9 subunit alpha	{'weight': 1}
Peroxisome proliferator-activated receptor delta	Sodium channel protein type 10 subunit alpha	{'weight': 1}
Peroxisome proliferator-activated receptor delta	Sodium channel protein type 2 subunit alpha	{'weight': 1}
Peroxisome proliferator-activated receptor delta	Sodium channel protein type 5 subunit alpha	{'weight': 1}
Peroxisome proliferator-activated receptor delta	Elongation of very long chain fatty acids protein 2	{'weight': 1}
Peroxisome proliferator-activated receptor delta	Sodium channel subunit beta-4	{'weight': 1}
Peroxisome proliferator-activated receptor delta	2-oxoglutarate dehydrogenase, mitochondrial	{'weight': 1}
Peroxisome proliferator-activated receptor delta	Sodium channel subunit beta-2	{'weight': 1}
Peroxisome proliferator-activated receptor delta	Short/branched chain specific acyl-CoA dehydrogenase, mitochondrial	{'weight': 1}
Peroxisome proliferator-activated receptor delta	Retinoic acid receptor RXR-alpha	{'weight': 2}
Peroxisome proliferator-activated receptor delta	Succinate-semialdehyde dehydrogenase, mitochondrial	{'weight': 1}
Peroxisome proliferator-activated receptor delta	Sodium channel protein type 11 subunit alpha	{'weight': 1}
Peroxisome proliferator-activated receptor delta	Free fatty acid receptor 1	{'weight': 1}
Peroxisome proliferator-activated receptor delta	Sodium channel subunit beta-1	{'weight': 1}
Peroxisome proliferator-activated receptor delta	Histone deacetylase 2	{'weight': 1}
Peroxisome proliferator-activated receptor delta	Sodium channel subunit beta-3	{'weight': 1}
Peroxisome proliferator-activated receptor delta	Elongation of very long chain fatty acids protein 5	{'weight': 1}
Peroxisome proliferator-activated receptor delta	Histone deacetylase 9	{'weight': 1}
Peroxisome proliferator-activated receptor delta	Long-chain-fatty-acid--CoA ligase 4	{'weight': 1}
Peroxisome proliferator-activated receptor delta	Myelin P2 protein	{'weight': 1}
Peroxisome proliferator-activated receptor delta	Sodium channel protein type 7 subunit alpha	{'weight': 1}
Retinoic acid receptor RXR-alpha	Elongation of very long chain fatty acids protein 5	{'weight': 1}
Retinoic acid receptor RXR-alpha	Elongation of very long chain fatty acids protein 2	{'weight': 1}
Retinoic acid receptor RXR-alpha	Myelin P2 protein	{'weight': 1}
Elongation of very long chain fatty acids protein 2	Elongation of very long chain fatty acids protein 5	{'weight': 1}
3-hydroxy-3-methylglutaryl-coenzyme A reductase	Cannabinoid receptor 2	{'weight': 1}
3-hydroxy-3-methylglutaryl-coenzyme A reductase	Cytochrome P450 1B1	{'weight': 1}
3-hydroxy-3-methylglutaryl-coenzyme A reductase	Cytochrome P450 1A2	{'weight': 1}
3-hydroxy-3-methylglutaryl-coenzyme A reductase	Arylalkylamine N-acetyltransferase	{'weight': 1}
3-hydroxy-3-methylglutaryl-coenzyme A reductase	Indoleamine 2,3-dioxygenase 1	{'weight': 1}
3-hydroxy-3-methylglutaryl-coenzyme A reductase	Transient receptor potential cation channel subfamily M member 8	{'weight': 1}
3-hydroxy-3-methylglutaryl-coenzyme A reductase	G-protein coupled receptor 12	{'weight': 1}
3-hydroxy-3-methylglutaryl-coenzyme A reductase	Delta-type opioid receptor	{'weight': 1}
3-hydroxy-3-methylglutaryl-coenzyme A reductase	Voltage-dependent T-type calcium channel subunit alpha-1H	{'weight': 1}
3-hydroxy-3-methylglutaryl-coenzyme A reductase	Steroid 17-alpha-hydroxylase/17,20 lyase	{'weight': 1}
3-hydroxy-3-methylglutaryl-coenzyme A reductase	Transient receptor potential cation channel subfamily V member 2	{'weight': 1}
3-hydroxy-3-methylglutaryl-coenzyme A reductase	Dipeptidyl peptidase 4	{'weight': 1}
3-hydroxy-3-methylglutaryl-coenzyme A reductase	Cannabinoid receptor 1	{'weight': 1}
3-hydroxy-3-methylglutaryl-coenzyme A reductase	Glutathione reductase, mitochondrial	{'weight': 1}
3-hydroxy-3-methylglutaryl-coenzyme A reductase	Transient receptor potential cation channel subfamily V member 4	{'weight': 1}
3-hydroxy-3-methylglutaryl-coenzyme A reductase	Voltage-dependent T-type calcium channel subunit alpha-1G	{'weight': 1}
3-hydroxy-3-methylglutaryl-coenzyme A reductase	Integrin alpha-L	{'weight': 2}
3-hydroxy-3-methylglutaryl-coenzyme A reductase	Neuronal acetylcholine receptor subunit alpha-7	{'weight': 1}
3-hydroxy-3-methylglutaryl-coenzyme A reductase	N-arachidonyl glycine receptor	{'weight': 1}
3-hydroxy-3-methylglutaryl-coenzyme A reductase	Mu-type opioid receptor	{'weight': 1}
3-hydroxy-3-methylglutaryl-coenzyme A reductase	NAD(P)H dehydrogenase [quinone] 1	{'weight': 1}
3-hydroxy-3-methylglutaryl-coenzyme A reductase	Acetyl-CoA acetyltransferase, mitochondrial	{'weight': 1}
3-hydroxy-3-methylglutaryl-coenzyme A reductase	N-acylethanolamine-hydrolyzing acid amidase	{'weight': 1}
3-hydroxy-3-methylglutaryl-coenzyme A reductase	Glutathione peroxidase 1	{'weight': 1}
3-hydroxy-3-methylglutaryl-coenzyme A reductase	Voltage-dependent anion-selective channel protein 1	{'weight': 1}
3-hydroxy-3-methylglutaryl-coenzyme A reductase	Cytochrome P450 3A5	{'weight': 1}
3-hydroxy-3-methylglutaryl-coenzyme A reductase	Histone deacetylase 2	{'weight': 2}
3-hydroxy-3-methylglutaryl-coenzyme A reductase	Catalase	{'weight': 1}
3-hydroxy-3-methylglutaryl-coenzyme A reductase	Glycine receptor subunit beta	{'weight': 1}
3-hydroxy-3-methylglutaryl-coenzyme A reductase	Cytochrome P450 3A7	{'weight': 1}
3-hydroxy-3-methylglutaryl-coenzyme A reductase	Glycine receptor subunit alpha-3	{'weight': 1}
3-hydroxy-3-methylglutaryl-coenzyme A reductase	Transient receptor potential cation channel subfamily A member 1	{'weight': 1}
3-hydroxy-3-methylglutaryl-coenzyme A reductase	Cytochrome P450 2D6	{'weight': 1}
3-hydroxy-3-methylglutaryl-coenzyme A reductase	Transient receptor potential cation channel subfamily V member 3	{'weight': 1}
3-hydroxy-3-methylglutaryl-coenzyme A reductase	Superoxide dismutase [Cu-Zn]	{'weight': 1}
3-hydroxy-3-methylglutaryl-coenzyme A reductase	G-protein coupled receptor 55	{'weight': 1}
Integrin alpha-L	Histone deacetylase 2	{'weight': 1}
Phospholipase A2, membrane associated	Prostaglandin reductase 2	{'weight': 1}
Phospholipase A2, membrane associated	Follicle-stimulating hormone receptor	{'weight': 1}
Phospholipase A2, membrane associated	P2Y purinoceptor 2	{'weight': 1}
Phospholipase A2, membrane associated	Prostaglandin D2 receptor 2	{'weight': 1}
Phospholipase A2, membrane associated	Ryanodine receptor 1	{'weight': 1}
Phospholipase A2, membrane associated	Lactoylglutathione lyase	{'weight': 1}
Phospholipase A2, membrane associated	NAD-dependent protein deacylase sirtuin-5, mitochondrial	{'weight': 1}
Phospholipase A2, membrane associated	Aldo-keto reductase family 1 member C3	{'weight': 1}
Phospholipase A2, membrane associated	Complement control protein C3	{'weight': 1}
Prostaglandin reductase 2	Prostaglandin D2 receptor 2	{'weight': 1}
Prostaglandin reductase 2	Aldo-keto reductase family 1 member C3	{'weight': 1}
Prostaglandin reductase 2	Lactoylglutathione lyase	{'weight': 1}
Lactoylglutathione lyase	Glutathione S-transferase A1	{'weight': 1}
Lactoylglutathione lyase	Glutaredoxin-2, mitochondrial	{'weight': 1}
Lactoylglutathione lyase	Glutathione S-transferase kappa 1	{'weight': 1}
Lactoylglutathione lyase	S-formylglutathione hydrolase	{'weight': 1}
Lactoylglutathione lyase	Glutathione S-transferase omega-1	{'weight': 1}
Lactoylglutathione lyase	Glutathione S-transferase Mu 3	{'weight': 1}
Lactoylglutathione lyase	Glutathione S-transferase A5	{'weight': 1}
Lactoylglutathione lyase	Maleylacetoacetate isomerase	{'weight': 1}
Lactoylglutathione lyase	Phospholipid hydroperoxide glutathione peroxidase, mitochondrial	{'weight': 1}
Lactoylglutathione lyase	Glutathione S-transferase A4	{'weight': 1}
Lactoylglutathione lyase	Glutaredoxin-1	{'weight': 1}
Lactoylglutathione lyase	Glutathione S-transferase theta-1	{'weight': 1}
Lactoylglutathione lyase	Glutathione synthetase	{'weight': 1}
Lactoylglutathione lyase	Glutathione peroxidase	{'weight': 1}
Lactoylglutathione lyase	Microsomal glutathione S-transferase 3	{'weight': 1}
Lactoylglutathione lyase	Hydroxyacylglutathione hydrolase, mitochondrial	{'weight': 1}
Lactoylglutathione lyase	Glutathione reductase, mitochondrial	{'weight': 1}
Lactoylglutathione lyase	Gamma-glutamyltranspeptidase 1	{'weight': 1}
Lactoylglutathione lyase	Epididymal secretory glutathione peroxidase	{'weight': 1}
Lactoylglutathione lyase	Glutathione peroxidase 3	{'weight': 1}
Lactoylglutathione lyase	Glutathione S-transferase omega-2	{'weight': 1}
Lactoylglutathione lyase	Probable glutathione peroxidase 8	{'weight': 1}
Lactoylglutathione lyase	Glutathione S-transferase A3	{'weight': 1}
Lactoylglutathione lyase	Leukotriene C4 synthase	{'weight': 1}
Lactoylglutathione lyase	Aldose reductase	{'weight': 1}
Lactoylglutathione lyase	Glutathione peroxidase 1	{'weight': 1}
Lactoylglutathione lyase	Microsomal glutathione S-transferase 1	{'weight': 1}
Lactoylglutathione lyase	Glutathione peroxidase 6	{'weight': 1}
Lactoylglutathione lyase	Prostaglandin D2 receptor 2	{'weight': 1}
Lactoylglutathione lyase	Glutathione S-transferase Mu 2	{'weight': 1}
Lactoylglutathione lyase	Glutathione S-transferase P	{'weight': 1}
Lactoylglutathione lyase	Glutathione S-transferase Mu 4	{'weight': 1}
Lactoylglutathione lyase	Glutathione peroxidase 7	{'weight': 1}
Lactoylglutathione lyase	Cytochrome P450 3A4	{'weight': 1}
Lactoylglutathione lyase	Glutathione peroxidase 2	{'weight': 1}
Lactoylglutathione lyase	Aldo-keto reductase family 1 member C3	{'weight': 1}
Lactoylglutathione lyase	Microsomal glutathione S-transferase 2	{'weight': 1}
Lactoylglutathione lyase	Glutathione S-transferase Mu 5	{'weight': 1}
Lactoylglutathione lyase	Hematopoietic prostaglandin D synthase	{'weight': 1}
Prostaglandin D2 receptor 2	Prostaglandin E2 receptor EP1 subtype	{'weight': 1}
Prostaglandin D2 receptor 2	cAMP-specific 3',5'-cyclic phosphodiesterase 4C	{'weight': 1}
Prostaglandin D2 receptor 2	cAMP-specific 3',5'-cyclic phosphodiesterase 4A	{'weight': 1}
Prostaglandin D2 receptor 2	Prostacyclin receptor	{'weight': 1}
Prostaglandin D2 receptor 2	cAMP-specific 3',5'-cyclic phosphodiesterase 4D	{'weight': 1}
Prostaglandin D2 receptor 2	cAMP-specific 3',5'-cyclic phosphodiesterase 4B	{'weight': 1}
Prostaglandin D2 receptor 2	Aldo-keto reductase family 1 member C3	{'weight': 1}
Prostaglandin D2 receptor 2	Tissue-type plasminogen activator	{'weight': 1}
DNA topoisomerase 4 subunit A	DNA gyrase subunit A	{'weight': 2}
Farnesyl pyrophosphate synthase	Tyrosine-protein phosphatase non-receptor type 4	{'weight': 1}
Farnesyl pyrophosphate synthase	Receptor-type tyrosine-protein phosphatase epsilon	{'weight': 1}
Farnesyl pyrophosphate synthase	Receptor-type tyrosine-protein phosphatase S	{'weight': 1}
Farnesyl pyrophosphate synthase	V-type proton ATPase catalytic subunit A	{'weight': 1}
Tyrosine-protein phosphatase non-receptor type 4	V-type proton ATPase catalytic subunit A	{'weight': 1}
Tyrosine-protein phosphatase non-receptor type 4	Receptor-type tyrosine-protein phosphatase epsilon	{'weight': 1}
Tyrosine-protein phosphatase non-receptor type 4	Receptor-type tyrosine-protein phosphatase S	{'weight': 1}
Receptor-type tyrosine-protein phosphatase S	Receptor-type tyrosine-protein phosphatase epsilon	{'weight': 1}
Receptor-type tyrosine-protein phosphatase S	V-type proton ATPase catalytic subunit A	{'weight': 1}
Receptor-type tyrosine-protein phosphatase epsilon	V-type proton ATPase catalytic subunit A	{'weight': 1}
V-type proton ATPase catalytic subunit A	60S ribosomal protein L4	{'weight': 1}
V-type proton ATPase catalytic subunit A	Tubulin beta-4A chain	{'weight': 1}
V-type proton ATPase catalytic subunit A	Myosin-9	{'weight': 1}
V-type proton ATPase catalytic subunit A	Cytochrome c	{'weight': 1}
V-type proton ATPase catalytic subunit A	Ornithine aminotransferase	{'weight': 1}
V-type proton ATPase catalytic subunit A	40S ribosomal protein S3	{'weight': 1}
V-type proton ATPase catalytic subunit A	Importin-7, putative	{'weight': 1}
V-type proton ATPase catalytic subunit A	Eukaryotic translation initiation factor 3 subunit C	{'weight': 1}
V-type proton ATPase catalytic subunit A	Heterogeneous nuclear ribonucleoprotein D0	{'weight': 1}
V-type proton ATPase catalytic subunit A	40S ribosomal protein S5	{'weight': 1}
V-type proton ATPase catalytic subunit A	Ras GTPase-activating-like protein IQGAP1	{'weight': 1}
V-type proton ATPase catalytic subunit A	Conserved Plasmodium membrane protein	{'weight': 1}
V-type proton ATPase catalytic subunit A	Proteasome subunit alpha type	{'weight': 1}
V-type proton ATPase catalytic subunit A	Cofilin-1	{'weight': 1}
V-type proton ATPase catalytic subunit A	Peptidyl-prolyl cis-trans isomerase	{'weight': 1}
V-type proton ATPase catalytic subunit A	60S ribosomal protein L14	{'weight': 1}
V-type proton ATPase catalytic subunit A	Alpha-aminoadipic semialdehyde dehydrogenase	{'weight': 1}
V-type proton ATPase catalytic subunit A	Profilin-1	{'weight': 1}
V-type proton ATPase catalytic subunit A	Dihydropyrimidinase-related protein 2	{'weight': 1}
V-type proton ATPase catalytic subunit A	Elongation factor 2	{'weight': 1}
V-type proton ATPase catalytic subunit A	Serine repeat antigen 5	{'weight': 1}
V-type proton ATPase catalytic subunit A	Filamin-A	{'weight': 1}
V-type proton ATPase catalytic subunit A	40S ribosomal protein S19	{'weight': 1}
V-type proton ATPase catalytic subunit A	T-complex protein 1 subunit eta	{'weight': 1}
V-type proton ATPase catalytic subunit A	V-type H(+)-translocating pyrophosphatase, putative	{'weight': 1}
V-type proton ATPase catalytic subunit A	Heat shock protein 110, putative	{'weight': 1}
V-type proton ATPase catalytic subunit A	Galectin-1	{'weight': 1}
V-type proton ATPase catalytic subunit A	HAP protein	{'weight': 1}
V-type proton ATPase catalytic subunit A	ATP-dependent RNA helicase UAP56	{'weight': 1}
V-type proton ATPase catalytic subunit A	GTP-binding nuclear protein Ran	{'weight': 1}
V-type proton ATPase catalytic subunit A	Threonine--tRNA ligase	{'weight': 1}
V-type proton ATPase catalytic subunit A	60S ribosomal protein L23	{'weight': 1}
V-type proton ATPase catalytic subunit A	Chloride intracellular channel protein 1	{'weight': 1}
V-type proton ATPase catalytic subunit A	Purine nucleotide phosphorylase, putative	{'weight': 1}
V-type proton ATPase catalytic subunit A	60S ribosomal protein L21	{'weight': 1}
V-type proton ATPase catalytic subunit A	Plasmepsin-2	{'weight': 1}
V-type proton ATPase catalytic subunit A	Chloroquine resistance transporter	{'weight': 1}
V-type proton ATPase catalytic subunit A	Thioredoxin peroxidase 1	{'weight': 1}
V-type proton ATPase catalytic subunit A	60S ribosomal protein L17, putative	{'weight': 1}
V-type proton ATPase catalytic subunit A	60S ribosomal protein L10	{'weight': 1}
V-type proton ATPase catalytic subunit A	Nucleoside transporter 2	{'weight': 1}
V-type proton ATPase catalytic subunit A	L-lactate dehydrogenase A chain	{'weight': 1}
V-type proton ATPase catalytic subunit A	Tubulin beta chain	{'weight': 1}
V-type proton ATPase catalytic subunit A	60S ribosomal protein L10, putative	{'weight': 1}
V-type proton ATPase catalytic subunit A	Small nuclear ribonucleoprotein Sm D2	{'weight': 1}
V-type proton ATPase catalytic subunit A	Triosephosphate isomerase	{'weight': 1}
V-type proton ATPase catalytic subunit A	Plasmepsin IV	{'weight': 1}
V-type proton ATPase catalytic subunit A	Serine/arginine-rich splicing factor 4	{'weight': 1}
V-type proton ATPase catalytic subunit A	Glucose-6-phosphate 1-dehydrogenase	{'weight': 1}
V-type proton ATPase catalytic subunit A	Calcium-dependent protein kinase 4	{'weight': 1}
V-type proton ATPase catalytic subunit A	40S ribosomal protein S21	{'weight': 1}
V-type proton ATPase catalytic subunit A	ATP synthase subunit alpha, mitochondrial	{'weight': 1}
V-type proton ATPase catalytic subunit A	60S ribosomal protein L18	{'weight': 1}
V-type proton ATPase catalytic subunit A	Plasmepsin-1	{'weight': 1}
V-type proton ATPase catalytic subunit A	Non-SERCA-type Ca2+-transporting P-ATPase	{'weight': 1}
V-type proton ATPase catalytic subunit A	Polyadenylate-binding protein	{'weight': 1}
V-type proton ATPase catalytic subunit A	Malate dehydrogenase, cytoplasmic	{'weight': 1}
V-type proton ATPase catalytic subunit A	Fructose-bisphosphate aldolase A	{'weight': 1}
V-type proton ATPase catalytic subunit A	Parasite-infected erythrocyte surface protein	{'weight': 1}
V-type proton ATPase catalytic subunit A	60S ribosomal protein L2	{'weight': 1}
V-type proton ATPase catalytic subunit A	60S ribosomal protein L3	{'weight': 1}
V-type proton ATPase catalytic subunit A	Mature parasite-infected erythrocyte surface antigen	{'weight': 1}
V-type proton ATPase catalytic subunit A	60S ribosomal protein L35	{'weight': 1}
V-type proton ATPase catalytic subunit A	Serum albumin	{'weight': 1}
V-type proton ATPase catalytic subunit A	Spliceosome RNA helicase DDX39B	{'weight': 1}
V-type proton ATPase catalytic subunit A	Probable ATP-dependent 6-phosphofructokinase	{'weight': 1}
V-type proton ATPase catalytic subunit A	40S ribosomal protein S9	{'weight': 1}
V-type proton ATPase catalytic subunit A	Phosphoglycerate mutase 1	{'weight': 1}
V-type proton ATPase catalytic subunit A	Hexokinase	{'weight': 1}
V-type proton ATPase catalytic subunit A	60S ribosomal protein L14, putative	{'weight': 1}
V-type proton ATPase catalytic subunit A	Adenosine deaminase	{'weight': 1}
V-type proton ATPase catalytic subunit A	Carbamoyl phosphate synthetase	{'weight': 1}
V-type proton ATPase catalytic subunit A	Chaperone, putative	{'weight': 1}
V-type proton ATPase catalytic subunit A	Calpastatin	{'weight': 1}
V-type proton ATPase catalytic subunit A	Heterochromatin protein 1-binding protein 3	{'weight': 1}
V-type proton ATPase catalytic subunit A	Insulinase, putative	{'weight': 1}
V-type proton ATPase catalytic subunit A	60S ribosomal protein L24, putative	{'weight': 1}
V-type proton ATPase catalytic subunit A	60S ribosomal protein L23a	{'weight': 1}
V-type proton ATPase catalytic subunit A	Zyxin	{'weight': 1}
V-type proton ATPase catalytic subunit A	T-complex protein 1 subunit gamma	{'weight': 1}
V-type proton ATPase catalytic subunit A	Signal recognition particle 14 kDa protein	{'weight': 1}
V-type proton ATPase catalytic subunit A	60S ribosomal protein L27	{'weight': 1}
V-type proton ATPase catalytic subunit A	Glutamate--tRNA ligase	{'weight': 1}
V-type proton ATPase catalytic subunit A	40S ribosomal protein S5, putative	{'weight': 1}
V-type proton ATPase catalytic subunit A	Tubulin beta-6 chain	{'weight': 1}
V-type proton ATPase catalytic subunit A	cAMP-dependent protein kinase regulatory subunit	{'weight': 1}
V-type proton ATPase catalytic subunit A	40S ribosomal protein S3a	{'weight': 1}
V-type proton ATPase catalytic subunit A	Aspartate carbamoyltransferase	{'weight': 1}
V-type proton ATPase catalytic subunit A	ATP synthase subunit g, mitochondrial	{'weight': 1}
V-type proton ATPase catalytic subunit A	P-type Ca2+-transporting ATPase	{'weight': 1}
V-type proton ATPase catalytic subunit A	S-adenosylmethionine synthase	{'weight': 1}
V-type proton ATPase catalytic subunit A	40S ribosomal protein S17	{'weight': 1}
V-type proton ATPase catalytic subunit A	Splicing factor 1	{'weight': 1}
V-type proton ATPase catalytic subunit A	Peptidyl-prolyl cis-trans isomerase A	{'weight': 1}
V-type proton ATPase catalytic subunit A	Coatomer alpha subunit, putative	{'weight': 1}
V-type proton ATPase catalytic subunit A	Plasmodium exported protein	{'weight': 1}
V-type proton ATPase catalytic subunit A	Endoplasmin homolog, putative	{'weight': 1}
V-type proton ATPase catalytic subunit A	Heat shock protein beta-1	{'weight': 1}
V-type proton ATPase catalytic subunit A	Adenosylhomocysteinase	{'weight': 1}
V-type proton ATPase catalytic subunit A	Importin subunit alpha	{'weight': 1}
V-type proton ATPase catalytic subunit A	Peroxiredoxin-1	{'weight': 1}
V-type proton ATPase catalytic subunit A	Protein transport protein SEC31	{'weight': 1}
V-type proton ATPase catalytic subunit A	Phosphoethanolamine N-methyltransferase	{'weight': 1}
V-type proton ATPase catalytic subunit A	Puromycin-sensitive aminopeptidase	{'weight': 1}
V-type proton ATPase catalytic subunit A	Multidrug resistance protein	{'weight': 1}
V-type proton ATPase catalytic subunit A	Actin-1	{'weight': 1}
V-type proton ATPase catalytic subunit A	Lysophospholipase, putative	{'weight': 1}
V-type proton ATPase catalytic subunit A	Pyridoxal 5'-phosphate synthase subunit Pdx1	{'weight': 1}
V-type proton ATPase catalytic subunit A	Splicing factor, proline- and glutamine-rich	{'weight': 1}
V-type proton ATPase catalytic subunit A	Eukaryotic initiation factor 4A	{'weight': 1}
V-type proton ATPase catalytic subunit A	14-3-3 protein	{'weight': 1}
V-type proton ATPase catalytic subunit A	Enolase	{'weight': 1}
V-type proton ATPase catalytic subunit A	Dipeptidyl aminopeptidase 1	{'weight': 1}
V-type proton ATPase catalytic subunit A	Casein kinase 2, alpha subunit	{'weight': 1}
V-type proton ATPase catalytic subunit A	40S ribosomal protein S8	{'weight': 1}
V-type proton ATPase catalytic subunit A	Glucose-6-phosphate isomerase	{'weight': 1}
V-type proton ATPase catalytic subunit A	Glycophorin-binding protein	{'weight': 1}
V-type proton ATPase catalytic subunit A	Signal recognition particle receptor, beta subunit	{'weight': 1}
V-type proton ATPase catalytic subunit A	Elongation factor 1-gamma, putative	{'weight': 1}
V-type proton ATPase catalytic subunit A	40S ribosomal protein S6	{'weight': 1}
V-type proton ATPase catalytic subunit A	Heat shock cognate 71 kDa protein	{'weight': 1}
V-type proton ATPase catalytic subunit A	Thioredoxin-like protein	{'weight': 1}
V-type proton ATPase catalytic subunit A	L-lactate dehydrogenase B chain	{'weight': 1}
V-type proton ATPase catalytic subunit A	Heterogeneous nuclear ribonucleoprotein K	{'weight': 1}
V-type proton ATPase catalytic subunit A	Thioredoxin-related protein, putative	{'weight': 1}
V-type proton ATPase catalytic subunit A	Merozoite surface protein 1	{'weight': 1}
V-type proton ATPase catalytic subunit A	Elongation factor 1-alpha 1	{'weight': 1}
V-type proton ATPase catalytic subunit A	Transgelin-2	{'weight': 1}
V-type proton ATPase catalytic subunit A	Heterogeneous nuclear ribonucleoproteins A2/B1	{'weight': 1}
V-type proton ATPase catalytic subunit A	40S ribosomal protein S13	{'weight': 1}
V-type proton ATPase catalytic subunit A	Acyl-CoA synthetase	{'weight': 1}
V-type proton ATPase catalytic subunit A	Vimentin	{'weight': 1}
V-type proton ATPase catalytic subunit A	Tubulin alpha chain	{'weight': 1}
V-type proton ATPase catalytic subunit A	Autophagy-related protein 18, putative	{'weight': 1}
V-type proton ATPase catalytic subunit A	Phosphoglycerate kinase 1	{'weight': 1}
V-type proton ATPase catalytic subunit A	Nucleophosmin	{'weight': 1}
V-type proton ATPase catalytic subunit A	Microtubule-associated protein 4	{'weight': 1}
V-type proton ATPase catalytic subunit A	Sec62, putative	{'weight': 1}
V-type proton ATPase catalytic subunit A	Skeleton-binding protein 1	{'weight': 1}
V-type proton ATPase catalytic subunit A	High molecular weight rhoptry protein 2	{'weight': 1}
V-type proton ATPase catalytic subunit A	Translationally-controlled tumor protein homolog	{'weight': 1}
V-type proton ATPase catalytic subunit A	Spermidine synthase	{'weight': 1}
V-type proton ATPase catalytic subunit A	Pyruvate kinase	{'weight': 1}
V-type proton ATPase catalytic subunit A	Anamorsin homolog	{'weight': 1}
V-type proton ATPase catalytic subunit A	Pyruvate kinase PKM	{'weight': 1}
V-type proton ATPase catalytic subunit A	Fructose-bisphosphate aldolase	{'weight': 1}
V-type proton ATPase catalytic subunit A	Haloacid dehalogenase-like hydrolase	{'weight': 1}
V-type proton ATPase catalytic subunit A	Ubiquitin-60S ribosomal protein L40	{'weight': 1}
V-type proton ATPase catalytic subunit A	Glutamine synthetase, putative	{'weight': 1}
V-type proton ATPase catalytic subunit A	Glutamate dehydrogenase	{'weight': 1}
V-type proton ATPase catalytic subunit A	Actin, cytoplasmic 2	{'weight': 1}
V-type proton ATPase catalytic subunit A	ATP synthase subunit O, mitochondrial	{'weight': 1}
V-type proton ATPase catalytic subunit A	Alpha-ketoglutarate-dependent dioxygenase FTO	{'weight': 1}
V-type proton ATPase catalytic subunit A	Cell division cycle protein 48 homologue,putative	{'weight': 1}
V-type proton ATPase catalytic subunit A	Isoleucine--tRNA ligase, putative	{'weight': 1}
V-type proton ATPase catalytic subunit A	Probable ATP-dependent RNA helicase DDX5	{'weight': 1}
V-type proton ATPase catalytic subunit A	Hypoxanthine-guanine-xanthine phosphoribosyltransferase	{'weight': 1}
V-type proton ATPase catalytic subunit A	Annexin A2	{'weight': 1}
V-type proton ATPase catalytic subunit A	Elongation factor 1-alpha	{'weight': 1}
V-type proton ATPase catalytic subunit A	Rhoptry neck protein 3	{'weight': 1}
V-type proton ATPase catalytic subunit A	Alpha-enolase	{'weight': 1}
V-type proton ATPase catalytic subunit A	40S ribosomal protein S28	{'weight': 1}
V-type proton ATPase catalytic subunit A	Ring-infected erythrocyte surface antigen	{'weight': 1}
V-type proton ATPase catalytic subunit A	Ubiquitin-conjugating enzyme E2	{'weight': 1}
V-type proton ATPase catalytic subunit A	DnaJ protein, putative	{'weight': 1}
V-type proton ATPase catalytic subunit A	HSP40, subfamily A, putative	{'weight': 1}
V-type proton ATPase catalytic subunit A	Serine hydroxymethyltransferase, mitochondrial	{'weight': 1}
V-type proton ATPase catalytic subunit A	Knob-associated histidine-rich protein	{'weight': 1}
V-type proton ATPase catalytic subunit A	Tropomyosin alpha-1 chain	{'weight': 1}
V-type proton ATPase catalytic subunit A	Glyceraldehyde-3-phosphate dehydrogenase, testis-specific	{'weight': 1}
V-type proton ATPase catalytic subunit A	Heat shock protein 90	{'weight': 1}
V-type proton ATPase catalytic subunit A	40S ribosomal protein S18	{'weight': 1}
V-type proton ATPase catalytic subunit A	Glyceraldehyde-3-phosphate dehydrogenase	{'weight': 1}
V-type proton ATPase catalytic subunit A	Calcium-transporting ATPase	{'weight': 1}
V-type proton ATPase catalytic subunit A	Desmoplakin	{'weight': 1}
V-type proton ATPase catalytic subunit A	60S ribosomal protein L30e, putative	{'weight': 1}
V-type proton ATPase catalytic subunit A	Inner membrane complex sub-compartment protein 3	{'weight': 1}
V-type proton ATPase catalytic subunit A	Transgelin	{'weight': 1}
V-type proton ATPase catalytic subunit A	Methionine--tRNA ligase	{'weight': 1}
V-type proton ATPase catalytic subunit A	Phosphoribosylpyrophosphate synthetase	{'weight': 1}
V-type proton ATPase catalytic subunit A	Tubulin alpha-1A chain	{'weight': 1}
V-type proton ATPase catalytic subunit A	Cysteine and glycine-rich protein 1	{'weight': 1}
V-type proton ATPase catalytic subunit A	L-lactate dehydrogenase	{'weight': 1}
V-type proton ATPase catalytic subunit A	Protein disulfide-isomerase	{'weight': 1}
Protein-tyrosine kinase 2-beta	Atypical kinase COQ8B, mitochondrial	{'weight': 1}
Protein-tyrosine kinase 2-beta	Cyclin-dependent kinase 16	{'weight': 1}
Protein-tyrosine kinase 2-beta	Serine/threonine-protein kinase 26	{'weight': 1}
Protein-tyrosine kinase 2-beta	Serine/threonine-protein kinase 10	{'weight': 1}
Protein-tyrosine kinase 2-beta	Tyrosine-protein kinase receptor TYRO3	{'weight': 1}
Protein-tyrosine kinase 2-beta	Calcium/calmodulin-dependent protein kinase type 1G	{'weight': 1}
Protein-tyrosine kinase 2-beta	BMP-2-inducible protein kinase	{'weight': 1}
Protein-tyrosine kinase 2-beta	Dual specificity testis-specific protein kinase 1	{'weight': 1}
Protein-tyrosine kinase 2-beta	Calcium/calmodulin-dependent protein kinase type II subunit beta	{'weight': 1}
Protein-tyrosine kinase 2-beta	Serine/threonine-protein kinase Nek9	{'weight': 1}
Protein-tyrosine kinase 2-beta	Fibroblast growth factor receptor 3	{'weight': 1}
Protein-tyrosine kinase 2-beta	Ephrin type-A receptor 3	{'weight': 1}
Protein-tyrosine kinase 2-beta	Serine/threonine-protein kinase TBK1	{'weight': 1}
Protein-tyrosine kinase 2-beta	Equilibrative nucleoside transporter 1	{'weight': 1}
Protein-tyrosine kinase 2-beta	Ribosomal protein S6 kinase alpha-6	{'weight': 1}
Protein-tyrosine kinase 2-beta	Interleukin-1 receptor-associated kinase 1	{'weight': 1}
Protein-tyrosine kinase 2-beta	G-protein coupled estrogen receptor 1	{'weight': 1}
Protein-tyrosine kinase 2-beta	Serine/threonine-protein kinase DCLK1	{'weight': 1}
Protein-tyrosine kinase 2-beta	Serine/threonine-protein kinase PAK 1	{'weight': 1}
Protein-tyrosine kinase 2-beta	Dual specificity tyrosine-phosphorylation-regulated kinase 1A	{'weight': 1}
Protein-tyrosine kinase 2-beta	Insulin receptor-related protein	{'weight': 1}
Protein-tyrosine kinase 2-beta	Inhibitor of nuclear factor kappa-B kinase subunit beta	{'weight': 1}
Protein-tyrosine kinase 2-beta	Serine/threonine-protein kinase TAO2	{'weight': 1}
Protein-tyrosine kinase 2-beta	Leukocyte tyrosine kinase receptor	{'weight': 1}
Protein-tyrosine kinase 2-beta	Tyrosine-protein kinase SYK	{'weight': 1}
Protein-tyrosine kinase 2-beta	NUAK family SNF1-like kinase 1	{'weight': 1}
Protein-tyrosine kinase 2-beta	Calcium/calmodulin-dependent protein kinase type II subunit gamma	{'weight': 1}
Protein-tyrosine kinase 2-beta	Ephrin type-A receptor 5	{'weight': 1}
Protein-tyrosine kinase 2-beta	Adenosine receptor A3	{'weight': 1}
Protein-tyrosine kinase 2-beta	Serine/threonine-protein kinase 32A	{'weight': 1}
Protein-tyrosine kinase 2-beta	Interferon-induced, double-stranded RNA-activated protein kinase	{'weight': 1}
Protein-tyrosine kinase 2-beta	Activin receptor type-1	{'weight': 1}
Protein-tyrosine kinase 2-beta	Serine/threonine-protein kinase Nek1	{'weight': 1}
Protein-tyrosine kinase 2-beta	Serine/threonine-protein kinase Chk2	{'weight': 1}
Protein-tyrosine kinase 2-beta	Serine/threonine-protein kinase PAK 5	{'weight': 1}
Protein-tyrosine kinase 2-beta	Serine/threonine-protein kinase TAO1	{'weight': 1}
Protein-tyrosine kinase 2-beta	cAMP-dependent protein kinase catalytic subunit alpha	{'weight': 1}
Protein-tyrosine kinase 2-beta	Serine/threonine-protein kinase PLK4	{'weight': 1}
Protein-tyrosine kinase 2-beta	Mitogen-activated protein kinase kinase kinase kinase 1	{'weight': 1}
Protein-tyrosine kinase 2-beta	Mitogen-activated protein kinase kinase kinase MLT	{'weight': 1}
Protein-tyrosine kinase 2-beta	Mitogen-activated protein kinase kinase kinase 2	{'weight': 1}
Protein-tyrosine kinase 2-beta	Calcium/calmodulin-dependent protein kinase kinase 2	{'weight': 1}
Protein-tyrosine kinase 2-beta	Dual specificity mitogen-activated protein kinase kinase 2	{'weight': 1}
Protein-tyrosine kinase 2-beta	cAMP-dependent protein kinase catalytic subunit beta	{'weight': 1}
Protein-tyrosine kinase 2-beta	cGMP-dependent protein kinase 2	{'weight': 1}
Protein-tyrosine kinase 2-beta	Leucine-rich repeat serine/threonine-protein kinase 2	{'weight': 1}
Protein-tyrosine kinase 2-beta	Serine/threonine-protein kinase Nek5	{'weight': 1}
Protein-tyrosine kinase 2-beta	Citron Rho-interacting kinase	{'weight': 1}
Protein-tyrosine kinase 2-beta	5'-AMP-activated protein kinase subunit beta-1	{'weight': 1}
Protein-tyrosine kinase 2-beta	Dual specificity protein kinase CLK1	{'weight': 1}
Protein-tyrosine kinase 2-beta	Cyclin-dependent kinase-like 1	{'weight': 1}
Protein-tyrosine kinase 2-beta	Cathepsin S	{'weight': 1}
Protein-tyrosine kinase 2-beta	Calcium/calmodulin-dependent protein kinase type II subunit alpha	{'weight': 1}
Protein-tyrosine kinase 2-beta	Ephrin type-A receptor 1	{'weight': 1}
Protein-tyrosine kinase 2-beta	Dual specificity protein kinase CLK4	{'weight': 1}
Protein-tyrosine kinase 2-beta	Serine/threonine-protein kinase ULK3	{'weight': 1}
Protein-tyrosine kinase 2-beta	Ephrin type-A receptor 8	{'weight': 1}
Protein-tyrosine kinase 2-beta	Interleukin-1 receptor-associated kinase 4	{'weight': 1}
Protein-tyrosine kinase 2-beta	Tyrosine-protein kinase Fyn	{'weight': 1}
Protein-tyrosine kinase 2-beta	Steroid hormone receptor ERR2	{'weight': 1}
Protein-tyrosine kinase 2-beta	5'-AMP-activated protein kinase subunit gamma-2	{'weight': 1}
Protein-tyrosine kinase 2-beta	Muscle, skeletal receptor tyrosine-protein kinase	{'weight': 1}
Protein-tyrosine kinase 2-beta	Membrane-associated tyrosine- and threonine-specific cdc2-inhibitory kinase	{'weight': 1}
Protein-tyrosine kinase 2-beta	5'-AMP-activated protein kinase subunit gamma-3	{'weight': 1}
Protein-tyrosine kinase 2-beta	Phosphatidylinositol 4,5-bisphosphate 3-kinase catalytic subunit gamma isoform	{'weight': 1}
Protein-tyrosine kinase 2-beta	Tyrosine-protein kinase Yes	{'weight': 1}
Protein-tyrosine kinase 2-beta	SNF-related serine/threonine-protein kinase	{'weight': 1}
Protein-tyrosine kinase 2-beta	RAF proto-oncogene serine/threonine-protein kinase	{'weight': 1}
Protein-tyrosine kinase 2-beta	Homeodomain-interacting protein kinase 3	{'weight': 1}
Protein-tyrosine kinase 2-beta	Serine/threonine-protein kinase TAO3	{'weight': 1}
Protein-tyrosine kinase 2-beta	Macrophage-stimulating protein receptor	{'weight': 1}
Protein-tyrosine kinase 2-beta	Dual specificity protein kinase CLK3	{'weight': 1}
Protein-tyrosine kinase 2-beta	Serine/threonine-protein kinase MARK2	{'weight': 1}
Protein-tyrosine kinase 2-beta	Hepatocyte growth factor receptor	{'weight': 1}
Protein-tyrosine kinase 2-beta	Eukaryotic translation initiation factor 2-alpha kinase 1	{'weight': 1}
Protein-tyrosine kinase 2-beta	Calcium/calmodulin-dependent protein kinase kinase 1	{'weight': 1}
Protein-tyrosine kinase 2-beta	Serine/threonine-protein kinase PLK1	{'weight': 1}
Protein-tyrosine kinase 2-beta	TGF-beta receptor type-1	{'weight': 1}
Protein-tyrosine kinase 2-beta	STE20/SPS1-related proline-alanine-rich protein kinase	{'weight': 1}
Protein-tyrosine kinase 2-beta	Tyrosine-protein kinase Lyn	{'weight': 1}
Protein-tyrosine kinase 2-beta	BDNF/NT-3 growth factors receptor	{'weight': 1}
Protein-tyrosine kinase 2-beta	5'-AMP-activated protein kinase subunit beta-2	{'weight': 1}
Protein-tyrosine kinase 2-beta	Atypical kinase COQ8A, mitochondrial	{'weight': 1}
Protein-tyrosine kinase 2-beta	Dual specificity mitogen-activated protein kinase kinase 5	{'weight': 1}
Protein-tyrosine kinase 2-beta	Mitogen-activated protein kinase kinase kinase 4	{'weight': 1}
Protein-tyrosine kinase 2-beta	Mitogen-activated protein kinase 4	{'weight': 1}
Protein-tyrosine kinase 2-beta	Maternal embryonic leucine zipper kinase	{'weight': 1}
Protein-tyrosine kinase 2-beta	Misshapen-like kinase 1	{'weight': 1}
Protein-tyrosine kinase 2-beta	Serine/threonine-protein kinase PLK2	{'weight': 1}
Protein-tyrosine kinase 2-beta	Serine/threonine-protein kinase MARK1	{'weight': 1}
Protein-tyrosine kinase 2-beta	Serine/threonine-protein kinase pim-1	{'weight': 1}
Protein-tyrosine kinase 2-beta	Focal adhesion kinase 1	{'weight': 1}
Protein-tyrosine kinase 2-beta	Serine/threonine-protein kinase 16	{'weight': 1}
Protein-tyrosine kinase 2-beta	Serine/threonine-protein kinase RIO3	{'weight': 1}
Protein-tyrosine kinase 2-beta	Non-receptor tyrosine-protein kinase TNK1	{'weight': 1}
Protein-tyrosine kinase 2-beta	Ephrin type-B receptor 6	{'weight': 1}
Protein-tyrosine kinase 2-beta	Tyrosine-protein kinase Fer	{'weight': 1}
Protein-tyrosine kinase 2-beta	Myosin light chain kinase 3	{'weight': 1}
Protein-tyrosine kinase 2-beta	Serine/threonine-protein kinase 35	{'weight': 1}
Protein-tyrosine kinase 2-beta	Cytochrome P450 1B1	{'weight': 1}
Protein-tyrosine kinase 2-beta	Phosphatidylinositol 4,5-bisphosphate 3-kinase catalytic subunit delta isoform	{'weight': 1}
Protein-tyrosine kinase 2-beta	Activated CDC42 kinase 1	{'weight': 1}
Protein-tyrosine kinase 2-beta	Serine/threonine-protein kinase PAK 2	{'weight': 1}
Protein-tyrosine kinase 2-beta	Dual specificity protein kinase TTK	{'weight': 1}
Protein-tyrosine kinase 2-beta	Dihydroorotate dehydrogenase (quinone), mitochondrial	{'weight': 1}
Protein-tyrosine kinase 2-beta	Serine/threonine-protein kinase ULK2	{'weight': 1}
Protein-tyrosine kinase 2-beta	Insulin receptor	{'weight': 1}
Protein-tyrosine kinase 2-beta	Mitogen-activated protein kinase kinase kinase 3	{'weight': 1}
Protein-tyrosine kinase 2-beta	Myosin light chain kinase family member 4	{'weight': 1}
Protein-tyrosine kinase 2-beta	Serine/threonine-protein kinase SIK1	{'weight': 1}
Protein-tyrosine kinase 2-beta	Phosphatidylinositol 4-phosphate 3-kinase C2 domain-containing subunit beta	{'weight': 1}
Protein-tyrosine kinase 2-beta	Angiopoietin-1 receptor	{'weight': 1}
Protein-tyrosine kinase 2-beta	Tyrosine-protein kinase CSK	{'weight': 1}
Protein-tyrosine kinase 2-beta	Ribosomal protein S6 kinase alpha-3	{'weight': 1}
Protein-tyrosine kinase 2-beta	Proto-oncogene tyrosine-protein kinase ROS	{'weight': 1}
Protein-tyrosine kinase 2-beta	Serine/threonine-protein kinase mTOR	{'weight': 1}
Protein-tyrosine kinase 2-beta	Myosin-IIIa	{'weight': 1}
Protein-tyrosine kinase 2-beta	Phosphatidylinositol 5-phosphate 4-kinase type-2 beta	{'weight': 1}
Protein-tyrosine kinase 2-beta	Serine/threonine-protein kinase Chk1	{'weight': 1}
Protein-tyrosine kinase 2-beta	Serine/threonine-protein kinase Nek4	{'weight': 1}
Protein-tyrosine kinase 2-beta	Serine/threonine-protein kinase RIO1	{'weight': 1}
Protein-tyrosine kinase 2-beta	Serine/threonine-protein kinase 3	{'weight': 1}
Protein-tyrosine kinase 2-beta	Receptor-interacting serine/threonine-protein kinase 1	{'weight': 1}
Protein-tyrosine kinase 2-beta	Death-associated protein kinase 2	{'weight': 1}
Protein-tyrosine kinase 2-beta	Tyrosine-protein kinase ZAP-70	{'weight': 1}
Protein-tyrosine kinase 2-beta	Calcium/calmodulin-dependent protein kinase type 1	{'weight': 1}
Protein-tyrosine kinase 2-beta	Mitogen-activated protein kinase kinase kinase 1	{'weight': 1}
Protein-tyrosine kinase 2-beta	Serine/threonine-protein kinase tousled-like 1	{'weight': 1}
Protein-tyrosine kinase 2-beta	Nuclear receptor coactivator 2	{'weight': 1}
Protein-tyrosine kinase 2-beta	MAP kinase-interacting serine/threonine-protein kinase 2	{'weight': 1}
Protein-tyrosine kinase 2-beta	Serine/threonine-protein kinase PAK 3	{'weight': 1}
Protein-tyrosine kinase 2-beta	Dual specificity protein kinase CLK2	{'weight': 1}
Protein-tyrosine kinase 2-beta	TRAF2 and NCK-interacting protein kinase	{'weight': 1}
Protein-tyrosine kinase 2-beta	Wee1-like protein kinase	{'weight': 1}
Protein-tyrosine kinase 2-beta	Myosin light chain kinase 2, skeletal/cardiac muscle	{'weight': 1}
Protein-tyrosine kinase 2-beta	Discoidin domain-containing receptor 2	{'weight': 1}
Protein-tyrosine kinase 2-beta	Serine/threonine-protein kinase PLK3	{'weight': 1}
Protein-tyrosine kinase 2-beta	Ephrin type-B receptor 4	{'weight': 1}
Protein-tyrosine kinase 2-beta	Mitogen-activated protein kinase kinase kinase 9	{'weight': 1}
Protein-tyrosine kinase 2-beta	Serine/threonine-protein kinase 17B	{'weight': 1}
Protein-tyrosine kinase 2-beta	Myosin light chain kinase, smooth muscle	{'weight': 1}
Protein-tyrosine kinase 2-beta	Glycogen synthase kinase-3 alpha	{'weight': 1}
Protein-tyrosine kinase 2-beta	Fatty-acid amide hydrolase 1	{'weight': 1}
Protein-tyrosine kinase 2-beta	Microtubule-associated serine/threonine-protein kinase 1	{'weight': 1}
Protein-tyrosine kinase 2-beta	Mitogen-activated protein kinase 13	{'weight': 1}
Protein-tyrosine kinase 2-beta	Ankyrin repeat and protein kinase domain-containing protein 1	{'weight': 1}
Protein-tyrosine kinase 2-beta	Serine/threonine-protein kinase Nek2	{'weight': 1}
Protein-tyrosine kinase 2-beta	Aurora kinase C	{'weight': 1}
Protein-tyrosine kinase 2-beta	Serine/threonine-protein kinase DCLK2	{'weight': 1}
Protein-tyrosine kinase 2-beta	Rho-associated protein kinase 2	{'weight': 1}
Protein-tyrosine kinase 2-beta	eIF-2-alpha kinase GCN2	{'weight': 1}
Protein-tyrosine kinase 2-beta	Casein kinase I isoform alpha	{'weight': 1}
Protein-tyrosine kinase 2-beta	Kappa-casein	{'weight': 1}
Protein-tyrosine kinase 2-beta	Mitogen-activated protein kinase 10	{'weight': 1}
Protein-tyrosine kinase 2-beta	Serine/threonine-protein kinase SIK2	{'weight': 1}
Protein-tyrosine kinase 2-beta	Mitogen-activated protein kinase 14	{'weight': 1}
Protein-tyrosine kinase 2-beta	Mitogen-activated protein kinase kinase kinase 6	{'weight': 1}
Protein-tyrosine kinase 2-beta	Serine/threonine-protein kinase ICK	{'weight': 1}
Protein-tyrosine kinase 2-beta	Tyrosine-protein kinase Mer	{'weight': 1}
Protein-tyrosine kinase 2-beta	LIM domain kinase 1	{'weight': 1}
Protein-tyrosine kinase 2-beta	Calcium-dependent protein kinase 1	{'weight': 1}
Protein-tyrosine kinase 2-beta	Phosphatidylinositol 4-kinase beta	{'weight': 1}
Protein-tyrosine kinase 2-beta	Serine/threonine-protein kinase Nek11	{'weight': 1}
Protein-tyrosine kinase 2-beta	Serine/threonine-protein kinase ULK1	{'weight': 1}
Protein-tyrosine kinase 2-beta	ALK tyrosine kinase receptor	{'weight': 1}
Protein-tyrosine kinase 2-beta	Cyclin-G-associated kinase	{'weight': 1}
Protein-tyrosine kinase 2-beta	Peripheral plasma membrane protein CASK	{'weight': 1}
Protein-tyrosine kinase 2-beta	Serine/threonine-protein kinase N1	{'weight': 1}
Protein-tyrosine kinase 2-beta	Serine/threonine-protein kinase 17A	{'weight': 1}
Protein-tyrosine kinase 2-beta	Phosphatidylinositol 5-phosphate 4-kinase type-2 gamma	{'weight': 1}
Protein-tyrosine kinase 2-beta	5'-AMP-activated protein kinase catalytic subunit alpha-2	{'weight': 1}
Protein-tyrosine kinase 2-beta	Serine/threonine-protein kinase PAK 6	{'weight': 1}
Protein-tyrosine kinase 2-beta	Ephrin type-B receptor 1	{'weight': 1}
Protein-tyrosine kinase 2-beta	Serine/threonine-protein kinase PknB	{'weight': 1}
Protein-tyrosine kinase 2-beta	Tyrosine-protein kinase receptor Tie-1	{'weight': 1}
Protein-tyrosine kinase 2-beta	Mitogen-activated protein kinase kinase kinase kinase 3	{'weight': 1}
Protein-tyrosine kinase 2-beta	NUAK family SNF1-like kinase 2	{'weight': 1}
Protein-tyrosine kinase 2-beta	Calcium/calmodulin-dependent protein kinase type II subunit delta	{'weight': 1}
Protein-tyrosine kinase 2-beta	Vascular endothelial growth factor receptor 1	{'weight': 1}
Protein-tyrosine kinase 2-beta	Proto-oncogene tyrosine-protein kinase receptor Ret	{'weight': 1}
Protein-tyrosine kinase 2-beta	UDP-glucuronosyltransferase 1-1	{'weight': 1}
Protein-tyrosine kinase 2-beta	Ephrin type-B receptor 2	{'weight': 1}
Protein-tyrosine kinase 2-beta	Cyclin-dependent kinase 4	{'weight': 1}
Protein-tyrosine kinase 2-beta	Serine/threonine-protein kinase PRP4 homolog	{'weight': 1}
Protein-tyrosine kinase 2-beta	Uncharacterized serine/threonine-protein kinase SBK3	{'weight': 1}
Protein-tyrosine kinase 2-beta	Calcium/calmodulin-dependent protein kinase type 1D	{'weight': 1}
Protein-tyrosine kinase 2-beta	Proto-oncogene tyrosine-protein kinase Src	{'weight': 1}
Protein-tyrosine kinase 2-beta	Abelson tyrosine-protein kinase 2	{'weight': 1}
Protein-tyrosine kinase 2-beta	Serine/threonine-protein kinase SIK3	{'weight': 1}
Protein-tyrosine kinase 2-beta	Serine/threonine-protein kinase Nek3	{'weight': 1}
Protein-tyrosine kinase 2-beta	Megakaryocyte-associated tyrosine-protein kinase	{'weight': 1}
Protein-tyrosine kinase 2-beta	5'-AMP-activated protein kinase subunit gamma-1	{'weight': 1}
Protein-tyrosine kinase 2-beta	Mitogen-activated protein kinase kinase kinase 19	{'weight': 1}
Protein-tyrosine kinase 2-beta	NT-3 growth factor receptor	{'weight': 1}
Protein-tyrosine kinase 2-beta	MAP kinase-interacting serine/threonine-protein kinase 1	{'weight': 1}
Protein-tyrosine kinase 2-beta	Ephrin type-A receptor 6	{'weight': 1}
Protein-tyrosine kinase 2-beta	Mitogen-activated protein kinase 9	{'weight': 1}
Protein-tyrosine kinase 2-beta	AP2-associated protein kinase 1	{'weight': 1}
Protein-tyrosine kinase 2-beta	Mitogen-activated protein kinase kinase kinase kinase 2	{'weight': 1}
Protein-tyrosine kinase 2-beta	5'-AMP-activated protein kinase catalytic subunit alpha-1	{'weight': 1}
Protein-tyrosine kinase 2-beta	Bone morphogenetic protein receptor type-1B	{'weight': 1}
Protein-tyrosine kinase 2-beta	Tyrosine-protein kinase Fes/Fps	{'weight': 1}
Protein-tyrosine kinase 2-beta	MAP/microtubule affinity-regulating kinase 4	{'weight': 1}
Protein-tyrosine kinase 2-beta	Mitogen-activated protein kinase 15	{'weight': 1}
Protein-tyrosine kinase 2-beta	Cyclin-dependent kinase-like 2	{'weight': 1}
Protein-tyrosine kinase 2-beta	Vascular endothelial growth factor receptor 2	{'weight': 1}
Protein-tyrosine kinase 2-beta	Casein kinase II subunit alpha'	{'weight': 1}
Protein-tyrosine kinase 2-beta	Cathepsin L1	{'weight': 1}
Protein-tyrosine kinase 2-beta	Dual specificity tyrosine-phosphorylation-regulated kinase 1B	{'weight': 1}
Protein-tyrosine kinase 2-beta	TGF-beta receptor type-2	{'weight': 1}
Protein-tyrosine kinase 2-beta	Mitogen-activated protein kinase kinase kinase kinase 5	{'weight': 1}
Protein-tyrosine kinase 2-beta	Interleukin-1 receptor-associated kinase 3	{'weight': 1}
Protein-tyrosine kinase 2-beta	Serine/threonine-protein kinase B-raf	{'weight': 1}
Protein-tyrosine kinase 2-beta	Homeodomain-interacting protein kinase 2	{'weight': 1}
Protein-tyrosine kinase 2-beta	LIM domain kinase 2	{'weight': 1}
Protein-tyrosine kinase 2-beta	Serine/threonine-protein kinase/endoribonuclease IRE1	{'weight': 1}
Protein-tyrosine kinase 2-beta	Mitogen-activated protein kinase kinase kinase 11	{'weight': 1}
Protein-tyrosine kinase 2-beta	MAP kinase-activated protein kinase 5	{'weight': 1}
Protein-tyrosine kinase 2-beta	Receptor-interacting serine/threonine-protein kinase 2	{'weight': 1}
Protein-tyrosine kinase 2-beta	Mitogen-activated protein kinase 7	{'weight': 1}
Protein-tyrosine kinase 2-beta	Death-associated protein kinase 3	{'weight': 1}
Protein-tyrosine kinase 2-beta	Serine/threonine-protein kinase OSR1	{'weight': 1}
Protein-tyrosine kinase 2-beta	Ephrin type-A receptor 7	{'weight': 1}
Protein-tyrosine kinase 2-beta	Serine/threonine-protein kinase LATS1	{'weight': 1}
Protein-tyrosine kinase 2-beta	Dual specificity mitogen-activated protein kinase kinase 6	{'weight': 1}
Protein-tyrosine kinase 2-beta	Serine/threonine-protein kinase Sgk3	{'weight': 1}
Protein-tyrosine kinase 2-beta	MAP/microtubule affinity-regulating kinase 3	{'weight': 1}
Protein-tyrosine kinase 2-beta	Serine/threonine-protein kinase N2	{'weight': 1}
Protein-tyrosine kinase 2-beta	Serine/threonine-protein kinase 36	{'weight': 1}
Protein-tyrosine kinase 2-beta	Inhibitor of nuclear factor kappa-B kinase subunit epsilon	{'weight': 1}
Protein-tyrosine kinase 2-beta	Death-associated protein kinase 1	{'weight': 1}
Protein-tyrosine kinase 2-beta	Phosphorylase b kinase gamma catalytic chain, skeletal muscle/heart isoform	{'weight': 1}
Protein-tyrosine kinase 2-beta	Tyrosine-protein kinase HCK	{'weight': 1}
Protein-tyrosine kinase 2-beta	Fibroblast growth factor receptor 1	{'weight': 1}
Protein-tyrosine kinase 2-beta	Dual specificity mitogen-activated protein kinase kinase 3	{'weight': 1}
Protein-tyrosine kinase 2-beta	Serine/threonine-protein kinase MRCK gamma	{'weight': 1}
Protein-tyrosine kinase 2-beta	Tyrosine-protein kinase Srms	{'weight': 1}
Protein-tyrosine kinase 2-beta	Cyclin-dependent kinase 1	{'weight': 1}
Protein-tyrosine kinase 2-beta	Tyrosine-protein kinase receptor UFO	{'weight': 1}
Protein-tyrosine kinase 2-beta	Activin receptor type-1B	{'weight': 1}
Protein-tyrosine kinase 2-beta	Serine/threonine-protein kinase 38	{'weight': 1}
Protein-tyrosine kinase 2-beta	Serine/threonine-protein kinase SBK1	{'weight': 1}
Protein-tyrosine kinase 2-beta	Serine/threonine-protein kinase D1	{'weight': 1}
Protein-tyrosine kinase 2-beta	Serine/threonine-protein kinase 24	{'weight': 1}
Protein-tyrosine kinase 2-beta	Cyclin-dependent kinase 17	{'weight': 1}
Protein-tyrosine kinase 2-beta	Glycogen synthase kinase-3 beta	{'weight': 1}
Protein-tyrosine kinase 2-beta	Serine/threonine-protein kinase tousled-like 2	{'weight': 1}
Protein-tyrosine kinase 2-beta	Serine/threonine-protein kinase 38-like	{'weight': 1}
Protein-tyrosine kinase 2-beta	Mitogen-activated protein kinase kinase kinase 15	{'weight': 1}
Protein-tyrosine kinase 2-beta	3-phosphoinositide-dependent protein kinase 1	{'weight': 1}
Protein-tyrosine kinase 2-beta	Receptor-interacting serine/threonine-protein kinase 4	{'weight': 1}
Protein-tyrosine kinase 2-beta	Serine/threonine-protein kinase TNNI3K	{'weight': 1}
Protein-tyrosine kinase 2-beta	Serine/threonine-protein kinase 33	{'weight': 1}
Protein-tyrosine kinase 2-beta	CLIP-associating protein 1	{'weight': 1}
Protein-tyrosine kinase 2-beta	Serine/threonine-protein kinase pim-3	{'weight': 1}
Protein-tyrosine kinase 2-beta	Nuclear receptor coactivator 1	{'weight': 1}
Protein-tyrosine kinase 2-beta	Serine/threonine-protein kinase NIM1	{'weight': 1}
Protein-tyrosine kinase 2-beta	Mitogen-activated protein kinase kinase kinase 13	{'weight': 1}
Protein-tyrosine kinase 2-beta	Serine/threonine-protein kinase DCLK3	{'weight': 1}
Protein-tyrosine kinase 2-beta	Ephrin type-A receptor 4	{'weight': 1}
Protein-tyrosine kinase 2-beta	Aurora kinase A	{'weight': 1}
Protein-tyrosine kinase 2-beta	Receptor-type tyrosine-protein kinase FLT3	{'weight': 1}
Protein-tyrosine kinase 2-beta	Phosphatidylinositol 4-phosphate 3-kinase C2 domain-containing subunit gamma	{'weight': 1}
Protein-tyrosine kinase 2-beta	Vesicle monoamine transporter type 2	{'weight': 1}
Protein-tyrosine kinase 2-beta	Ephrin type-A receptor 2	{'weight': 1}
Protein-tyrosine kinase 2-beta	Cyclin-dependent kinase 15	{'weight': 1}
Protein-tyrosine kinase 2-beta	Mitogen-activated protein kinase kinase kinase kinase 4	{'weight': 1}
Protein-tyrosine kinase 2-beta	Testis-specific serine/threonine-protein kinase 1	{'weight': 1}
Protein-tyrosine kinase 2-beta	Ribosomal protein S6 kinase alpha-1	{'weight': 1}
Protein-tyrosine kinase 2-beta	Mitogen-activated protein kinase kinase kinase 12	{'weight': 1}
Protein-tyrosine kinase 2-beta	STE20-like serine/threonine-protein kinase	{'weight': 1}
Protein-tyrosine kinase 2-beta	Aurora kinase B	{'weight': 1}
Protein-tyrosine kinase 2-beta	Bone morphogenetic protein receptor type-2	{'weight': 1}
Protein-tyrosine kinase 2-beta	Serine/threonine-protein kinase PAK 4	{'weight': 1}
Protein-tyrosine kinase 2-beta	Steroid hormone receptor ERR1	{'weight': 1}
Protein-tyrosine kinase 2-beta	Mitogen-activated protein kinase kinase kinase 10	{'weight': 1}
Protein-tyrosine kinase 2-beta	Serine/threonine-protein kinase RIO2	{'weight': 1}
Protein-tyrosine kinase 2-beta	Vascular endothelial growth factor receptor 3	{'weight': 1}
Cystathionine beta-synthase	Glutamate--cysteine ligase catalytic subunit	{'weight': 1}
Cystathionine beta-synthase	Cysteine sulfinic acid decarboxylase	{'weight': 1}
Cystathionine beta-synthase	Serine--tRNA ligase, cytoplasmic	{'weight': 1}
Cystathionine beta-synthase	Serine palmitoyltransferase 2	{'weight': 1}
Cystathionine beta-synthase	Cysteine dioxygenase type 1	{'weight': 1}
Cystathionine beta-synthase	Cystathionine gamma-lyase	{'weight': 1}
Cystathionine beta-synthase	Cysteine desulfurase, mitochondrial	{'weight': 1}
Cystathionine beta-synthase	Probable cysteine--tRNA ligase, mitochondrial	{'weight': 1}
Cystathionine beta-synthase	Aspartate aminotransferase, mitochondrial	{'weight': 1}
Cystathionine beta-synthase	Glutathione synthetase	{'weight': 1}
Cystathionine beta-synthase	L-serine dehydratase/L-threonine deaminase	{'weight': 1}
Cystathionine beta-synthase	Serine palmitoyltransferase 1	{'weight': 1}
Cystathionine beta-synthase	Serine racemase	{'weight': 1}
Cystathionine beta-synthase	Methylated-DNA--protein-cysteine methyltransferase	{'weight': 1}
Cystathionine beta-synthase	Glutamate--cysteine ligase regulatory subunit	{'weight': 1}
Cystathionine beta-synthase	Serine--pyruvate aminotransferase	{'weight': 1}
Cystathionine beta-synthase	Cysteine--tRNA ligase, cytoplasmic	{'weight': 1}
Cystathionine beta-synthase	Aspartate aminotransferase, cytoplasmic	{'weight': 1}
L-serine dehydratase/L-threonine deaminase	Serine palmitoyltransferase 1	{'weight': 1}
L-serine dehydratase/L-threonine deaminase	Serine--tRNA ligase, cytoplasmic	{'weight': 1}
L-serine dehydratase/L-threonine deaminase	Serine racemase	{'weight': 1}
L-serine dehydratase/L-threonine deaminase	Serine palmitoyltransferase 2	{'weight': 1}
L-serine dehydratase/L-threonine deaminase	Serine--pyruvate aminotransferase	{'weight': 1}
Serine racemase	Serine palmitoyltransferase 1	{'weight': 1}
Serine racemase	Serine--tRNA ligase, cytoplasmic	{'weight': 1}
Serine racemase	Serine palmitoyltransferase 2	{'weight': 1}
Serine racemase	Serine--pyruvate aminotransferase	{'weight': 1}
Serine palmitoyltransferase 2	Serine palmitoyltransferase 1	{'weight': 1}
Serine palmitoyltransferase 2	Serine--tRNA ligase, cytoplasmic	{'weight': 1}
Serine palmitoyltransferase 2	Serine--pyruvate aminotransferase	{'weight': 1}
Serine palmitoyltransferase 1	Serine--tRNA ligase, cytoplasmic	{'weight': 1}
Serine palmitoyltransferase 1	Serine--pyruvate aminotransferase	{'weight': 1}
Serine--tRNA ligase, cytoplasmic	Serine--pyruvate aminotransferase	{'weight': 1}
Tyrosine-protein kinase HCK	Atypical kinase COQ8B, mitochondrial	{'weight': 1}
Tyrosine-protein kinase HCK	Cyclin-dependent kinase 16	{'weight': 1}
Tyrosine-protein kinase HCK	Serine/threonine-protein kinase 26	{'weight': 1}
Tyrosine-protein kinase HCK	Serine/threonine-protein kinase 10	{'weight': 1}
Tyrosine-protein kinase HCK	Tyrosine-protein kinase receptor TYRO3	{'weight': 1}
Tyrosine-protein kinase HCK	Calcium/calmodulin-dependent protein kinase type 1G	{'weight': 1}
Tyrosine-protein kinase HCK	BMP-2-inducible protein kinase	{'weight': 1}
Tyrosine-protein kinase HCK	Dual specificity testis-specific protein kinase 1	{'weight': 1}
Tyrosine-protein kinase HCK	Calcium/calmodulin-dependent protein kinase type II subunit beta	{'weight': 1}
Tyrosine-protein kinase HCK	Serine/threonine-protein kinase Nek9	{'weight': 1}
Tyrosine-protein kinase HCK	Fibroblast growth factor receptor 3	{'weight': 1}
Tyrosine-protein kinase HCK	Ephrin type-A receptor 3	{'weight': 1}
Tyrosine-protein kinase HCK	Serine/threonine-protein kinase TBK1	{'weight': 1}
Tyrosine-protein kinase HCK	Equilibrative nucleoside transporter 1	{'weight': 1}
Tyrosine-protein kinase HCK	Splicing factor 3B subunit 3	{'weight': 1}
Tyrosine-protein kinase HCK	Ribosomal protein S6 kinase alpha-6	{'weight': 1}
Tyrosine-protein kinase HCK	Interleukin-1 receptor-associated kinase 1	{'weight': 1}
Tyrosine-protein kinase HCK	Ubiquitin-like modifier-activating enzyme 1	{'weight': 1}
Tyrosine-protein kinase HCK	Serine/threonine-protein kinase DCLK1	{'weight': 1}
Tyrosine-protein kinase HCK	Serine/threonine-protein kinase PAK 1	{'weight': 1}
Tyrosine-protein kinase HCK	Dual specificity tyrosine-phosphorylation-regulated kinase 1A	{'weight': 1}
Tyrosine-protein kinase HCK	CCAAT/enhancer-binding protein beta	{'weight': 1}
Tyrosine-protein kinase HCK	Insulin receptor-related protein	{'weight': 1}
Tyrosine-protein kinase HCK	Inhibitor of nuclear factor kappa-B kinase subunit beta	{'weight': 1}
Tyrosine-protein kinase HCK	Serine/threonine-protein kinase TAO2	{'weight': 1}
Tyrosine-protein kinase HCK	Leukocyte tyrosine kinase receptor	{'weight': 1}
Tyrosine-protein kinase HCK	Tyrosine-protein kinase SYK	{'weight': 1}
Tyrosine-protein kinase HCK	NUAK family SNF1-like kinase 1	{'weight': 1}
Tyrosine-protein kinase HCK	Calcium/calmodulin-dependent protein kinase type II subunit gamma	{'weight': 1}
Tyrosine-protein kinase HCK	Ephrin type-A receptor 5	{'weight': 1}
Tyrosine-protein kinase HCK	Adenosine receptor A3	{'weight': 1}
Tyrosine-protein kinase HCK	Serine/threonine-protein kinase 32A	{'weight': 1}
Tyrosine-protein kinase HCK	Interferon-induced, double-stranded RNA-activated protein kinase	{'weight': 1}
Tyrosine-protein kinase HCK	Activin receptor type-1	{'weight': 1}
Tyrosine-protein kinase HCK	Serine/threonine-protein kinase Nek1	{'weight': 1}
Tyrosine-protein kinase HCK	Serine/threonine-protein kinase Chk2	{'weight': 1}
Tyrosine-protein kinase HCK	Serine/threonine-protein kinase PAK 5	{'weight': 1}
Tyrosine-protein kinase HCK	Serine/threonine-protein kinase TAO1	{'weight': 1}
Tyrosine-protein kinase HCK	cAMP-dependent protein kinase catalytic subunit alpha	{'weight': 1}
Tyrosine-protein kinase HCK	Serine/threonine-protein kinase PLK4	{'weight': 1}
Tyrosine-protein kinase HCK	HTH-type transcriptional regulator TtgR	{'weight': 1}
Tyrosine-protein kinase HCK	Mitogen-activated protein kinase kinase kinase kinase 1	{'weight': 1}
Tyrosine-protein kinase HCK	ATP synthase subunit alpha, mitochondrial	{'weight': 1}
Tyrosine-protein kinase HCK	Mitogen-activated protein kinase kinase kinase MLT	{'weight': 1}
Tyrosine-protein kinase HCK	Mitogen-activated protein kinase kinase kinase 2	{'weight': 1}
Tyrosine-protein kinase HCK	Calcium/calmodulin-dependent protein kinase kinase 2	{'weight': 1}
Tyrosine-protein kinase HCK	Dual specificity mitogen-activated protein kinase kinase 2	{'weight': 1}
Tyrosine-protein kinase HCK	cAMP-dependent protein kinase catalytic subunit beta	{'weight': 1}
Tyrosine-protein kinase HCK	cGMP-dependent protein kinase 2	{'weight': 1}
Tyrosine-protein kinase HCK	Leucine-rich repeat serine/threonine-protein kinase 2	{'weight': 1}
Tyrosine-protein kinase HCK	Serine/threonine-protein kinase Nek5	{'weight': 1}
Tyrosine-protein kinase HCK	Citron Rho-interacting kinase	{'weight': 1}
Tyrosine-protein kinase HCK	5'-AMP-activated protein kinase subunit beta-1	{'weight': 1}
Tyrosine-protein kinase HCK	Dual specificity protein kinase CLK1	{'weight': 1}
Tyrosine-protein kinase HCK	Cyclin-dependent kinase-like 1	{'weight': 1}
Tyrosine-protein kinase HCK	Cathepsin S	{'weight': 1}
Tyrosine-protein kinase HCK	Calcium/calmodulin-dependent protein kinase type II subunit alpha	{'weight': 1}
Tyrosine-protein kinase HCK	Ephrin type-A receptor 1	{'weight': 1}
Tyrosine-protein kinase HCK	Dual specificity protein kinase CLK4	{'weight': 1}
Tyrosine-protein kinase HCK	Serine/threonine-protein kinase ULK3	{'weight': 1}
Tyrosine-protein kinase HCK	Ephrin type-A receptor 8	{'weight': 1}
Tyrosine-protein kinase HCK	Interleukin-1 receptor-associated kinase 4	{'weight': 1}
Tyrosine-protein kinase HCK	Tyrosine-protein kinase Fyn	{'weight': 1}
Tyrosine-protein kinase HCK	5'-AMP-activated protein kinase subunit gamma-2	{'weight': 1}
Tyrosine-protein kinase HCK	Muscle, skeletal receptor tyrosine-protein kinase	{'weight': 1}
Tyrosine-protein kinase HCK	Membrane-associated tyrosine- and threonine-specific cdc2-inhibitory kinase	{'weight': 1}
Tyrosine-protein kinase HCK	5'-AMP-activated protein kinase subunit gamma-3	{'weight': 1}
Tyrosine-protein kinase HCK	Phosphatidylinositol 4,5-bisphosphate 3-kinase catalytic subunit gamma isoform	{'weight': 2}
Tyrosine-protein kinase HCK	Tyrosine-protein kinase Yes	{'weight': 1}
Tyrosine-protein kinase HCK	SNF-related serine/threonine-protein kinase	{'weight': 1}
Tyrosine-protein kinase HCK	RAF proto-oncogene serine/threonine-protein kinase	{'weight': 1}
Tyrosine-protein kinase HCK	Homeodomain-interacting protein kinase 3	{'weight': 1}
Tyrosine-protein kinase HCK	Serine/threonine-protein kinase TAO3	{'weight': 1}
Tyrosine-protein kinase HCK	Macrophage-stimulating protein receptor	{'weight': 1}
Tyrosine-protein kinase HCK	Actin, cytoplasmic 1	{'weight': 1}
Tyrosine-protein kinase HCK	Dual specificity protein kinase CLK3	{'weight': 1}
Tyrosine-protein kinase HCK	Serine/threonine-protein kinase MARK2	{'weight': 1}
Tyrosine-protein kinase HCK	Hepatocyte growth factor receptor	{'weight': 1}
Tyrosine-protein kinase HCK	Eukaryotic translation initiation factor 2-alpha kinase 1	{'weight': 1}
Tyrosine-protein kinase HCK	Calcium/calmodulin-dependent protein kinase kinase 1	{'weight': 1}
Tyrosine-protein kinase HCK	Serine/threonine-protein kinase PLK1	{'weight': 1}
Tyrosine-protein kinase HCK	TGF-beta receptor type-1	{'weight': 1}
Tyrosine-protein kinase HCK	STE20/SPS1-related proline-alanine-rich protein kinase	{'weight': 1}
Tyrosine-protein kinase HCK	Tyrosine-protein kinase Lyn	{'weight': 1}
Tyrosine-protein kinase HCK	BDNF/NT-3 growth factors receptor	{'weight': 1}
Tyrosine-protein kinase HCK	5'-AMP-activated protein kinase subunit beta-2	{'weight': 1}
Tyrosine-protein kinase HCK	Atypical kinase COQ8A, mitochondrial	{'weight': 1}
Tyrosine-protein kinase HCK	Dual specificity mitogen-activated protein kinase kinase 5	{'weight': 1}
Tyrosine-protein kinase HCK	Mitogen-activated protein kinase kinase kinase 4	{'weight': 1}
Tyrosine-protein kinase HCK	Mitogen-activated protein kinase 4	{'weight': 1}
Tyrosine-protein kinase HCK	Maternal embryonic leucine zipper kinase	{'weight': 1}
Tyrosine-protein kinase HCK	Misshapen-like kinase 1	{'weight': 1}
Tyrosine-protein kinase HCK	Serine/threonine-protein kinase PLK2	{'weight': 1}
Tyrosine-protein kinase HCK	Serine/threonine-protein kinase MARK1	{'weight': 1}
Tyrosine-protein kinase HCK	Serine/threonine-protein kinase pim-1	{'weight': 2}
Tyrosine-protein kinase HCK	Focal adhesion kinase 1	{'weight': 1}
Tyrosine-protein kinase HCK	Serine/threonine-protein kinase 16	{'weight': 1}
Tyrosine-protein kinase HCK	Serine/threonine-protein kinase RIO3	{'weight': 1}
Tyrosine-protein kinase HCK	Non-receptor tyrosine-protein kinase TNK1	{'weight': 1}
Tyrosine-protein kinase HCK	Ephrin type-B receptor 6	{'weight': 1}
Tyrosine-protein kinase HCK	Tyrosine-protein kinase Fer	{'weight': 1}
Tyrosine-protein kinase HCK	Myosin light chain kinase 3	{'weight': 1}
Tyrosine-protein kinase HCK	Serine/threonine-protein kinase 35	{'weight': 1}
Tyrosine-protein kinase HCK	Heat shock-related 70 kDa protein 2	{'weight': 1}
Tyrosine-protein kinase HCK	Cytochrome P450 1B1	{'weight': 1}
Tyrosine-protein kinase HCK	Phosphatidylinositol 4,5-bisphosphate 3-kinase catalytic subunit delta isoform	{'weight': 1}
Tyrosine-protein kinase HCK	Activated CDC42 kinase 1	{'weight': 1}
Tyrosine-protein kinase HCK	Serine/threonine-protein kinase PAK 2	{'weight': 1}
Tyrosine-protein kinase HCK	ATP synthase subunit gamma, mitochondrial	{'weight': 1}
Tyrosine-protein kinase HCK	Dual specificity protein kinase TTK	{'weight': 1}
Tyrosine-protein kinase HCK	3-hydroxyacyl-[acyl-carrier-protein] dehydratase FabZ	{'weight': 1}
Tyrosine-protein kinase HCK	Serine/threonine-protein kinase ULK2	{'weight': 1}
Tyrosine-protein kinase HCK	Insulin receptor	{'weight': 1}
Tyrosine-protein kinase HCK	Mitogen-activated protein kinase kinase kinase 3	{'weight': 1}
Tyrosine-protein kinase HCK	Myosin light chain kinase family member 4	{'weight': 1}
Tyrosine-protein kinase HCK	Serine/threonine-protein kinase SIK1	{'weight': 1}
Tyrosine-protein kinase HCK	Phosphatidylinositol 4-phosphate 3-kinase C2 domain-containing subunit beta	{'weight': 1}
Tyrosine-protein kinase HCK	Angiopoietin-1 receptor	{'weight': 1}
Tyrosine-protein kinase HCK	Tyrosine-protein kinase CSK	{'weight': 1}
Tyrosine-protein kinase HCK	Ribosomal protein S6 kinase alpha-3	{'weight': 1}
Tyrosine-protein kinase HCK	Proto-oncogene tyrosine-protein kinase ROS	{'weight': 1}
Tyrosine-protein kinase HCK	UDP-glucuronosyltransferase 3A1	{'weight': 1}
Tyrosine-protein kinase HCK	Serine/threonine-protein kinase mTOR	{'weight': 1}
Tyrosine-protein kinase HCK	Myosin-IIIa	{'weight': 1}
Tyrosine-protein kinase HCK	Phosphatidylinositol 5-phosphate 4-kinase type-2 beta	{'weight': 1}
Tyrosine-protein kinase HCK	Serine/threonine-protein kinase Chk1	{'weight': 1}
Tyrosine-protein kinase HCK	Serine/threonine-protein kinase Nek4	{'weight': 1}
Tyrosine-protein kinase HCK	Serine/threonine-protein kinase RIO1	{'weight': 1}
Tyrosine-protein kinase HCK	Serine/threonine-protein kinase 3	{'weight': 1}
Tyrosine-protein kinase HCK	Receptor-interacting serine/threonine-protein kinase 1	{'weight': 1}
Tyrosine-protein kinase HCK	Death-associated protein kinase 2	{'weight': 1}
Tyrosine-protein kinase HCK	ATP synthase subunit beta, mitochondrial	{'weight': 1}
Tyrosine-protein kinase HCK	Tyrosine-protein kinase ZAP-70	{'weight': 1}
Tyrosine-protein kinase HCK	Calcium/calmodulin-dependent protein kinase type 1	{'weight': 1}
Tyrosine-protein kinase HCK	Mitogen-activated protein kinase kinase kinase 1	{'weight': 1}
Tyrosine-protein kinase HCK	Serine/threonine-protein kinase tousled-like 1	{'weight': 1}
Tyrosine-protein kinase HCK	MAP kinase-interacting serine/threonine-protein kinase 2	{'weight': 1}
Tyrosine-protein kinase HCK	Serine/threonine-protein kinase PAK 3	{'weight': 1}
Tyrosine-protein kinase HCK	Dual specificity protein kinase CLK2	{'weight': 1}
Tyrosine-protein kinase HCK	TRAF2 and NCK-interacting protein kinase	{'weight': 1}
Tyrosine-protein kinase HCK	Wee1-like protein kinase	{'weight': 1}
Tyrosine-protein kinase HCK	Myosin light chain kinase 2, skeletal/cardiac muscle	{'weight': 1}
Tyrosine-protein kinase HCK	Discoidin domain-containing receptor 2	{'weight': 1}
Tyrosine-protein kinase HCK	Serine/threonine-protein kinase PLK3	{'weight': 1}
Tyrosine-protein kinase HCK	Ephrin type-B receptor 4	{'weight': 1}
Tyrosine-protein kinase HCK	Mitogen-activated protein kinase kinase kinase 9	{'weight': 1}
Tyrosine-protein kinase HCK	Serine/threonine-protein kinase 17B	{'weight': 2}
Tyrosine-protein kinase HCK	Myosin light chain kinase, smooth muscle	{'weight': 1}
Tyrosine-protein kinase HCK	Glycogen synthase kinase-3 alpha	{'weight': 1}
Tyrosine-protein kinase HCK	Fatty-acid amide hydrolase 1	{'weight': 1}
Tyrosine-protein kinase HCK	Microtubule-associated serine/threonine-protein kinase 1	{'weight': 1}
Tyrosine-protein kinase HCK	Mitogen-activated protein kinase 13	{'weight': 1}
Tyrosine-protein kinase HCK	Ankyrin repeat and protein kinase domain-containing protein 1	{'weight': 1}
Tyrosine-protein kinase HCK	Serine/threonine-protein kinase Nek2	{'weight': 1}
Tyrosine-protein kinase HCK	Aurora kinase C	{'weight': 1}
Tyrosine-protein kinase HCK	Serine/threonine-protein kinase DCLK2	{'weight': 1}
Tyrosine-protein kinase HCK	Rho-associated protein kinase 2	{'weight': 1}
Tyrosine-protein kinase HCK	eIF-2-alpha kinase GCN2	{'weight': 1}
Tyrosine-protein kinase HCK	Casein kinase I isoform alpha	{'weight': 1}
Tyrosine-protein kinase HCK	Kappa-casein	{'weight': 1}
Tyrosine-protein kinase HCK	Mitogen-activated protein kinase 10	{'weight': 1}
Tyrosine-protein kinase HCK	Serine/threonine-protein kinase SIK2	{'weight': 1}
Tyrosine-protein kinase HCK	Mitogen-activated protein kinase 14	{'weight': 1}
Tyrosine-protein kinase HCK	Mitogen-activated protein kinase kinase kinase 6	{'weight': 1}
Tyrosine-protein kinase HCK	Serine/threonine-protein kinase ICK	{'weight': 1}
Tyrosine-protein kinase HCK	Tyrosine-protein kinase Mer	{'weight': 1}
Tyrosine-protein kinase HCK	LIM domain kinase 1	{'weight': 1}
Tyrosine-protein kinase HCK	Calcium-dependent protein kinase 1	{'weight': 1}
Tyrosine-protein kinase HCK	Phosphatidylinositol 4-kinase beta	{'weight': 1}
Tyrosine-protein kinase HCK	Serine/threonine-protein kinase Nek11	{'weight': 1}
Tyrosine-protein kinase HCK	Serine/threonine-protein kinase ULK1	{'weight': 1}
Tyrosine-protein kinase HCK	ALK tyrosine kinase receptor	{'weight': 1}
Tyrosine-protein kinase HCK	Cyclin-G-associated kinase	{'weight': 1}
Tyrosine-protein kinase HCK	Peripheral plasma membrane protein CASK	{'weight': 1}
Tyrosine-protein kinase HCK	Serine/threonine-protein kinase N1	{'weight': 1}
Tyrosine-protein kinase HCK	Serine/threonine-protein kinase 17A	{'weight': 1}
Tyrosine-protein kinase HCK	Phosphatidylinositol 5-phosphate 4-kinase type-2 gamma	{'weight': 1}
Tyrosine-protein kinase HCK	5'-AMP-activated protein kinase catalytic subunit alpha-2	{'weight': 1}
Tyrosine-protein kinase HCK	Serine/threonine-protein kinase PAK 6	{'weight': 1}
Tyrosine-protein kinase HCK	Ephrin type-B receptor 1	{'weight': 1}
Tyrosine-protein kinase HCK	Serine/threonine-protein kinase PknB	{'weight': 1}
Tyrosine-protein kinase HCK	Tyrosine-protein kinase receptor Tie-1	{'weight': 1}
Tyrosine-protein kinase HCK	Mitogen-activated protein kinase kinase kinase kinase 3	{'weight': 1}
Tyrosine-protein kinase HCK	NUAK family SNF1-like kinase 2	{'weight': 1}
Tyrosine-protein kinase HCK	Calcium/calmodulin-dependent protein kinase type II subunit delta	{'weight': 1}
Tyrosine-protein kinase HCK	Vascular endothelial growth factor receptor 1	{'weight': 1}
Tyrosine-protein kinase HCK	Proto-oncogene tyrosine-protein kinase receptor Ret	{'weight': 1}
Tyrosine-protein kinase HCK	UDP-glucuronosyltransferase 1-1	{'weight': 1}
Tyrosine-protein kinase HCK	Ephrin type-B receptor 2	{'weight': 1}
Tyrosine-protein kinase HCK	Cyclin-dependent kinase 4	{'weight': 1}
Tyrosine-protein kinase HCK	Serine/threonine-protein kinase PRP4 homolog	{'weight': 1}
Tyrosine-protein kinase HCK	Uncharacterized serine/threonine-protein kinase SBK3	{'weight': 1}
Tyrosine-protein kinase HCK	Calcium/calmodulin-dependent protein kinase type 1D	{'weight': 1}
Tyrosine-protein kinase HCK	Proto-oncogene tyrosine-protein kinase Src	{'weight': 1}
Tyrosine-protein kinase HCK	Abelson tyrosine-protein kinase 2	{'weight': 1}
Tyrosine-protein kinase HCK	Serine/threonine-protein kinase SIK3	{'weight': 1}
Tyrosine-protein kinase HCK	Serine/threonine-protein kinase Nek3	{'weight': 1}
Tyrosine-protein kinase HCK	Megakaryocyte-associated tyrosine-protein kinase	{'weight': 1}
Tyrosine-protein kinase HCK	5'-AMP-activated protein kinase subunit gamma-1	{'weight': 1}
Tyrosine-protein kinase HCK	Mitogen-activated protein kinase kinase kinase 19	{'weight': 1}
Tyrosine-protein kinase HCK	NT-3 growth factor receptor	{'weight': 1}
Tyrosine-protein kinase HCK	MAP kinase-interacting serine/threonine-protein kinase 1	{'weight': 1}
Tyrosine-protein kinase HCK	Ephrin type-A receptor 6	{'weight': 1}
Tyrosine-protein kinase HCK	Mitogen-activated protein kinase 9	{'weight': 1}
Tyrosine-protein kinase HCK	AP2-associated protein kinase 1	{'weight': 1}
Tyrosine-protein kinase HCK	Mitogen-activated protein kinase kinase kinase kinase 2	{'weight': 1}
Tyrosine-protein kinase HCK	5'-AMP-activated protein kinase catalytic subunit alpha-1	{'weight': 1}
Tyrosine-protein kinase HCK	Bone morphogenetic protein receptor type-1B	{'weight': 1}
Tyrosine-protein kinase HCK	Tyrosine-protein kinase Fes/Fps	{'weight': 1}
Tyrosine-protein kinase HCK	MAP/microtubule affinity-regulating kinase 4	{'weight': 1}
Tyrosine-protein kinase HCK	Mitogen-activated protein kinase 15	{'weight': 1}
Tyrosine-protein kinase HCK	Cyclin-dependent kinase-like 2	{'weight': 1}
Tyrosine-protein kinase HCK	Vascular endothelial growth factor receptor 2	{'weight': 1}
Tyrosine-protein kinase HCK	Casein kinase II subunit alpha'	{'weight': 1}
Tyrosine-protein kinase HCK	Cathepsin L1	{'weight': 1}
Tyrosine-protein kinase HCK	Dual specificity tyrosine-phosphorylation-regulated kinase 1B	{'weight': 1}
Tyrosine-protein kinase HCK	TGF-beta receptor type-2	{'weight': 1}
Tyrosine-protein kinase HCK	Mitogen-activated protein kinase kinase kinase kinase 5	{'weight': 1}
Tyrosine-protein kinase HCK	Interleukin-1 receptor-associated kinase 3	{'weight': 1}
Tyrosine-protein kinase HCK	Serine/threonine-protein kinase B-raf	{'weight': 1}
Tyrosine-protein kinase HCK	Homeodomain-interacting protein kinase 2	{'weight': 1}
Tyrosine-protein kinase HCK	LIM domain kinase 2	{'weight': 1}
Tyrosine-protein kinase HCK	Serine/threonine-protein kinase/endoribonuclease IRE1	{'weight': 1}
Tyrosine-protein kinase HCK	Mitogen-activated protein kinase kinase kinase 11	{'weight': 1}
Tyrosine-protein kinase HCK	MAP kinase-activated protein kinase 5	{'weight': 1}
Tyrosine-protein kinase HCK	Receptor-interacting serine/threonine-protein kinase 2	{'weight': 1}
Tyrosine-protein kinase HCK	Mitogen-activated protein kinase 7	{'weight': 1}
Tyrosine-protein kinase HCK	Death-associated protein kinase 3	{'weight': 1}
Tyrosine-protein kinase HCK	Serine/threonine-protein kinase OSR1	{'weight': 1}
Tyrosine-protein kinase HCK	Ephrin type-A receptor 7	{'weight': 1}
Tyrosine-protein kinase HCK	Eukaryotic translation initiation factor 3 subunit F	{'weight': 1}
Tyrosine-protein kinase HCK	Serine/threonine-protein kinase LATS1	{'weight': 1}
Tyrosine-protein kinase HCK	Dual specificity mitogen-activated protein kinase kinase 6	{'weight': 1}
Tyrosine-protein kinase HCK	Serine/threonine-protein kinase Sgk3	{'weight': 1}
Tyrosine-protein kinase HCK	Casein kinase II subunit beta	{'weight': 1}
Tyrosine-protein kinase HCK	MAP/microtubule affinity-regulating kinase 3	{'weight': 1}
Tyrosine-protein kinase HCK	Serine/threonine-protein kinase N2	{'weight': 1}
Tyrosine-protein kinase HCK	Serine/threonine-protein kinase 36	{'weight': 1}
Tyrosine-protein kinase HCK	Inhibitor of nuclear factor kappa-B kinase subunit epsilon	{'weight': 1}
Tyrosine-protein kinase HCK	Death-associated protein kinase 1	{'weight': 1}
Tyrosine-protein kinase HCK	Phosphorylase b kinase gamma catalytic chain, skeletal muscle/heart isoform	{'weight': 1}
Tyrosine-protein kinase HCK	Fibroblast growth factor receptor 1	{'weight': 1}
Tyrosine-protein kinase HCK	Dual specificity mitogen-activated protein kinase kinase 3	{'weight': 1}
Tyrosine-protein kinase HCK	Serine/threonine-protein kinase MRCK gamma	{'weight': 1}
Tyrosine-protein kinase HCK	Tyrosine-protein kinase Srms	{'weight': 1}
Tyrosine-protein kinase HCK	Cyclin-dependent kinase 1	{'weight': 1}
Tyrosine-protein kinase HCK	Tyrosine-protein kinase receptor UFO	{'weight': 1}
Tyrosine-protein kinase HCK	RuvB-like 2	{'weight': 1}
Tyrosine-protein kinase HCK	Activin receptor type-1B	{'weight': 1}
Tyrosine-protein kinase HCK	Serine/threonine-protein kinase 38	{'weight': 1}
Tyrosine-protein kinase HCK	Serine/threonine-protein kinase SBK1	{'weight': 1}
Tyrosine-protein kinase HCK	Serine/threonine-protein kinase D1	{'weight': 1}
Tyrosine-protein kinase HCK	Serine/threonine-protein kinase 24	{'weight': 1}
Tyrosine-protein kinase HCK	Cyclin-dependent kinase 17	{'weight': 1}
Tyrosine-protein kinase HCK	Glycogen synthase kinase-3 beta	{'weight': 1}
Tyrosine-protein kinase HCK	Serine/threonine-protein kinase tousled-like 2	{'weight': 1}
Tyrosine-protein kinase HCK	Serine/threonine-protein kinase 38-like	{'weight': 1}
Tyrosine-protein kinase HCK	3-hydroxyisobutyryl-CoA hydrolase, mitochondrial	{'weight': 1}
Tyrosine-protein kinase HCK	Mitogen-activated protein kinase kinase kinase 15	{'weight': 1}
Tyrosine-protein kinase HCK	3-phosphoinositide-dependent protein kinase 1	{'weight': 1}
Tyrosine-protein kinase HCK	Receptor-interacting serine/threonine-protein kinase 4	{'weight': 1}
Tyrosine-protein kinase HCK	Serine/threonine-protein kinase TNNI3K	{'weight': 1}
Tyrosine-protein kinase HCK	Serine/threonine-protein kinase 33	{'weight': 1}
Tyrosine-protein kinase HCK	CLIP-associating protein 1	{'weight': 1}
Tyrosine-protein kinase HCK	Serine/threonine-protein kinase pim-3	{'weight': 1}
Tyrosine-protein kinase HCK	Heat shock protein HSP 90-alpha	{'weight': 1}
Tyrosine-protein kinase HCK	Serine/threonine-protein kinase NIM1	{'weight': 1}
Tyrosine-protein kinase HCK	Mitogen-activated protein kinase kinase kinase 13	{'weight': 1}
Tyrosine-protein kinase HCK	Serine/threonine-protein kinase DCLK3	{'weight': 1}
Tyrosine-protein kinase HCK	Ephrin type-A receptor 4	{'weight': 1}
Tyrosine-protein kinase HCK	Aurora kinase A	{'weight': 1}
Tyrosine-protein kinase HCK	Receptor-type tyrosine-protein kinase FLT3	{'weight': 1}
Tyrosine-protein kinase HCK	Phosphatidylinositol 4-phosphate 3-kinase C2 domain-containing subunit gamma	{'weight': 1}
Tyrosine-protein kinase HCK	Vesicle monoamine transporter type 2	{'weight': 1}
Tyrosine-protein kinase HCK	Ephrin type-A receptor 2	{'weight': 1}
Tyrosine-protein kinase HCK	Cyclin-dependent kinase 15	{'weight': 1}
Tyrosine-protein kinase HCK	Mitogen-activated protein kinase kinase kinase kinase 4	{'weight': 1}
Tyrosine-protein kinase HCK	Testis-specific serine/threonine-protein kinase 1	{'weight': 1}
Tyrosine-protein kinase HCK	Ribosomal protein S6 kinase alpha-1	{'weight': 1}
Tyrosine-protein kinase HCK	Mitogen-activated protein kinase kinase kinase 12	{'weight': 1}
Tyrosine-protein kinase HCK	STE20-like serine/threonine-protein kinase	{'weight': 1}
Tyrosine-protein kinase HCK	Aurora kinase B	{'weight': 1}
Tyrosine-protein kinase HCK	Bone morphogenetic protein receptor type-2	{'weight': 1}
Tyrosine-protein kinase HCK	Serine/threonine-protein kinase PAK 4	{'weight': 1}
Tyrosine-protein kinase HCK	Mitogen-activated protein kinase kinase kinase 10	{'weight': 1}
Tyrosine-protein kinase HCK	Serine/threonine-protein kinase RIO2	{'weight': 1}
Tyrosine-protein kinase HCK	Vascular endothelial growth factor receptor 3	{'weight': 1}
Phosphatidylinositol 4,5-bisphosphate 3-kinase catalytic subunit gamma isoform	Atypical kinase COQ8B, mitochondrial	{'weight': 1}
Phosphatidylinositol 4,5-bisphosphate 3-kinase catalytic subunit gamma isoform	Cyclin-dependent kinase 16	{'weight': 1}
Phosphatidylinositol 4,5-bisphosphate 3-kinase catalytic subunit gamma isoform	Serine/threonine-protein kinase 26	{'weight': 1}
Phosphatidylinositol 4,5-bisphosphate 3-kinase catalytic subunit gamma isoform	Serine/threonine-protein kinase 10	{'weight': 1}
Phosphatidylinositol 4,5-bisphosphate 3-kinase catalytic subunit gamma isoform	Tyrosine-protein kinase receptor TYRO3	{'weight': 1}
Phosphatidylinositol 4,5-bisphosphate 3-kinase catalytic subunit gamma isoform	Calcium/calmodulin-dependent protein kinase type 1G	{'weight': 1}
Phosphatidylinositol 4,5-bisphosphate 3-kinase catalytic subunit gamma isoform	BMP-2-inducible protein kinase	{'weight': 1}
Phosphatidylinositol 4,5-bisphosphate 3-kinase catalytic subunit gamma isoform	Dual specificity testis-specific protein kinase 1	{'weight': 1}
Phosphatidylinositol 4,5-bisphosphate 3-kinase catalytic subunit gamma isoform	Calcium/calmodulin-dependent protein kinase type II subunit beta	{'weight': 1}
Phosphatidylinositol 4,5-bisphosphate 3-kinase catalytic subunit gamma isoform	Serine/threonine-protein kinase Nek9	{'weight': 1}
Phosphatidylinositol 4,5-bisphosphate 3-kinase catalytic subunit gamma isoform	Fibroblast growth factor receptor 3	{'weight': 1}
Phosphatidylinositol 4,5-bisphosphate 3-kinase catalytic subunit gamma isoform	Ephrin type-A receptor 3	{'weight': 1}
Phosphatidylinositol 4,5-bisphosphate 3-kinase catalytic subunit gamma isoform	Serine/threonine-protein kinase TBK1	{'weight': 1}
Phosphatidylinositol 4,5-bisphosphate 3-kinase catalytic subunit gamma isoform	Equilibrative nucleoside transporter 1	{'weight': 1}
Phosphatidylinositol 4,5-bisphosphate 3-kinase catalytic subunit gamma isoform	Splicing factor 3B subunit 3	{'weight': 1}
Phosphatidylinositol 4,5-bisphosphate 3-kinase catalytic subunit gamma isoform	Ribosomal protein S6 kinase alpha-6	{'weight': 1}
Phosphatidylinositol 4,5-bisphosphate 3-kinase catalytic subunit gamma isoform	Interleukin-1 receptor-associated kinase 1	{'weight': 1}
Phosphatidylinositol 4,5-bisphosphate 3-kinase catalytic subunit gamma isoform	Ubiquitin-like modifier-activating enzyme 1	{'weight': 1}
Phosphatidylinositol 4,5-bisphosphate 3-kinase catalytic subunit gamma isoform	Serine/threonine-protein kinase DCLK1	{'weight': 1}
Phosphatidylinositol 4,5-bisphosphate 3-kinase catalytic subunit gamma isoform	Serine/threonine-protein kinase PAK 1	{'weight': 1}
Phosphatidylinositol 4,5-bisphosphate 3-kinase catalytic subunit gamma isoform	Dual specificity tyrosine-phosphorylation-regulated kinase 1A	{'weight': 1}
Phosphatidylinositol 4,5-bisphosphate 3-kinase catalytic subunit gamma isoform	CCAAT/enhancer-binding protein beta	{'weight': 1}
Phosphatidylinositol 4,5-bisphosphate 3-kinase catalytic subunit gamma isoform	Insulin receptor-related protein	{'weight': 1}
Phosphatidylinositol 4,5-bisphosphate 3-kinase catalytic subunit gamma isoform	Inhibitor of nuclear factor kappa-B kinase subunit beta	{'weight': 1}
Phosphatidylinositol 4,5-bisphosphate 3-kinase catalytic subunit gamma isoform	Serine/threonine-protein kinase TAO2	{'weight': 1}
Phosphatidylinositol 4,5-bisphosphate 3-kinase catalytic subunit gamma isoform	Leukocyte tyrosine kinase receptor	{'weight': 1}
Phosphatidylinositol 4,5-bisphosphate 3-kinase catalytic subunit gamma isoform	Tyrosine-protein kinase SYK	{'weight': 1}
Phosphatidylinositol 4,5-bisphosphate 3-kinase catalytic subunit gamma isoform	NUAK family SNF1-like kinase 1	{'weight': 1}
Phosphatidylinositol 4,5-bisphosphate 3-kinase catalytic subunit gamma isoform	Calcium/calmodulin-dependent protein kinase type II subunit gamma	{'weight': 1}
Phosphatidylinositol 4,5-bisphosphate 3-kinase catalytic subunit gamma isoform	Ephrin type-A receptor 5	{'weight': 1}
Phosphatidylinositol 4,5-bisphosphate 3-kinase catalytic subunit gamma isoform	Adenosine receptor A3	{'weight': 1}
Phosphatidylinositol 4,5-bisphosphate 3-kinase catalytic subunit gamma isoform	Serine/threonine-protein kinase 32A	{'weight': 1}
Phosphatidylinositol 4,5-bisphosphate 3-kinase catalytic subunit gamma isoform	Interferon-induced, double-stranded RNA-activated protein kinase	{'weight': 1}
Phosphatidylinositol 4,5-bisphosphate 3-kinase catalytic subunit gamma isoform	Activin receptor type-1	{'weight': 1}
Phosphatidylinositol 4,5-bisphosphate 3-kinase catalytic subunit gamma isoform	Serine/threonine-protein kinase Nek1	{'weight': 1}
Phosphatidylinositol 4,5-bisphosphate 3-kinase catalytic subunit gamma isoform	Serine/threonine-protein kinase Chk2	{'weight': 1}
Phosphatidylinositol 4,5-bisphosphate 3-kinase catalytic subunit gamma isoform	Serine/threonine-protein kinase PAK 5	{'weight': 1}
Phosphatidylinositol 4,5-bisphosphate 3-kinase catalytic subunit gamma isoform	Serine/threonine-protein kinase TAO1	{'weight': 1}
Phosphatidylinositol 4,5-bisphosphate 3-kinase catalytic subunit gamma isoform	cAMP-dependent protein kinase catalytic subunit alpha	{'weight': 1}
Phosphatidylinositol 4,5-bisphosphate 3-kinase catalytic subunit gamma isoform	Serine/threonine-protein kinase PLK4	{'weight': 1}
Phosphatidylinositol 4,5-bisphosphate 3-kinase catalytic subunit gamma isoform	HTH-type transcriptional regulator TtgR	{'weight': 1}
Phosphatidylinositol 4,5-bisphosphate 3-kinase catalytic subunit gamma isoform	Mitogen-activated protein kinase kinase kinase kinase 1	{'weight': 1}
Phosphatidylinositol 4,5-bisphosphate 3-kinase catalytic subunit gamma isoform	ATP synthase subunit alpha, mitochondrial	{'weight': 1}
Phosphatidylinositol 4,5-bisphosphate 3-kinase catalytic subunit gamma isoform	Mitogen-activated protein kinase kinase kinase MLT	{'weight': 1}
Phosphatidylinositol 4,5-bisphosphate 3-kinase catalytic subunit gamma isoform	Mitogen-activated protein kinase kinase kinase 2	{'weight': 1}
Phosphatidylinositol 4,5-bisphosphate 3-kinase catalytic subunit gamma isoform	Calcium/calmodulin-dependent protein kinase kinase 2	{'weight': 1}
Phosphatidylinositol 4,5-bisphosphate 3-kinase catalytic subunit gamma isoform	Dual specificity mitogen-activated protein kinase kinase 2	{'weight': 1}
Phosphatidylinositol 4,5-bisphosphate 3-kinase catalytic subunit gamma isoform	cAMP-dependent protein kinase catalytic subunit beta	{'weight': 1}
Phosphatidylinositol 4,5-bisphosphate 3-kinase catalytic subunit gamma isoform	cGMP-dependent protein kinase 2	{'weight': 1}
Phosphatidylinositol 4,5-bisphosphate 3-kinase catalytic subunit gamma isoform	Leucine-rich repeat serine/threonine-protein kinase 2	{'weight': 1}
Phosphatidylinositol 4,5-bisphosphate 3-kinase catalytic subunit gamma isoform	Serine/threonine-protein kinase Nek5	{'weight': 1}
Phosphatidylinositol 4,5-bisphosphate 3-kinase catalytic subunit gamma isoform	Citron Rho-interacting kinase	{'weight': 1}
Phosphatidylinositol 4,5-bisphosphate 3-kinase catalytic subunit gamma isoform	5'-AMP-activated protein kinase subunit beta-1	{'weight': 1}
Phosphatidylinositol 4,5-bisphosphate 3-kinase catalytic subunit gamma isoform	Dual specificity protein kinase CLK1	{'weight': 1}
Phosphatidylinositol 4,5-bisphosphate 3-kinase catalytic subunit gamma isoform	Cyclin-dependent kinase-like 1	{'weight': 1}
Phosphatidylinositol 4,5-bisphosphate 3-kinase catalytic subunit gamma isoform	Cathepsin S	{'weight': 1}
Phosphatidylinositol 4,5-bisphosphate 3-kinase catalytic subunit gamma isoform	Calcium/calmodulin-dependent protein kinase type II subunit alpha	{'weight': 1}
Phosphatidylinositol 4,5-bisphosphate 3-kinase catalytic subunit gamma isoform	Ephrin type-A receptor 1	{'weight': 1}
Phosphatidylinositol 4,5-bisphosphate 3-kinase catalytic subunit gamma isoform	Dual specificity protein kinase CLK4	{'weight': 1}
Phosphatidylinositol 4,5-bisphosphate 3-kinase catalytic subunit gamma isoform	Serine/threonine-protein kinase ULK3	{'weight': 1}
Phosphatidylinositol 4,5-bisphosphate 3-kinase catalytic subunit gamma isoform	Ephrin type-A receptor 8	{'weight': 1}
Phosphatidylinositol 4,5-bisphosphate 3-kinase catalytic subunit gamma isoform	Interleukin-1 receptor-associated kinase 4	{'weight': 1}
Phosphatidylinositol 4,5-bisphosphate 3-kinase catalytic subunit gamma isoform	Tyrosine-protein kinase Fyn	{'weight': 1}
Phosphatidylinositol 4,5-bisphosphate 3-kinase catalytic subunit gamma isoform	5'-AMP-activated protein kinase subunit gamma-2	{'weight': 1}
Phosphatidylinositol 4,5-bisphosphate 3-kinase catalytic subunit gamma isoform	Muscle, skeletal receptor tyrosine-protein kinase	{'weight': 1}
Phosphatidylinositol 4,5-bisphosphate 3-kinase catalytic subunit gamma isoform	Membrane-associated tyrosine- and threonine-specific cdc2-inhibitory kinase	{'weight': 1}
Phosphatidylinositol 4,5-bisphosphate 3-kinase catalytic subunit gamma isoform	5'-AMP-activated protein kinase subunit gamma-3	{'weight': 1}
Phosphatidylinositol 4,5-bisphosphate 3-kinase catalytic subunit gamma isoform	Tyrosine-protein kinase Yes	{'weight': 1}
Phosphatidylinositol 4,5-bisphosphate 3-kinase catalytic subunit gamma isoform	SNF-related serine/threonine-protein kinase	{'weight': 1}
Phosphatidylinositol 4,5-bisphosphate 3-kinase catalytic subunit gamma isoform	RAF proto-oncogene serine/threonine-protein kinase	{'weight': 1}
Phosphatidylinositol 4,5-bisphosphate 3-kinase catalytic subunit gamma isoform	Homeodomain-interacting protein kinase 3	{'weight': 1}
Phosphatidylinositol 4,5-bisphosphate 3-kinase catalytic subunit gamma isoform	Serine/threonine-protein kinase TAO3	{'weight': 1}
Phosphatidylinositol 4,5-bisphosphate 3-kinase catalytic subunit gamma isoform	Macrophage-stimulating protein receptor	{'weight': 1}
Phosphatidylinositol 4,5-bisphosphate 3-kinase catalytic subunit gamma isoform	Actin, cytoplasmic 1	{'weight': 1}
Phosphatidylinositol 4,5-bisphosphate 3-kinase catalytic subunit gamma isoform	Dual specificity protein kinase CLK3	{'weight': 1}
Phosphatidylinositol 4,5-bisphosphate 3-kinase catalytic subunit gamma isoform	Serine/threonine-protein kinase MARK2	{'weight': 1}
Phosphatidylinositol 4,5-bisphosphate 3-kinase catalytic subunit gamma isoform	Hepatocyte growth factor receptor	{'weight': 1}
Phosphatidylinositol 4,5-bisphosphate 3-kinase catalytic subunit gamma isoform	Eukaryotic translation initiation factor 2-alpha kinase 1	{'weight': 1}
Phosphatidylinositol 4,5-bisphosphate 3-kinase catalytic subunit gamma isoform	Calcium/calmodulin-dependent protein kinase kinase 1	{'weight': 1}
Phosphatidylinositol 4,5-bisphosphate 3-kinase catalytic subunit gamma isoform	Serine/threonine-protein kinase PLK1	{'weight': 1}
Phosphatidylinositol 4,5-bisphosphate 3-kinase catalytic subunit gamma isoform	TGF-beta receptor type-1	{'weight': 1}
Phosphatidylinositol 4,5-bisphosphate 3-kinase catalytic subunit gamma isoform	STE20/SPS1-related proline-alanine-rich protein kinase	{'weight': 1}
Phosphatidylinositol 4,5-bisphosphate 3-kinase catalytic subunit gamma isoform	Tyrosine-protein kinase Lyn	{'weight': 1}
Phosphatidylinositol 4,5-bisphosphate 3-kinase catalytic subunit gamma isoform	BDNF/NT-3 growth factors receptor	{'weight': 1}
Phosphatidylinositol 4,5-bisphosphate 3-kinase catalytic subunit gamma isoform	5'-AMP-activated protein kinase subunit beta-2	{'weight': 1}
Phosphatidylinositol 4,5-bisphosphate 3-kinase catalytic subunit gamma isoform	Atypical kinase COQ8A, mitochondrial	{'weight': 1}
Phosphatidylinositol 4,5-bisphosphate 3-kinase catalytic subunit gamma isoform	Dual specificity mitogen-activated protein kinase kinase 5	{'weight': 1}
Phosphatidylinositol 4,5-bisphosphate 3-kinase catalytic subunit gamma isoform	Mitogen-activated protein kinase kinase kinase 4	{'weight': 1}
Phosphatidylinositol 4,5-bisphosphate 3-kinase catalytic subunit gamma isoform	Mitogen-activated protein kinase 4	{'weight': 1}
Phosphatidylinositol 4,5-bisphosphate 3-kinase catalytic subunit gamma isoform	Maternal embryonic leucine zipper kinase	{'weight': 1}
Phosphatidylinositol 4,5-bisphosphate 3-kinase catalytic subunit gamma isoform	Misshapen-like kinase 1	{'weight': 1}
Phosphatidylinositol 4,5-bisphosphate 3-kinase catalytic subunit gamma isoform	Serine/threonine-protein kinase PLK2	{'weight': 1}
Phosphatidylinositol 4,5-bisphosphate 3-kinase catalytic subunit gamma isoform	Serine/threonine-protein kinase MARK1	{'weight': 1}
Phosphatidylinositol 4,5-bisphosphate 3-kinase catalytic subunit gamma isoform	Serine/threonine-protein kinase pim-1	{'weight': 2}
Phosphatidylinositol 4,5-bisphosphate 3-kinase catalytic subunit gamma isoform	Focal adhesion kinase 1	{'weight': 1}
Phosphatidylinositol 4,5-bisphosphate 3-kinase catalytic subunit gamma isoform	Serine/threonine-protein kinase 16	{'weight': 1}
Phosphatidylinositol 4,5-bisphosphate 3-kinase catalytic subunit gamma isoform	Serine/threonine-protein kinase RIO3	{'weight': 1}
Phosphatidylinositol 4,5-bisphosphate 3-kinase catalytic subunit gamma isoform	Non-receptor tyrosine-protein kinase TNK1	{'weight': 1}
Phosphatidylinositol 4,5-bisphosphate 3-kinase catalytic subunit gamma isoform	Ephrin type-B receptor 6	{'weight': 1}
Phosphatidylinositol 4,5-bisphosphate 3-kinase catalytic subunit gamma isoform	Tyrosine-protein kinase Fer	{'weight': 1}
Phosphatidylinositol 4,5-bisphosphate 3-kinase catalytic subunit gamma isoform	Myosin light chain kinase 3	{'weight': 1}
Phosphatidylinositol 4,5-bisphosphate 3-kinase catalytic subunit gamma isoform	Serine/threonine-protein kinase 35	{'weight': 1}
Phosphatidylinositol 4,5-bisphosphate 3-kinase catalytic subunit gamma isoform	Heat shock-related 70 kDa protein 2	{'weight': 1}
Phosphatidylinositol 4,5-bisphosphate 3-kinase catalytic subunit gamma isoform	Cytochrome P450 1B1	{'weight': 1}
Phosphatidylinositol 4,5-bisphosphate 3-kinase catalytic subunit gamma isoform	Phosphatidylinositol 4,5-bisphosphate 3-kinase catalytic subunit delta isoform	{'weight': 2}
Phosphatidylinositol 4,5-bisphosphate 3-kinase catalytic subunit gamma isoform	Activated CDC42 kinase 1	{'weight': 1}
Phosphatidylinositol 4,5-bisphosphate 3-kinase catalytic subunit gamma isoform	Serine/threonine-protein kinase PAK 2	{'weight': 1}
Phosphatidylinositol 4,5-bisphosphate 3-kinase catalytic subunit gamma isoform	ATP synthase subunit gamma, mitochondrial	{'weight': 1}
Phosphatidylinositol 4,5-bisphosphate 3-kinase catalytic subunit gamma isoform	Dual specificity protein kinase TTK	{'weight': 1}
Phosphatidylinositol 4,5-bisphosphate 3-kinase catalytic subunit gamma isoform	3-hydroxyacyl-[acyl-carrier-protein] dehydratase FabZ	{'weight': 1}
Phosphatidylinositol 4,5-bisphosphate 3-kinase catalytic subunit gamma isoform	Serine/threonine-protein kinase ULK2	{'weight': 1}
Phosphatidylinositol 4,5-bisphosphate 3-kinase catalytic subunit gamma isoform	Insulin receptor	{'weight': 1}
Phosphatidylinositol 4,5-bisphosphate 3-kinase catalytic subunit gamma isoform	Mitogen-activated protein kinase kinase kinase 3	{'weight': 1}
Phosphatidylinositol 4,5-bisphosphate 3-kinase catalytic subunit gamma isoform	Myosin light chain kinase family member 4	{'weight': 1}
Phosphatidylinositol 4,5-bisphosphate 3-kinase catalytic subunit gamma isoform	Serine/threonine-protein kinase SIK1	{'weight': 1}
Phosphatidylinositol 4,5-bisphosphate 3-kinase catalytic subunit gamma isoform	Phosphatidylinositol 4-phosphate 3-kinase C2 domain-containing subunit beta	{'weight': 1}
Phosphatidylinositol 4,5-bisphosphate 3-kinase catalytic subunit gamma isoform	Angiopoietin-1 receptor	{'weight': 1}
Phosphatidylinositol 4,5-bisphosphate 3-kinase catalytic subunit gamma isoform	Tyrosine-protein kinase CSK	{'weight': 1}
Phosphatidylinositol 4,5-bisphosphate 3-kinase catalytic subunit gamma isoform	Ribosomal protein S6 kinase alpha-3	{'weight': 1}
Phosphatidylinositol 4,5-bisphosphate 3-kinase catalytic subunit gamma isoform	Proto-oncogene tyrosine-protein kinase ROS	{'weight': 1}
Phosphatidylinositol 4,5-bisphosphate 3-kinase catalytic subunit gamma isoform	UDP-glucuronosyltransferase 3A1	{'weight': 1}
Phosphatidylinositol 4,5-bisphosphate 3-kinase catalytic subunit gamma isoform	Serine/threonine-protein kinase mTOR	{'weight': 1}
Phosphatidylinositol 4,5-bisphosphate 3-kinase catalytic subunit gamma isoform	Myosin-IIIa	{'weight': 1}
Phosphatidylinositol 4,5-bisphosphate 3-kinase catalytic subunit gamma isoform	Phosphatidylinositol 5-phosphate 4-kinase type-2 beta	{'weight': 1}
Phosphatidylinositol 4,5-bisphosphate 3-kinase catalytic subunit gamma isoform	Serine/threonine-protein kinase Chk1	{'weight': 1}
Phosphatidylinositol 4,5-bisphosphate 3-kinase catalytic subunit gamma isoform	Serine/threonine-protein kinase Nek4	{'weight': 1}
Phosphatidylinositol 4,5-bisphosphate 3-kinase catalytic subunit gamma isoform	Serine/threonine-protein kinase RIO1	{'weight': 1}
Phosphatidylinositol 4,5-bisphosphate 3-kinase catalytic subunit gamma isoform	Serine/threonine-protein kinase 3	{'weight': 1}
Phosphatidylinositol 4,5-bisphosphate 3-kinase catalytic subunit gamma isoform	Receptor-interacting serine/threonine-protein kinase 1	{'weight': 1}
Phosphatidylinositol 4,5-bisphosphate 3-kinase catalytic subunit gamma isoform	Death-associated protein kinase 2	{'weight': 1}
Phosphatidylinositol 4,5-bisphosphate 3-kinase catalytic subunit gamma isoform	ATP synthase subunit beta, mitochondrial	{'weight': 1}
Phosphatidylinositol 4,5-bisphosphate 3-kinase catalytic subunit gamma isoform	Tyrosine-protein kinase ZAP-70	{'weight': 1}
Phosphatidylinositol 4,5-bisphosphate 3-kinase catalytic subunit gamma isoform	Calcium/calmodulin-dependent protein kinase type 1	{'weight': 1}
Phosphatidylinositol 4,5-bisphosphate 3-kinase catalytic subunit gamma isoform	Mitogen-activated protein kinase kinase kinase 1	{'weight': 1}
Phosphatidylinositol 4,5-bisphosphate 3-kinase catalytic subunit gamma isoform	Serine/threonine-protein kinase tousled-like 1	{'weight': 1}
Phosphatidylinositol 4,5-bisphosphate 3-kinase catalytic subunit gamma isoform	MAP kinase-interacting serine/threonine-protein kinase 2	{'weight': 1}
Phosphatidylinositol 4,5-bisphosphate 3-kinase catalytic subunit gamma isoform	Serine/threonine-protein kinase PAK 3	{'weight': 1}
Phosphatidylinositol 4,5-bisphosphate 3-kinase catalytic subunit gamma isoform	Dual specificity protein kinase CLK2	{'weight': 1}
Phosphatidylinositol 4,5-bisphosphate 3-kinase catalytic subunit gamma isoform	TRAF2 and NCK-interacting protein kinase	{'weight': 1}
Phosphatidylinositol 4,5-bisphosphate 3-kinase catalytic subunit gamma isoform	Wee1-like protein kinase	{'weight': 1}
Phosphatidylinositol 4,5-bisphosphate 3-kinase catalytic subunit gamma isoform	Myosin light chain kinase 2, skeletal/cardiac muscle	{'weight': 1}
Phosphatidylinositol 4,5-bisphosphate 3-kinase catalytic subunit gamma isoform	Discoidin domain-containing receptor 2	{'weight': 1}
Phosphatidylinositol 4,5-bisphosphate 3-kinase catalytic subunit gamma isoform	Serine/threonine-protein kinase PLK3	{'weight': 1}
Phosphatidylinositol 4,5-bisphosphate 3-kinase catalytic subunit gamma isoform	Ephrin type-B receptor 4	{'weight': 1}
Phosphatidylinositol 4,5-bisphosphate 3-kinase catalytic subunit gamma isoform	Mitogen-activated protein kinase kinase kinase 9	{'weight': 1}
Phosphatidylinositol 4,5-bisphosphate 3-kinase catalytic subunit gamma isoform	Serine/threonine-protein kinase 17B	{'weight': 2}
Phosphatidylinositol 4,5-bisphosphate 3-kinase catalytic subunit gamma isoform	Myosin light chain kinase, smooth muscle	{'weight': 1}
Phosphatidylinositol 4,5-bisphosphate 3-kinase catalytic subunit gamma isoform	Glycogen synthase kinase-3 alpha	{'weight': 1}
Phosphatidylinositol 4,5-bisphosphate 3-kinase catalytic subunit gamma isoform	Fatty-acid amide hydrolase 1	{'weight': 1}
Phosphatidylinositol 4,5-bisphosphate 3-kinase catalytic subunit gamma isoform	Microtubule-associated serine/threonine-protein kinase 1	{'weight': 1}
Phosphatidylinositol 4,5-bisphosphate 3-kinase catalytic subunit gamma isoform	Mitogen-activated protein kinase 13	{'weight': 1}
Phosphatidylinositol 4,5-bisphosphate 3-kinase catalytic subunit gamma isoform	Ankyrin repeat and protein kinase domain-containing protein 1	{'weight': 1}
Phosphatidylinositol 4,5-bisphosphate 3-kinase catalytic subunit gamma isoform	Serine/threonine-protein kinase Nek2	{'weight': 1}
Phosphatidylinositol 4,5-bisphosphate 3-kinase catalytic subunit gamma isoform	Aurora kinase C	{'weight': 1}
Phosphatidylinositol 4,5-bisphosphate 3-kinase catalytic subunit gamma isoform	Serine/threonine-protein kinase DCLK2	{'weight': 1}
Phosphatidylinositol 4,5-bisphosphate 3-kinase catalytic subunit gamma isoform	Rho-associated protein kinase 2	{'weight': 1}
Phosphatidylinositol 4,5-bisphosphate 3-kinase catalytic subunit gamma isoform	eIF-2-alpha kinase GCN2	{'weight': 1}
Phosphatidylinositol 4,5-bisphosphate 3-kinase catalytic subunit gamma isoform	Casein kinase I isoform alpha	{'weight': 1}
Phosphatidylinositol 4,5-bisphosphate 3-kinase catalytic subunit gamma isoform	Kappa-casein	{'weight': 1}
Phosphatidylinositol 4,5-bisphosphate 3-kinase catalytic subunit gamma isoform	Mitogen-activated protein kinase 10	{'weight': 1}
Phosphatidylinositol 4,5-bisphosphate 3-kinase catalytic subunit gamma isoform	Serine/threonine-protein kinase SIK2	{'weight': 1}
Phosphatidylinositol 4,5-bisphosphate 3-kinase catalytic subunit gamma isoform	Mitogen-activated protein kinase 14	{'weight': 1}
Phosphatidylinositol 4,5-bisphosphate 3-kinase catalytic subunit gamma isoform	Mitogen-activated protein kinase kinase kinase 6	{'weight': 1}
Phosphatidylinositol 4,5-bisphosphate 3-kinase catalytic subunit gamma isoform	Serine/threonine-protein kinase ICK	{'weight': 1}
Phosphatidylinositol 4,5-bisphosphate 3-kinase catalytic subunit gamma isoform	Tyrosine-protein kinase Mer	{'weight': 1}
Phosphatidylinositol 4,5-bisphosphate 3-kinase catalytic subunit gamma isoform	LIM domain kinase 1	{'weight': 1}
Phosphatidylinositol 4,5-bisphosphate 3-kinase catalytic subunit gamma isoform	Calcium-dependent protein kinase 1	{'weight': 1}
Phosphatidylinositol 4,5-bisphosphate 3-kinase catalytic subunit gamma isoform	Phosphatidylinositol 4-kinase beta	{'weight': 1}
Phosphatidylinositol 4,5-bisphosphate 3-kinase catalytic subunit gamma isoform	Serine/threonine-protein kinase Nek11	{'weight': 1}
Phosphatidylinositol 4,5-bisphosphate 3-kinase catalytic subunit gamma isoform	Serine/threonine-protein kinase ULK1	{'weight': 1}
Phosphatidylinositol 4,5-bisphosphate 3-kinase catalytic subunit gamma isoform	ALK tyrosine kinase receptor	{'weight': 1}
Phosphatidylinositol 4,5-bisphosphate 3-kinase catalytic subunit gamma isoform	Cyclin-G-associated kinase	{'weight': 1}
Phosphatidylinositol 4,5-bisphosphate 3-kinase catalytic subunit gamma isoform	Peripheral plasma membrane protein CASK	{'weight': 1}
Phosphatidylinositol 4,5-bisphosphate 3-kinase catalytic subunit gamma isoform	Serine/threonine-protein kinase N1	{'weight': 1}
Phosphatidylinositol 4,5-bisphosphate 3-kinase catalytic subunit gamma isoform	Serine/threonine-protein kinase 17A	{'weight': 1}
Phosphatidylinositol 4,5-bisphosphate 3-kinase catalytic subunit gamma isoform	Phosphatidylinositol 5-phosphate 4-kinase type-2 gamma	{'weight': 1}
Phosphatidylinositol 4,5-bisphosphate 3-kinase catalytic subunit gamma isoform	5'-AMP-activated protein kinase catalytic subunit alpha-2	{'weight': 1}
Phosphatidylinositol 4,5-bisphosphate 3-kinase catalytic subunit gamma isoform	Serine/threonine-protein kinase PAK 6	{'weight': 1}
Phosphatidylinositol 4,5-bisphosphate 3-kinase catalytic subunit gamma isoform	Ephrin type-B receptor 1	{'weight': 1}
Phosphatidylinositol 4,5-bisphosphate 3-kinase catalytic subunit gamma isoform	Serine/threonine-protein kinase PknB	{'weight': 1}
Phosphatidylinositol 4,5-bisphosphate 3-kinase catalytic subunit gamma isoform	Tyrosine-protein kinase receptor Tie-1	{'weight': 1}
Phosphatidylinositol 4,5-bisphosphate 3-kinase catalytic subunit gamma isoform	Mitogen-activated protein kinase kinase kinase kinase 3	{'weight': 1}
Phosphatidylinositol 4,5-bisphosphate 3-kinase catalytic subunit gamma isoform	NUAK family SNF1-like kinase 2	{'weight': 1}
Phosphatidylinositol 4,5-bisphosphate 3-kinase catalytic subunit gamma isoform	Calcium/calmodulin-dependent protein kinase type II subunit delta	{'weight': 1}
Phosphatidylinositol 4,5-bisphosphate 3-kinase catalytic subunit gamma isoform	Vascular endothelial growth factor receptor 1	{'weight': 1}
Phosphatidylinositol 4,5-bisphosphate 3-kinase catalytic subunit gamma isoform	Proto-oncogene tyrosine-protein kinase receptor Ret	{'weight': 1}
Phosphatidylinositol 4,5-bisphosphate 3-kinase catalytic subunit gamma isoform	UDP-glucuronosyltransferase 1-1	{'weight': 1}
Phosphatidylinositol 4,5-bisphosphate 3-kinase catalytic subunit gamma isoform	Ephrin type-B receptor 2	{'weight': 1}
Phosphatidylinositol 4,5-bisphosphate 3-kinase catalytic subunit gamma isoform	Cyclin-dependent kinase 4	{'weight': 1}
Phosphatidylinositol 4,5-bisphosphate 3-kinase catalytic subunit gamma isoform	Serine/threonine-protein kinase PRP4 homolog	{'weight': 1}
Phosphatidylinositol 4,5-bisphosphate 3-kinase catalytic subunit gamma isoform	Uncharacterized serine/threonine-protein kinase SBK3	{'weight': 1}
Phosphatidylinositol 4,5-bisphosphate 3-kinase catalytic subunit gamma isoform	Calcium/calmodulin-dependent protein kinase type 1D	{'weight': 1}
Phosphatidylinositol 4,5-bisphosphate 3-kinase catalytic subunit gamma isoform	Proto-oncogene tyrosine-protein kinase Src	{'weight': 1}
Phosphatidylinositol 4,5-bisphosphate 3-kinase catalytic subunit gamma isoform	Abelson tyrosine-protein kinase 2	{'weight': 1}
Phosphatidylinositol 4,5-bisphosphate 3-kinase catalytic subunit gamma isoform	Serine/threonine-protein kinase SIK3	{'weight': 1}
Phosphatidylinositol 4,5-bisphosphate 3-kinase catalytic subunit gamma isoform	Serine/threonine-protein kinase Nek3	{'weight': 1}
Phosphatidylinositol 4,5-bisphosphate 3-kinase catalytic subunit gamma isoform	Megakaryocyte-associated tyrosine-protein kinase	{'weight': 1}
Phosphatidylinositol 4,5-bisphosphate 3-kinase catalytic subunit gamma isoform	5'-AMP-activated protein kinase subunit gamma-1	{'weight': 1}
Phosphatidylinositol 4,5-bisphosphate 3-kinase catalytic subunit gamma isoform	Mitogen-activated protein kinase kinase kinase 19	{'weight': 1}
Phosphatidylinositol 4,5-bisphosphate 3-kinase catalytic subunit gamma isoform	NT-3 growth factor receptor	{'weight': 1}
Phosphatidylinositol 4,5-bisphosphate 3-kinase catalytic subunit gamma isoform	MAP kinase-interacting serine/threonine-protein kinase 1	{'weight': 1}
Phosphatidylinositol 4,5-bisphosphate 3-kinase catalytic subunit gamma isoform	Ephrin type-A receptor 6	{'weight': 1}
Phosphatidylinositol 4,5-bisphosphate 3-kinase catalytic subunit gamma isoform	Mitogen-activated protein kinase 9	{'weight': 1}
Phosphatidylinositol 4,5-bisphosphate 3-kinase catalytic subunit gamma isoform	AP2-associated protein kinase 1	{'weight': 1}
Phosphatidylinositol 4,5-bisphosphate 3-kinase catalytic subunit gamma isoform	Mitogen-activated protein kinase kinase kinase kinase 2	{'weight': 1}
Phosphatidylinositol 4,5-bisphosphate 3-kinase catalytic subunit gamma isoform	5'-AMP-activated protein kinase catalytic subunit alpha-1	{'weight': 1}
Phosphatidylinositol 4,5-bisphosphate 3-kinase catalytic subunit gamma isoform	Bone morphogenetic protein receptor type-1B	{'weight': 1}
Phosphatidylinositol 4,5-bisphosphate 3-kinase catalytic subunit gamma isoform	Tyrosine-protein kinase Fes/Fps	{'weight': 1}
Phosphatidylinositol 4,5-bisphosphate 3-kinase catalytic subunit gamma isoform	MAP/microtubule affinity-regulating kinase 4	{'weight': 1}
Phosphatidylinositol 4,5-bisphosphate 3-kinase catalytic subunit gamma isoform	Mitogen-activated protein kinase 15	{'weight': 1}
Phosphatidylinositol 4,5-bisphosphate 3-kinase catalytic subunit gamma isoform	Cyclin-dependent kinase-like 2	{'weight': 1}
Phosphatidylinositol 4,5-bisphosphate 3-kinase catalytic subunit gamma isoform	Vascular endothelial growth factor receptor 2	{'weight': 1}
Phosphatidylinositol 4,5-bisphosphate 3-kinase catalytic subunit gamma isoform	Casein kinase II subunit alpha'	{'weight': 1}
Phosphatidylinositol 4,5-bisphosphate 3-kinase catalytic subunit gamma isoform	Cathepsin L1	{'weight': 1}
Phosphatidylinositol 4,5-bisphosphate 3-kinase catalytic subunit gamma isoform	Dual specificity tyrosine-phosphorylation-regulated kinase 1B	{'weight': 1}
Phosphatidylinositol 4,5-bisphosphate 3-kinase catalytic subunit gamma isoform	TGF-beta receptor type-2	{'weight': 1}
Phosphatidylinositol 4,5-bisphosphate 3-kinase catalytic subunit gamma isoform	Mitogen-activated protein kinase kinase kinase kinase 5	{'weight': 1}
Phosphatidylinositol 4,5-bisphosphate 3-kinase catalytic subunit gamma isoform	Interleukin-1 receptor-associated kinase 3	{'weight': 1}
Phosphatidylinositol 4,5-bisphosphate 3-kinase catalytic subunit gamma isoform	Serine/threonine-protein kinase B-raf	{'weight': 1}
Phosphatidylinositol 4,5-bisphosphate 3-kinase catalytic subunit gamma isoform	Homeodomain-interacting protein kinase 2	{'weight': 1}
Phosphatidylinositol 4,5-bisphosphate 3-kinase catalytic subunit gamma isoform	LIM domain kinase 2	{'weight': 1}
Phosphatidylinositol 4,5-bisphosphate 3-kinase catalytic subunit gamma isoform	Serine/threonine-protein kinase/endoribonuclease IRE1	{'weight': 1}
Phosphatidylinositol 4,5-bisphosphate 3-kinase catalytic subunit gamma isoform	Mitogen-activated protein kinase kinase kinase 11	{'weight': 1}
Phosphatidylinositol 4,5-bisphosphate 3-kinase catalytic subunit gamma isoform	MAP kinase-activated protein kinase 5	{'weight': 1}
Phosphatidylinositol 4,5-bisphosphate 3-kinase catalytic subunit gamma isoform	Receptor-interacting serine/threonine-protein kinase 2	{'weight': 1}
Phosphatidylinositol 4,5-bisphosphate 3-kinase catalytic subunit gamma isoform	Mitogen-activated protein kinase 7	{'weight': 1}
Phosphatidylinositol 4,5-bisphosphate 3-kinase catalytic subunit gamma isoform	Death-associated protein kinase 3	{'weight': 1}
Phosphatidylinositol 4,5-bisphosphate 3-kinase catalytic subunit gamma isoform	Serine/threonine-protein kinase OSR1	{'weight': 1}
Phosphatidylinositol 4,5-bisphosphate 3-kinase catalytic subunit gamma isoform	Ephrin type-A receptor 7	{'weight': 1}
Phosphatidylinositol 4,5-bisphosphate 3-kinase catalytic subunit gamma isoform	Eukaryotic translation initiation factor 3 subunit F	{'weight': 1}
Phosphatidylinositol 4,5-bisphosphate 3-kinase catalytic subunit gamma isoform	Serine/threonine-protein kinase LATS1	{'weight': 1}
Phosphatidylinositol 4,5-bisphosphate 3-kinase catalytic subunit gamma isoform	Dual specificity mitogen-activated protein kinase kinase 6	{'weight': 1}
Phosphatidylinositol 4,5-bisphosphate 3-kinase catalytic subunit gamma isoform	Serine/threonine-protein kinase Sgk3	{'weight': 1}
Phosphatidylinositol 4,5-bisphosphate 3-kinase catalytic subunit gamma isoform	Casein kinase II subunit beta	{'weight': 1}
Phosphatidylinositol 4,5-bisphosphate 3-kinase catalytic subunit gamma isoform	MAP/microtubule affinity-regulating kinase 3	{'weight': 1}
Phosphatidylinositol 4,5-bisphosphate 3-kinase catalytic subunit gamma isoform	Serine/threonine-protein kinase N2	{'weight': 1}
Phosphatidylinositol 4,5-bisphosphate 3-kinase catalytic subunit gamma isoform	Serine/threonine-protein kinase 36	{'weight': 1}
Phosphatidylinositol 4,5-bisphosphate 3-kinase catalytic subunit gamma isoform	Inhibitor of nuclear factor kappa-B kinase subunit epsilon	{'weight': 1}
Phosphatidylinositol 4,5-bisphosphate 3-kinase catalytic subunit gamma isoform	Death-associated protein kinase 1	{'weight': 1}
Phosphatidylinositol 4,5-bisphosphate 3-kinase catalytic subunit gamma isoform	Phosphorylase b kinase gamma catalytic chain, skeletal muscle/heart isoform	{'weight': 1}
Phosphatidylinositol 4,5-bisphosphate 3-kinase catalytic subunit gamma isoform	Fibroblast growth factor receptor 1	{'weight': 1}
Phosphatidylinositol 4,5-bisphosphate 3-kinase catalytic subunit gamma isoform	Dual specificity mitogen-activated protein kinase kinase 3	{'weight': 1}
Phosphatidylinositol 4,5-bisphosphate 3-kinase catalytic subunit gamma isoform	Serine/threonine-protein kinase MRCK gamma	{'weight': 1}
Phosphatidylinositol 4,5-bisphosphate 3-kinase catalytic subunit gamma isoform	Tyrosine-protein kinase Srms	{'weight': 1}
Phosphatidylinositol 4,5-bisphosphate 3-kinase catalytic subunit gamma isoform	Cyclin-dependent kinase 1	{'weight': 1}
Phosphatidylinositol 4,5-bisphosphate 3-kinase catalytic subunit gamma isoform	Tyrosine-protein kinase receptor UFO	{'weight': 1}
Phosphatidylinositol 4,5-bisphosphate 3-kinase catalytic subunit gamma isoform	RuvB-like 2	{'weight': 1}
Phosphatidylinositol 4,5-bisphosphate 3-kinase catalytic subunit gamma isoform	Activin receptor type-1B	{'weight': 1}
Phosphatidylinositol 4,5-bisphosphate 3-kinase catalytic subunit gamma isoform	Serine/threonine-protein kinase 38	{'weight': 1}
Phosphatidylinositol 4,5-bisphosphate 3-kinase catalytic subunit gamma isoform	Serine/threonine-protein kinase SBK1	{'weight': 1}
Phosphatidylinositol 4,5-bisphosphate 3-kinase catalytic subunit gamma isoform	Serine/threonine-protein kinase D1	{'weight': 1}
Phosphatidylinositol 4,5-bisphosphate 3-kinase catalytic subunit gamma isoform	Serine/threonine-protein kinase 24	{'weight': 1}
Phosphatidylinositol 4,5-bisphosphate 3-kinase catalytic subunit gamma isoform	Cyclin-dependent kinase 17	{'weight': 1}
Phosphatidylinositol 4,5-bisphosphate 3-kinase catalytic subunit gamma isoform	Glycogen synthase kinase-3 beta	{'weight': 1}
Phosphatidylinositol 4,5-bisphosphate 3-kinase catalytic subunit gamma isoform	Serine/threonine-protein kinase tousled-like 2	{'weight': 1}
Phosphatidylinositol 4,5-bisphosphate 3-kinase catalytic subunit gamma isoform	Serine/threonine-protein kinase 38-like	{'weight': 1}
Phosphatidylinositol 4,5-bisphosphate 3-kinase catalytic subunit gamma isoform	3-hydroxyisobutyryl-CoA hydrolase, mitochondrial	{'weight': 1}
Phosphatidylinositol 4,5-bisphosphate 3-kinase catalytic subunit gamma isoform	Mitogen-activated protein kinase kinase kinase 15	{'weight': 1}
Phosphatidylinositol 4,5-bisphosphate 3-kinase catalytic subunit gamma isoform	3-phosphoinositide-dependent protein kinase 1	{'weight': 1}
Phosphatidylinositol 4,5-bisphosphate 3-kinase catalytic subunit gamma isoform	Receptor-interacting serine/threonine-protein kinase 4	{'weight': 1}
Phosphatidylinositol 4,5-bisphosphate 3-kinase catalytic subunit gamma isoform	Serine/threonine-protein kinase TNNI3K	{'weight': 1}
Phosphatidylinositol 4,5-bisphosphate 3-kinase catalytic subunit gamma isoform	Serine/threonine-protein kinase 33	{'weight': 1}
Phosphatidylinositol 4,5-bisphosphate 3-kinase catalytic subunit gamma isoform	CLIP-associating protein 1	{'weight': 1}
Phosphatidylinositol 4,5-bisphosphate 3-kinase catalytic subunit gamma isoform	Serine/threonine-protein kinase pim-3	{'weight': 1}
Phosphatidylinositol 4,5-bisphosphate 3-kinase catalytic subunit gamma isoform	Heat shock protein HSP 90-alpha	{'weight': 1}
Phosphatidylinositol 4,5-bisphosphate 3-kinase catalytic subunit gamma isoform	Serine/threonine-protein kinase NIM1	{'weight': 1}
Phosphatidylinositol 4,5-bisphosphate 3-kinase catalytic subunit gamma isoform	Mitogen-activated protein kinase kinase kinase 13	{'weight': 1}
Phosphatidylinositol 4,5-bisphosphate 3-kinase catalytic subunit gamma isoform	Serine/threonine-protein kinase DCLK3	{'weight': 1}
Phosphatidylinositol 4,5-bisphosphate 3-kinase catalytic subunit gamma isoform	Ephrin type-A receptor 4	{'weight': 1}
Phosphatidylinositol 4,5-bisphosphate 3-kinase catalytic subunit gamma isoform	Aurora kinase A	{'weight': 1}
Phosphatidylinositol 4,5-bisphosphate 3-kinase catalytic subunit gamma isoform	Receptor-type tyrosine-protein kinase FLT3	{'weight': 1}
Phosphatidylinositol 4,5-bisphosphate 3-kinase catalytic subunit gamma isoform	Phosphatidylinositol 4-phosphate 3-kinase C2 domain-containing subunit gamma	{'weight': 1}
Phosphatidylinositol 4,5-bisphosphate 3-kinase catalytic subunit gamma isoform	Vesicle monoamine transporter type 2	{'weight': 1}
Phosphatidylinositol 4,5-bisphosphate 3-kinase catalytic subunit gamma isoform	Ephrin type-A receptor 2	{'weight': 1}
Phosphatidylinositol 4,5-bisphosphate 3-kinase catalytic subunit gamma isoform	Cyclin-dependent kinase 15	{'weight': 1}
Phosphatidylinositol 4,5-bisphosphate 3-kinase catalytic subunit gamma isoform	Mitogen-activated protein kinase kinase kinase kinase 4	{'weight': 1}
Phosphatidylinositol 4,5-bisphosphate 3-kinase catalytic subunit gamma isoform	Testis-specific serine/threonine-protein kinase 1	{'weight': 1}
Phosphatidylinositol 4,5-bisphosphate 3-kinase catalytic subunit gamma isoform	Ribosomal protein S6 kinase alpha-1	{'weight': 1}
Phosphatidylinositol 4,5-bisphosphate 3-kinase catalytic subunit gamma isoform	Mitogen-activated protein kinase kinase kinase 12	{'weight': 1}
Phosphatidylinositol 4,5-bisphosphate 3-kinase catalytic subunit gamma isoform	STE20-like serine/threonine-protein kinase	{'weight': 1}
Phosphatidylinositol 4,5-bisphosphate 3-kinase catalytic subunit gamma isoform	Aurora kinase B	{'weight': 1}
Phosphatidylinositol 4,5-bisphosphate 3-kinase catalytic subunit gamma isoform	Bone morphogenetic protein receptor type-2	{'weight': 1}
Phosphatidylinositol 4,5-bisphosphate 3-kinase catalytic subunit gamma isoform	Serine/threonine-protein kinase PAK 4	{'weight': 1}
Phosphatidylinositol 4,5-bisphosphate 3-kinase catalytic subunit gamma isoform	Mitogen-activated protein kinase kinase kinase 10	{'weight': 1}
Phosphatidylinositol 4,5-bisphosphate 3-kinase catalytic subunit gamma isoform	Serine/threonine-protein kinase RIO2	{'weight': 1}
Phosphatidylinositol 4,5-bisphosphate 3-kinase catalytic subunit gamma isoform	Vascular endothelial growth factor receptor 3	{'weight': 1}
UDP-glucuronosyltransferase 3A1	Splicing factor 3B subunit 3	{'weight': 1}
UDP-glucuronosyltransferase 3A1	Heat shock-related 70 kDa protein 2	{'weight': 1}
UDP-glucuronosyltransferase 3A1	Cytochrome P450 1B1	{'weight': 1}
UDP-glucuronosyltransferase 3A1	Casein kinase II subunit beta	{'weight': 1}
UDP-glucuronosyltransferase 3A1	ATP synthase subunit gamma, mitochondrial	{'weight': 1}
UDP-glucuronosyltransferase 3A1	HTH-type transcriptional regulator TtgR	{'weight': 1}
UDP-glucuronosyltransferase 3A1	Actin, cytoplasmic 1	{'weight': 1}
UDP-glucuronosyltransferase 3A1	ATP synthase subunit alpha, mitochondrial	{'weight': 1}
UDP-glucuronosyltransferase 3A1	Ubiquitin-like modifier-activating enzyme 1	{'weight': 1}
UDP-glucuronosyltransferase 3A1	Serine/threonine-protein kinase pim-1	{'weight': 1}
UDP-glucuronosyltransferase 3A1	3-hydroxyisobutyryl-CoA hydrolase, mitochondrial	{'weight': 1}
UDP-glucuronosyltransferase 3A1	3-hydroxyacyl-[acyl-carrier-protein] dehydratase FabZ	{'weight': 1}
UDP-glucuronosyltransferase 3A1	Serine/threonine-protein kinase 17B	{'weight': 1}
UDP-glucuronosyltransferase 3A1	CCAAT/enhancer-binding protein beta	{'weight': 1}
UDP-glucuronosyltransferase 3A1	Heat shock protein HSP 90-alpha	{'weight': 1}
UDP-glucuronosyltransferase 3A1	ATP synthase subunit beta, mitochondrial	{'weight': 1}
UDP-glucuronosyltransferase 3A1	RuvB-like 2	{'weight': 1}
UDP-glucuronosyltransferase 3A1	Eukaryotic translation initiation factor 3 subunit F	{'weight': 1}
ATP synthase subunit alpha, mitochondrial	60S ribosomal protein L4	{'weight': 1}
ATP synthase subunit alpha, mitochondrial	Tubulin beta-4A chain	{'weight': 1}
ATP synthase subunit alpha, mitochondrial	Myosin-9	{'weight': 1}
ATP synthase subunit alpha, mitochondrial	Cytochrome c	{'weight': 1}
ATP synthase subunit alpha, mitochondrial	Ornithine aminotransferase	{'weight': 1}
ATP synthase subunit alpha, mitochondrial	40S ribosomal protein S3	{'weight': 1}
ATP synthase subunit alpha, mitochondrial	Importin-7, putative	{'weight': 1}
ATP synthase subunit alpha, mitochondrial	Eukaryotic translation initiation factor 3 subunit C	{'weight': 1}
ATP synthase subunit alpha, mitochondrial	Heterogeneous nuclear ribonucleoprotein D0	{'weight': 1}
ATP synthase subunit alpha, mitochondrial	40S ribosomal protein S5	{'weight': 1}
ATP synthase subunit alpha, mitochondrial	Ras GTPase-activating-like protein IQGAP1	{'weight': 1}
ATP synthase subunit alpha, mitochondrial	Conserved Plasmodium membrane protein	{'weight': 1}
ATP synthase subunit alpha, mitochondrial	Serine/threonine-protein kinase 17B	{'weight': 1}
ATP synthase subunit alpha, mitochondrial	Proteasome subunit alpha type	{'weight': 1}
ATP synthase subunit alpha, mitochondrial	Cofilin-1	{'weight': 1}
ATP synthase subunit alpha, mitochondrial	Peptidyl-prolyl cis-trans isomerase	{'weight': 1}
ATP synthase subunit alpha, mitochondrial	60S ribosomal protein L14	{'weight': 1}
ATP synthase subunit alpha, mitochondrial	Alpha-aminoadipic semialdehyde dehydrogenase	{'weight': 1}
ATP synthase subunit alpha, mitochondrial	Profilin-1	{'weight': 1}
ATP synthase subunit alpha, mitochondrial	Dihydropyrimidinase-related protein 2	{'weight': 1}
ATP synthase subunit alpha, mitochondrial	Elongation factor 2	{'weight': 1}
ATP synthase subunit alpha, mitochondrial	Serine repeat antigen 5	{'weight': 1}
ATP synthase subunit alpha, mitochondrial	Splicing factor 3B subunit 3	{'weight': 1}
ATP synthase subunit alpha, mitochondrial	Filamin-A	{'weight': 1}
ATP synthase subunit alpha, mitochondrial	40S ribosomal protein S19	{'weight': 1}
ATP synthase subunit alpha, mitochondrial	T-complex protein 1 subunit eta	{'weight': 1}
ATP synthase subunit alpha, mitochondrial	V-type H(+)-translocating pyrophosphatase, putative	{'weight': 1}
ATP synthase subunit alpha, mitochondrial	Heat shock protein 110, putative	{'weight': 1}
ATP synthase subunit alpha, mitochondrial	Galectin-1	{'weight': 1}
ATP synthase subunit alpha, mitochondrial	HAP protein	{'weight': 1}
ATP synthase subunit alpha, mitochondrial	ATP-dependent RNA helicase UAP56	{'weight': 1}
ATP synthase subunit alpha, mitochondrial	GTP-binding nuclear protein Ran	{'weight': 1}
ATP synthase subunit alpha, mitochondrial	Threonine--tRNA ligase	{'weight': 1}
ATP synthase subunit alpha, mitochondrial	Ubiquitin-like modifier-activating enzyme 1	{'weight': 1}
ATP synthase subunit alpha, mitochondrial	60S ribosomal protein L23	{'weight': 1}
ATP synthase subunit alpha, mitochondrial	Chloride intracellular channel protein 1	{'weight': 1}
ATP synthase subunit alpha, mitochondrial	Purine nucleotide phosphorylase, putative	{'weight': 1}
ATP synthase subunit alpha, mitochondrial	60S ribosomal protein L21	{'weight': 1}
ATP synthase subunit alpha, mitochondrial	Plasmepsin-2	{'weight': 1}
ATP synthase subunit alpha, mitochondrial	Chloroquine resistance transporter	{'weight': 1}
ATP synthase subunit alpha, mitochondrial	Thioredoxin peroxidase 1	{'weight': 1}
ATP synthase subunit alpha, mitochondrial	60S ribosomal protein L17, putative	{'weight': 1}
ATP synthase subunit alpha, mitochondrial	60S ribosomal protein L10	{'weight': 1}
ATP synthase subunit alpha, mitochondrial	Nucleoside transporter 2	{'weight': 1}
ATP synthase subunit alpha, mitochondrial	L-lactate dehydrogenase A chain	{'weight': 1}
ATP synthase subunit alpha, mitochondrial	CCAAT/enhancer-binding protein beta	{'weight': 1}
ATP synthase subunit alpha, mitochondrial	Tubulin beta chain	{'weight': 1}
ATP synthase subunit alpha, mitochondrial	60S ribosomal protein L10, putative	{'weight': 1}
ATP synthase subunit alpha, mitochondrial	Small nuclear ribonucleoprotein Sm D2	{'weight': 1}
ATP synthase subunit alpha, mitochondrial	Triosephosphate isomerase	{'weight': 1}
ATP synthase subunit alpha, mitochondrial	Plasmepsin IV	{'weight': 1}
ATP synthase subunit alpha, mitochondrial	Serine/arginine-rich splicing factor 4	{'weight': 1}
ATP synthase subunit alpha, mitochondrial	Glucose-6-phosphate 1-dehydrogenase	{'weight': 1}
ATP synthase subunit alpha, mitochondrial	Calcium-dependent protein kinase 4	{'weight': 1}
ATP synthase subunit alpha, mitochondrial	40S ribosomal protein S21	{'weight': 1}
ATP synthase subunit alpha, mitochondrial	HTH-type transcriptional regulator TtgR	{'weight': 1}
ATP synthase subunit alpha, mitochondrial	60S ribosomal protein L18	{'weight': 1}
ATP synthase subunit alpha, mitochondrial	Plasmepsin-1	{'weight': 1}
ATP synthase subunit alpha, mitochondrial	Non-SERCA-type Ca2+-transporting P-ATPase	{'weight': 1}
ATP synthase subunit alpha, mitochondrial	Polyadenylate-binding protein	{'weight': 1}
ATP synthase subunit alpha, mitochondrial	Malate dehydrogenase, cytoplasmic	{'weight': 1}
ATP synthase subunit alpha, mitochondrial	Fructose-bisphosphate aldolase A	{'weight': 1}
ATP synthase subunit alpha, mitochondrial	Parasite-infected erythrocyte surface protein	{'weight': 1}
ATP synthase subunit alpha, mitochondrial	60S ribosomal protein L2	{'weight': 1}
ATP synthase subunit alpha, mitochondrial	60S ribosomal protein L3	{'weight': 1}
ATP synthase subunit alpha, mitochondrial	Mature parasite-infected erythrocyte surface antigen	{'weight': 1}
ATP synthase subunit alpha, mitochondrial	60S ribosomal protein L35	{'weight': 1}
ATP synthase subunit alpha, mitochondrial	Serum albumin	{'weight': 1}
ATP synthase subunit alpha, mitochondrial	Spliceosome RNA helicase DDX39B	{'weight': 1}
ATP synthase subunit alpha, mitochondrial	Probable ATP-dependent 6-phosphofructokinase	{'weight': 1}
ATP synthase subunit alpha, mitochondrial	40S ribosomal protein S9	{'weight': 1}
ATP synthase subunit alpha, mitochondrial	Phosphoglycerate mutase 1	{'weight': 1}
ATP synthase subunit alpha, mitochondrial	Hexokinase	{'weight': 1}
ATP synthase subunit alpha, mitochondrial	60S ribosomal protein L14, putative	{'weight': 1}
ATP synthase subunit alpha, mitochondrial	Adenosine deaminase	{'weight': 1}
ATP synthase subunit alpha, mitochondrial	Carbamoyl phosphate synthetase	{'weight': 1}
ATP synthase subunit alpha, mitochondrial	Chaperone, putative	{'weight': 1}
ATP synthase subunit alpha, mitochondrial	Calpastatin	{'weight': 1}
ATP synthase subunit alpha, mitochondrial	Heterochromatin protein 1-binding protein 3	{'weight': 1}
ATP synthase subunit alpha, mitochondrial	Insulinase, putative	{'weight': 1}
ATP synthase subunit alpha, mitochondrial	60S ribosomal protein L24, putative	{'weight': 1}
ATP synthase subunit alpha, mitochondrial	60S ribosomal protein L23a	{'weight': 1}
ATP synthase subunit alpha, mitochondrial	Zyxin	{'weight': 1}
ATP synthase subunit alpha, mitochondrial	T-complex protein 1 subunit gamma	{'weight': 1}
ATP synthase subunit alpha, mitochondrial	Signal recognition particle 14 kDa protein	{'weight': 1}
ATP synthase subunit alpha, mitochondrial	60S ribosomal protein L27	{'weight': 1}
ATP synthase subunit alpha, mitochondrial	Glutamate--tRNA ligase	{'weight': 1}
ATP synthase subunit alpha, mitochondrial	40S ribosomal protein S5, putative	{'weight': 1}
ATP synthase subunit alpha, mitochondrial	Tubulin beta-6 chain	{'weight': 1}
ATP synthase subunit alpha, mitochondrial	cAMP-dependent protein kinase regulatory subunit	{'weight': 1}
ATP synthase subunit alpha, mitochondrial	40S ribosomal protein S3a	{'weight': 1}
ATP synthase subunit alpha, mitochondrial	Aspartate carbamoyltransferase	{'weight': 1}
ATP synthase subunit alpha, mitochondrial	ATP synthase subunit g, mitochondrial	{'weight': 1}
ATP synthase subunit alpha, mitochondrial	P-type Ca2+-transporting ATPase	{'weight': 1}
ATP synthase subunit alpha, mitochondrial	S-adenosylmethionine synthase	{'weight': 1}
ATP synthase subunit alpha, mitochondrial	40S ribosomal protein S17	{'weight': 1}
ATP synthase subunit alpha, mitochondrial	Actin, cytoplasmic 1	{'weight': 1}
ATP synthase subunit alpha, mitochondrial	Splicing factor 1	{'weight': 1}
ATP synthase subunit alpha, mitochondrial	Peptidyl-prolyl cis-trans isomerase A	{'weight': 1}
ATP synthase subunit alpha, mitochondrial	Coatomer alpha subunit, putative	{'weight': 1}
ATP synthase subunit alpha, mitochondrial	Plasmodium exported protein	{'weight': 1}
ATP synthase subunit alpha, mitochondrial	Endoplasmin homolog, putative	{'weight': 1}
ATP synthase subunit alpha, mitochondrial	Heat shock protein beta-1	{'weight': 1}
ATP synthase subunit alpha, mitochondrial	Adenosylhomocysteinase	{'weight': 1}
ATP synthase subunit alpha, mitochondrial	Importin subunit alpha	{'weight': 1}
ATP synthase subunit alpha, mitochondrial	Peroxiredoxin-1	{'weight': 1}
ATP synthase subunit alpha, mitochondrial	Protein transport protein SEC31	{'weight': 1}
ATP synthase subunit alpha, mitochondrial	Phosphoethanolamine N-methyltransferase	{'weight': 1}
ATP synthase subunit alpha, mitochondrial	Eukaryotic translation initiation factor 3 subunit F	{'weight': 1}
ATP synthase subunit alpha, mitochondrial	Puromycin-sensitive aminopeptidase	{'weight': 1}
ATP synthase subunit alpha, mitochondrial	Multidrug resistance protein	{'weight': 1}
ATP synthase subunit alpha, mitochondrial	Actin-1	{'weight': 1}
ATP synthase subunit alpha, mitochondrial	Lysophospholipase, putative	{'weight': 1}
ATP synthase subunit alpha, mitochondrial	Pyridoxal 5'-phosphate synthase subunit Pdx1	{'weight': 1}
ATP synthase subunit alpha, mitochondrial	Casein kinase II subunit beta	{'weight': 1}
ATP synthase subunit alpha, mitochondrial	Splicing factor, proline- and glutamine-rich	{'weight': 1}
ATP synthase subunit alpha, mitochondrial	Eukaryotic initiation factor 4A	{'weight': 1}
ATP synthase subunit alpha, mitochondrial	Serine/threonine-protein kinase pim-1	{'weight': 1}
ATP synthase subunit alpha, mitochondrial	14-3-3 protein	{'weight': 1}
ATP synthase subunit alpha, mitochondrial	Enolase	{'weight': 1}
ATP synthase subunit alpha, mitochondrial	Dipeptidyl aminopeptidase 1	{'weight': 1}
ATP synthase subunit alpha, mitochondrial	Casein kinase 2, alpha subunit	{'weight': 1}
ATP synthase subunit alpha, mitochondrial	40S ribosomal protein S8	{'weight': 1}
ATP synthase subunit alpha, mitochondrial	Glucose-6-phosphate isomerase	{'weight': 1}
ATP synthase subunit alpha, mitochondrial	Glycophorin-binding protein	{'weight': 1}
ATP synthase subunit alpha, mitochondrial	Signal recognition particle receptor, beta subunit	{'weight': 1}
ATP synthase subunit alpha, mitochondrial	Elongation factor 1-gamma, putative	{'weight': 1}
ATP synthase subunit alpha, mitochondrial	40S ribosomal protein S6	{'weight': 1}
ATP synthase subunit alpha, mitochondrial	Heat shock cognate 71 kDa protein	{'weight': 1}
ATP synthase subunit alpha, mitochondrial	Thioredoxin-like protein	{'weight': 1}
ATP synthase subunit alpha, mitochondrial	L-lactate dehydrogenase B chain	{'weight': 1}
ATP synthase subunit alpha, mitochondrial	Heterogeneous nuclear ribonucleoprotein K	{'weight': 1}
ATP synthase subunit alpha, mitochondrial	Thioredoxin-related protein, putative	{'weight': 1}
ATP synthase subunit alpha, mitochondrial	Merozoite surface protein 1	{'weight': 1}
ATP synthase subunit alpha, mitochondrial	Elongation factor 1-alpha 1	{'weight': 1}
ATP synthase subunit alpha, mitochondrial	Transgelin-2	{'weight': 1}
ATP synthase subunit alpha, mitochondrial	RuvB-like 2	{'weight': 1}
ATP synthase subunit alpha, mitochondrial	Heat shock-related 70 kDa protein 2	{'weight': 1}
ATP synthase subunit alpha, mitochondrial	Cytochrome P450 1B1	{'weight': 1}
ATP synthase subunit alpha, mitochondrial	Heterogeneous nuclear ribonucleoproteins A2/B1	{'weight': 1}
ATP synthase subunit alpha, mitochondrial	40S ribosomal protein S13	{'weight': 1}
ATP synthase subunit alpha, mitochondrial	Acyl-CoA synthetase	{'weight': 1}
ATP synthase subunit alpha, mitochondrial	Vimentin	{'weight': 1}
ATP synthase subunit alpha, mitochondrial	Tubulin alpha chain	{'weight': 1}
ATP synthase subunit alpha, mitochondrial	Autophagy-related protein 18, putative	{'weight': 1}
ATP synthase subunit alpha, mitochondrial	ATP synthase subunit gamma, mitochondrial	{'weight': 1}
ATP synthase subunit alpha, mitochondrial	Phosphoglycerate kinase 1	{'weight': 1}
ATP synthase subunit alpha, mitochondrial	Nucleophosmin	{'weight': 1}
ATP synthase subunit alpha, mitochondrial	Microtubule-associated protein 4	{'weight': 1}
ATP synthase subunit alpha, mitochondrial	3-hydroxyisobutyryl-CoA hydrolase, mitochondrial	{'weight': 1}
ATP synthase subunit alpha, mitochondrial	3-hydroxyacyl-[acyl-carrier-protein] dehydratase FabZ	{'weight': 1}
ATP synthase subunit alpha, mitochondrial	Sec62, putative	{'weight': 1}
ATP synthase subunit alpha, mitochondrial	Skeleton-binding protein 1	{'weight': 1}
ATP synthase subunit alpha, mitochondrial	High molecular weight rhoptry protein 2	{'weight': 1}
ATP synthase subunit alpha, mitochondrial	Translationally-controlled tumor protein homolog	{'weight': 1}
ATP synthase subunit alpha, mitochondrial	Spermidine synthase	{'weight': 1}
ATP synthase subunit alpha, mitochondrial	Heat shock protein HSP 90-alpha	{'weight': 1}
ATP synthase subunit alpha, mitochondrial	Pyruvate kinase	{'weight': 1}
ATP synthase subunit alpha, mitochondrial	Anamorsin homolog	{'weight': 1}
ATP synthase subunit alpha, mitochondrial	Pyruvate kinase PKM	{'weight': 1}
ATP synthase subunit alpha, mitochondrial	Fructose-bisphosphate aldolase	{'weight': 1}
ATP synthase subunit alpha, mitochondrial	Haloacid dehalogenase-like hydrolase	{'weight': 1}
ATP synthase subunit alpha, mitochondrial	Ubiquitin-60S ribosomal protein L40	{'weight': 1}
ATP synthase subunit alpha, mitochondrial	Glutamine synthetase, putative	{'weight': 1}
ATP synthase subunit alpha, mitochondrial	Glutamate dehydrogenase	{'weight': 1}
ATP synthase subunit alpha, mitochondrial	Actin, cytoplasmic 2	{'weight': 1}
ATP synthase subunit alpha, mitochondrial	ATP synthase subunit O, mitochondrial	{'weight': 1}
ATP synthase subunit alpha, mitochondrial	Alpha-ketoglutarate-dependent dioxygenase FTO	{'weight': 1}
ATP synthase subunit alpha, mitochondrial	Cell division cycle protein 48 homologue,putative	{'weight': 1}
ATP synthase subunit alpha, mitochondrial	Isoleucine--tRNA ligase, putative	{'weight': 1}
ATP synthase subunit alpha, mitochondrial	Probable ATP-dependent RNA helicase DDX5	{'weight': 1}
ATP synthase subunit alpha, mitochondrial	Hypoxanthine-guanine-xanthine phosphoribosyltransferase	{'weight': 1}
ATP synthase subunit alpha, mitochondrial	Annexin A2	{'weight': 1}
ATP synthase subunit alpha, mitochondrial	Elongation factor 1-alpha	{'weight': 1}
ATP synthase subunit alpha, mitochondrial	Rhoptry neck protein 3	{'weight': 1}
ATP synthase subunit alpha, mitochondrial	Alpha-enolase	{'weight': 1}
ATP synthase subunit alpha, mitochondrial	40S ribosomal protein S28	{'weight': 1}
ATP synthase subunit alpha, mitochondrial	Ring-infected erythrocyte surface antigen	{'weight': 1}
ATP synthase subunit alpha, mitochondrial	Ubiquitin-conjugating enzyme E2	{'weight': 1}
ATP synthase subunit alpha, mitochondrial	DnaJ protein, putative	{'weight': 1}
ATP synthase subunit alpha, mitochondrial	HSP40, subfamily A, putative	{'weight': 1}
ATP synthase subunit alpha, mitochondrial	Serine hydroxymethyltransferase, mitochondrial	{'weight': 1}
ATP synthase subunit alpha, mitochondrial	Knob-associated histidine-rich protein	{'weight': 1}
ATP synthase subunit alpha, mitochondrial	Tropomyosin alpha-1 chain	{'weight': 1}
ATP synthase subunit alpha, mitochondrial	Glyceraldehyde-3-phosphate dehydrogenase, testis-specific	{'weight': 1}
ATP synthase subunit alpha, mitochondrial	Heat shock protein 90	{'weight': 1}
ATP synthase subunit alpha, mitochondrial	40S ribosomal protein S18	{'weight': 1}
ATP synthase subunit alpha, mitochondrial	ATP synthase subunit beta, mitochondrial	{'weight': 1}
ATP synthase subunit alpha, mitochondrial	Glyceraldehyde-3-phosphate dehydrogenase	{'weight': 1}
ATP synthase subunit alpha, mitochondrial	Calcium-transporting ATPase	{'weight': 1}
ATP synthase subunit alpha, mitochondrial	Desmoplakin	{'weight': 1}
ATP synthase subunit alpha, mitochondrial	60S ribosomal protein L30e, putative	{'weight': 1}
ATP synthase subunit alpha, mitochondrial	Inner membrane complex sub-compartment protein 3	{'weight': 1}
ATP synthase subunit alpha, mitochondrial	Transgelin	{'weight': 1}
ATP synthase subunit alpha, mitochondrial	Methionine--tRNA ligase	{'weight': 1}
ATP synthase subunit alpha, mitochondrial	Phosphoribosylpyrophosphate synthetase	{'weight': 1}
ATP synthase subunit alpha, mitochondrial	Tubulin alpha-1A chain	{'weight': 1}
ATP synthase subunit alpha, mitochondrial	Cysteine and glycine-rich protein 1	{'weight': 1}
ATP synthase subunit alpha, mitochondrial	L-lactate dehydrogenase	{'weight': 1}
ATP synthase subunit alpha, mitochondrial	Protein disulfide-isomerase	{'weight': 1}
ATP synthase subunit beta, mitochondrial	Splicing factor 3B subunit 3	{'weight': 1}
ATP synthase subunit beta, mitochondrial	Heat shock-related 70 kDa protein 2	{'weight': 1}
ATP synthase subunit beta, mitochondrial	Cytochrome P450 1B1	{'weight': 1}
ATP synthase subunit beta, mitochondrial	Casein kinase II subunit beta	{'weight': 1}
ATP synthase subunit beta, mitochondrial	ATP synthase subunit gamma, mitochondrial	{'weight': 1}
ATP synthase subunit beta, mitochondrial	HTH-type transcriptional regulator TtgR	{'weight': 1}
ATP synthase subunit beta, mitochondrial	Actin, cytoplasmic 1	{'weight': 1}
ATP synthase subunit beta, mitochondrial	Ubiquitin-like modifier-activating enzyme 1	{'weight': 1}
ATP synthase subunit beta, mitochondrial	Serine/threonine-protein kinase pim-1	{'weight': 1}
ATP synthase subunit beta, mitochondrial	3-hydroxyisobutyryl-CoA hydrolase, mitochondrial	{'weight': 1}
ATP synthase subunit beta, mitochondrial	3-hydroxyacyl-[acyl-carrier-protein] dehydratase FabZ	{'weight': 1}
ATP synthase subunit beta, mitochondrial	Serine/threonine-protein kinase 17B	{'weight': 1}
ATP synthase subunit beta, mitochondrial	CCAAT/enhancer-binding protein beta	{'weight': 1}
ATP synthase subunit beta, mitochondrial	Heat shock protein HSP 90-alpha	{'weight': 1}
ATP synthase subunit beta, mitochondrial	RuvB-like 2	{'weight': 1}
ATP synthase subunit beta, mitochondrial	Eukaryotic translation initiation factor 3 subunit F	{'weight': 1}
ATP synthase subunit gamma, mitochondrial	Splicing factor 3B subunit 3	{'weight': 1}
ATP synthase subunit gamma, mitochondrial	Heat shock-related 70 kDa protein 2	{'weight': 1}
ATP synthase subunit gamma, mitochondrial	Cytochrome P450 1B1	{'weight': 1}
ATP synthase subunit gamma, mitochondrial	Casein kinase II subunit beta	{'weight': 1}
ATP synthase subunit gamma, mitochondrial	HTH-type transcriptional regulator TtgR	{'weight': 1}
ATP synthase subunit gamma, mitochondrial	Actin, cytoplasmic 1	{'weight': 1}
ATP synthase subunit gamma, mitochondrial	Ubiquitin-like modifier-activating enzyme 1	{'weight': 1}
ATP synthase subunit gamma, mitochondrial	Serine/threonine-protein kinase pim-1	{'weight': 1}
ATP synthase subunit gamma, mitochondrial	3-hydroxyisobutyryl-CoA hydrolase, mitochondrial	{'weight': 1}
ATP synthase subunit gamma, mitochondrial	3-hydroxyacyl-[acyl-carrier-protein] dehydratase FabZ	{'weight': 1}
ATP synthase subunit gamma, mitochondrial	Serine/threonine-protein kinase 17B	{'weight': 1}
ATP synthase subunit gamma, mitochondrial	CCAAT/enhancer-binding protein beta	{'weight': 1}
ATP synthase subunit gamma, mitochondrial	Heat shock protein HSP 90-alpha	{'weight': 1}
ATP synthase subunit gamma, mitochondrial	RuvB-like 2	{'weight': 1}
ATP synthase subunit gamma, mitochondrial	Eukaryotic translation initiation factor 3 subunit F	{'weight': 1}
Serine/threonine-protein kinase pim-1	Atypical kinase COQ8B, mitochondrial	{'weight': 1}
Serine/threonine-protein kinase pim-1	Cyclin-dependent kinase 16	{'weight': 1}
Serine/threonine-protein kinase pim-1	Serine/threonine-protein kinase 26	{'weight': 1}
Serine/threonine-protein kinase pim-1	Serine/threonine-protein kinase 10	{'weight': 1}
Serine/threonine-protein kinase pim-1	Tyrosine-protein kinase receptor TYRO3	{'weight': 1}
Serine/threonine-protein kinase pim-1	Calcium/calmodulin-dependent protein kinase type 1G	{'weight': 1}
Serine/threonine-protein kinase pim-1	BMP-2-inducible protein kinase	{'weight': 1}
Serine/threonine-protein kinase pim-1	Dual specificity testis-specific protein kinase 1	{'weight': 1}
Serine/threonine-protein kinase pim-1	Calcium/calmodulin-dependent protein kinase type II subunit beta	{'weight': 1}
Serine/threonine-protein kinase pim-1	Serine/threonine-protein kinase Nek9	{'weight': 1}
Serine/threonine-protein kinase pim-1	Fibroblast growth factor receptor 3	{'weight': 1}
Serine/threonine-protein kinase pim-1	Ephrin type-A receptor 3	{'weight': 1}
Serine/threonine-protein kinase pim-1	Serine/threonine-protein kinase TBK1	{'weight': 1}
Serine/threonine-protein kinase pim-1	Equilibrative nucleoside transporter 1	{'weight': 1}
Serine/threonine-protein kinase pim-1	Splicing factor 3B subunit 3	{'weight': 1}
Serine/threonine-protein kinase pim-1	Ribosomal protein S6 kinase alpha-6	{'weight': 1}
Serine/threonine-protein kinase pim-1	Interleukin-1 receptor-associated kinase 1	{'weight': 1}
Serine/threonine-protein kinase pim-1	Ubiquitin-like modifier-activating enzyme 1	{'weight': 1}
Serine/threonine-protein kinase pim-1	Serine/threonine-protein kinase DCLK1	{'weight': 1}
Serine/threonine-protein kinase pim-1	Serine/threonine-protein kinase PAK 1	{'weight': 1}
Serine/threonine-protein kinase pim-1	Dual specificity tyrosine-phosphorylation-regulated kinase 1A	{'weight': 1}
Serine/threonine-protein kinase pim-1	CCAAT/enhancer-binding protein beta	{'weight': 1}
Serine/threonine-protein kinase pim-1	Insulin receptor-related protein	{'weight': 1}
Serine/threonine-protein kinase pim-1	Inhibitor of nuclear factor kappa-B kinase subunit beta	{'weight': 1}
Serine/threonine-protein kinase pim-1	Serine/threonine-protein kinase TAO2	{'weight': 1}
Serine/threonine-protein kinase pim-1	Leukocyte tyrosine kinase receptor	{'weight': 1}
Serine/threonine-protein kinase pim-1	Tyrosine-protein kinase SYK	{'weight': 1}
Serine/threonine-protein kinase pim-1	NUAK family SNF1-like kinase 1	{'weight': 1}
Serine/threonine-protein kinase pim-1	Calcium/calmodulin-dependent protein kinase type II subunit gamma	{'weight': 1}
Serine/threonine-protein kinase pim-1	Ephrin type-A receptor 5	{'weight': 1}
Serine/threonine-protein kinase pim-1	Adenosine receptor A3	{'weight': 1}
Serine/threonine-protein kinase pim-1	Serine/threonine-protein kinase 32A	{'weight': 1}
Serine/threonine-protein kinase pim-1	Interferon-induced, double-stranded RNA-activated protein kinase	{'weight': 1}
Serine/threonine-protein kinase pim-1	Activin receptor type-1	{'weight': 1}
Serine/threonine-protein kinase pim-1	Serine/threonine-protein kinase Nek1	{'weight': 1}
Serine/threonine-protein kinase pim-1	Serine/threonine-protein kinase Chk2	{'weight': 1}
Serine/threonine-protein kinase pim-1	Serine/threonine-protein kinase PAK 5	{'weight': 1}
Serine/threonine-protein kinase pim-1	Serine/threonine-protein kinase TAO1	{'weight': 1}
Serine/threonine-protein kinase pim-1	cAMP-dependent protein kinase catalytic subunit alpha	{'weight': 1}
Serine/threonine-protein kinase pim-1	Serine/threonine-protein kinase PLK4	{'weight': 1}
Serine/threonine-protein kinase pim-1	HTH-type transcriptional regulator TtgR	{'weight': 1}
Serine/threonine-protein kinase pim-1	Mitogen-activated protein kinase kinase kinase kinase 1	{'weight': 1}
Serine/threonine-protein kinase pim-1	Mitogen-activated protein kinase kinase kinase MLT	{'weight': 1}
Serine/threonine-protein kinase pim-1	Mitogen-activated protein kinase kinase kinase 2	{'weight': 1}
Serine/threonine-protein kinase pim-1	Calcium/calmodulin-dependent protein kinase kinase 2	{'weight': 1}
Serine/threonine-protein kinase pim-1	Dual specificity mitogen-activated protein kinase kinase 2	{'weight': 1}
Serine/threonine-protein kinase pim-1	cAMP-dependent protein kinase catalytic subunit beta	{'weight': 1}
Serine/threonine-protein kinase pim-1	cGMP-dependent protein kinase 2	{'weight': 1}
Serine/threonine-protein kinase pim-1	Leucine-rich repeat serine/threonine-protein kinase 2	{'weight': 1}
Serine/threonine-protein kinase pim-1	Serine/threonine-protein kinase Nek5	{'weight': 1}
Serine/threonine-protein kinase pim-1	Citron Rho-interacting kinase	{'weight': 1}
Serine/threonine-protein kinase pim-1	5'-AMP-activated protein kinase subunit beta-1	{'weight': 1}
Serine/threonine-protein kinase pim-1	Dual specificity protein kinase CLK1	{'weight': 1}
Serine/threonine-protein kinase pim-1	Cyclin-dependent kinase-like 1	{'weight': 1}
Serine/threonine-protein kinase pim-1	Cathepsin S	{'weight': 1}
Serine/threonine-protein kinase pim-1	Calcium/calmodulin-dependent protein kinase type II subunit alpha	{'weight': 1}
Serine/threonine-protein kinase pim-1	Ephrin type-A receptor 1	{'weight': 1}
Serine/threonine-protein kinase pim-1	Dual specificity protein kinase CLK4	{'weight': 1}
Serine/threonine-protein kinase pim-1	Serine/threonine-protein kinase ULK3	{'weight': 1}
Serine/threonine-protein kinase pim-1	Ephrin type-A receptor 8	{'weight': 1}
Serine/threonine-protein kinase pim-1	Interleukin-1 receptor-associated kinase 4	{'weight': 1}
Serine/threonine-protein kinase pim-1	Tyrosine-protein kinase Fyn	{'weight': 1}
Serine/threonine-protein kinase pim-1	5'-AMP-activated protein kinase subunit gamma-2	{'weight': 1}
Serine/threonine-protein kinase pim-1	Muscle, skeletal receptor tyrosine-protein kinase	{'weight': 1}
Serine/threonine-protein kinase pim-1	Membrane-associated tyrosine- and threonine-specific cdc2-inhibitory kinase	{'weight': 1}
Serine/threonine-protein kinase pim-1	5'-AMP-activated protein kinase subunit gamma-3	{'weight': 1}
Serine/threonine-protein kinase pim-1	Tyrosine-protein kinase Yes	{'weight': 1}
Serine/threonine-protein kinase pim-1	SNF-related serine/threonine-protein kinase	{'weight': 1}
Serine/threonine-protein kinase pim-1	RAF proto-oncogene serine/threonine-protein kinase	{'weight': 1}
Serine/threonine-protein kinase pim-1	Homeodomain-interacting protein kinase 3	{'weight': 1}
Serine/threonine-protein kinase pim-1	Serine/threonine-protein kinase TAO3	{'weight': 1}
Serine/threonine-protein kinase pim-1	Macrophage-stimulating protein receptor	{'weight': 1}
Serine/threonine-protein kinase pim-1	Actin, cytoplasmic 1	{'weight': 1}
Serine/threonine-protein kinase pim-1	Dual specificity protein kinase CLK3	{'weight': 1}
Serine/threonine-protein kinase pim-1	Serine/threonine-protein kinase MARK2	{'weight': 1}
Serine/threonine-protein kinase pim-1	Hepatocyte growth factor receptor	{'weight': 1}
Serine/threonine-protein kinase pim-1	Eukaryotic translation initiation factor 2-alpha kinase 1	{'weight': 1}
Serine/threonine-protein kinase pim-1	Calcium/calmodulin-dependent protein kinase kinase 1	{'weight': 1}
Serine/threonine-protein kinase pim-1	Serine/threonine-protein kinase PLK1	{'weight': 1}
Serine/threonine-protein kinase pim-1	TGF-beta receptor type-1	{'weight': 1}
Serine/threonine-protein kinase pim-1	STE20/SPS1-related proline-alanine-rich protein kinase	{'weight': 1}
Serine/threonine-protein kinase pim-1	Tyrosine-protein kinase Lyn	{'weight': 1}
Serine/threonine-protein kinase pim-1	BDNF/NT-3 growth factors receptor	{'weight': 1}
Serine/threonine-protein kinase pim-1	5'-AMP-activated protein kinase subunit beta-2	{'weight': 1}
Serine/threonine-protein kinase pim-1	Atypical kinase COQ8A, mitochondrial	{'weight': 1}
Serine/threonine-protein kinase pim-1	Dual specificity mitogen-activated protein kinase kinase 5	{'weight': 1}
Serine/threonine-protein kinase pim-1	Mitogen-activated protein kinase kinase kinase 4	{'weight': 1}
Serine/threonine-protein kinase pim-1	Mitogen-activated protein kinase 4	{'weight': 1}
Serine/threonine-protein kinase pim-1	Maternal embryonic leucine zipper kinase	{'weight': 1}
Serine/threonine-protein kinase pim-1	Misshapen-like kinase 1	{'weight': 1}
Serine/threonine-protein kinase pim-1	Serine/threonine-protein kinase PLK2	{'weight': 1}
Serine/threonine-protein kinase pim-1	Serine/threonine-protein kinase MARK1	{'weight': 1}
Serine/threonine-protein kinase pim-1	Focal adhesion kinase 1	{'weight': 1}
Serine/threonine-protein kinase pim-1	Serine/threonine-protein kinase 16	{'weight': 1}
Serine/threonine-protein kinase pim-1	Serine/threonine-protein kinase RIO3	{'weight': 1}
Serine/threonine-protein kinase pim-1	Non-receptor tyrosine-protein kinase TNK1	{'weight': 1}
Serine/threonine-protein kinase pim-1	Ephrin type-B receptor 6	{'weight': 1}
Serine/threonine-protein kinase pim-1	Tyrosine-protein kinase Fer	{'weight': 1}
Serine/threonine-protein kinase pim-1	Myosin light chain kinase 3	{'weight': 1}
Serine/threonine-protein kinase pim-1	Serine/threonine-protein kinase 35	{'weight': 1}
Serine/threonine-protein kinase pim-1	Heat shock-related 70 kDa protein 2	{'weight': 1}
Serine/threonine-protein kinase pim-1	Cytochrome P450 1B1	{'weight': 1}
Serine/threonine-protein kinase pim-1	Phosphatidylinositol 4,5-bisphosphate 3-kinase catalytic subunit delta isoform	{'weight': 1}
Serine/threonine-protein kinase pim-1	Activated CDC42 kinase 1	{'weight': 1}
Serine/threonine-protein kinase pim-1	Serine/threonine-protein kinase PAK 2	{'weight': 1}
Serine/threonine-protein kinase pim-1	Dual specificity protein kinase TTK	{'weight': 1}
Serine/threonine-protein kinase pim-1	3-hydroxyacyl-[acyl-carrier-protein] dehydratase FabZ	{'weight': 1}
Serine/threonine-protein kinase pim-1	Serine/threonine-protein kinase ULK2	{'weight': 1}
Serine/threonine-protein kinase pim-1	Insulin receptor	{'weight': 1}
Serine/threonine-protein kinase pim-1	Mitogen-activated protein kinase kinase kinase 3	{'weight': 1}
Serine/threonine-protein kinase pim-1	Myosin light chain kinase family member 4	{'weight': 1}
Serine/threonine-protein kinase pim-1	Serine/threonine-protein kinase SIK1	{'weight': 1}
Serine/threonine-protein kinase pim-1	Phosphatidylinositol 4-phosphate 3-kinase C2 domain-containing subunit beta	{'weight': 1}
Serine/threonine-protein kinase pim-1	Angiopoietin-1 receptor	{'weight': 1}
Serine/threonine-protein kinase pim-1	Tyrosine-protein kinase CSK	{'weight': 1}
Serine/threonine-protein kinase pim-1	Ribosomal protein S6 kinase alpha-3	{'weight': 1}
Serine/threonine-protein kinase pim-1	Proto-oncogene tyrosine-protein kinase ROS	{'weight': 1}
Serine/threonine-protein kinase pim-1	Serine/threonine-protein kinase mTOR	{'weight': 1}
Serine/threonine-protein kinase pim-1	Myosin-IIIa	{'weight': 1}
Serine/threonine-protein kinase pim-1	Phosphatidylinositol 5-phosphate 4-kinase type-2 beta	{'weight': 1}
Serine/threonine-protein kinase pim-1	Serine/threonine-protein kinase Chk1	{'weight': 1}
Serine/threonine-protein kinase pim-1	Serine/threonine-protein kinase Nek4	{'weight': 1}
Serine/threonine-protein kinase pim-1	Serine/threonine-protein kinase RIO1	{'weight': 1}
Serine/threonine-protein kinase pim-1	Serine/threonine-protein kinase 3	{'weight': 1}
Serine/threonine-protein kinase pim-1	Receptor-interacting serine/threonine-protein kinase 1	{'weight': 1}
Serine/threonine-protein kinase pim-1	Death-associated protein kinase 2	{'weight': 1}
Serine/threonine-protein kinase pim-1	Tyrosine-protein kinase ZAP-70	{'weight': 1}
Serine/threonine-protein kinase pim-1	Calcium/calmodulin-dependent protein kinase type 1	{'weight': 1}
Serine/threonine-protein kinase pim-1	Mitogen-activated protein kinase kinase kinase 1	{'weight': 1}
Serine/threonine-protein kinase pim-1	Serine/threonine-protein kinase tousled-like 1	{'weight': 1}
Serine/threonine-protein kinase pim-1	MAP kinase-interacting serine/threonine-protein kinase 2	{'weight': 1}
Serine/threonine-protein kinase pim-1	Serine/threonine-protein kinase PAK 3	{'weight': 1}
Serine/threonine-protein kinase pim-1	Dual specificity protein kinase CLK2	{'weight': 1}
Serine/threonine-protein kinase pim-1	TRAF2 and NCK-interacting protein kinase	{'weight': 1}
Serine/threonine-protein kinase pim-1	Wee1-like protein kinase	{'weight': 1}
Serine/threonine-protein kinase pim-1	Myosin light chain kinase 2, skeletal/cardiac muscle	{'weight': 1}
Serine/threonine-protein kinase pim-1	Discoidin domain-containing receptor 2	{'weight': 1}
Serine/threonine-protein kinase pim-1	Serine/threonine-protein kinase PLK3	{'weight': 1}
Serine/threonine-protein kinase pim-1	Ephrin type-B receptor 4	{'weight': 1}
Serine/threonine-protein kinase pim-1	Mitogen-activated protein kinase kinase kinase 9	{'weight': 1}
Serine/threonine-protein kinase pim-1	Serine/threonine-protein kinase 17B	{'weight': 2}
Serine/threonine-protein kinase pim-1	Myosin light chain kinase, smooth muscle	{'weight': 1}
Serine/threonine-protein kinase pim-1	Glycogen synthase kinase-3 alpha	{'weight': 1}
Serine/threonine-protein kinase pim-1	Fatty-acid amide hydrolase 1	{'weight': 1}
Serine/threonine-protein kinase pim-1	Microtubule-associated serine/threonine-protein kinase 1	{'weight': 1}
Serine/threonine-protein kinase pim-1	Mitogen-activated protein kinase 13	{'weight': 1}
Serine/threonine-protein kinase pim-1	Ankyrin repeat and protein kinase domain-containing protein 1	{'weight': 1}
Serine/threonine-protein kinase pim-1	Serine/threonine-protein kinase Nek2	{'weight': 1}
Serine/threonine-protein kinase pim-1	Aurora kinase C	{'weight': 1}
Serine/threonine-protein kinase pim-1	Serine/threonine-protein kinase DCLK2	{'weight': 1}
Serine/threonine-protein kinase pim-1	Rho-associated protein kinase 2	{'weight': 1}
Serine/threonine-protein kinase pim-1	eIF-2-alpha kinase GCN2	{'weight': 1}
Serine/threonine-protein kinase pim-1	Casein kinase I isoform alpha	{'weight': 1}
Serine/threonine-protein kinase pim-1	Kappa-casein	{'weight': 1}
Serine/threonine-protein kinase pim-1	Mitogen-activated protein kinase 10	{'weight': 1}
Serine/threonine-protein kinase pim-1	Serine/threonine-protein kinase SIK2	{'weight': 1}
Serine/threonine-protein kinase pim-1	Mitogen-activated protein kinase 14	{'weight': 1}
Serine/threonine-protein kinase pim-1	Mitogen-activated protein kinase kinase kinase 6	{'weight': 1}
Serine/threonine-protein kinase pim-1	Serine/threonine-protein kinase ICK	{'weight': 1}
Serine/threonine-protein kinase pim-1	Tyrosine-protein kinase Mer	{'weight': 1}
Serine/threonine-protein kinase pim-1	LIM domain kinase 1	{'weight': 1}
Serine/threonine-protein kinase pim-1	Calcium-dependent protein kinase 1	{'weight': 1}
Serine/threonine-protein kinase pim-1	Phosphatidylinositol 4-kinase beta	{'weight': 1}
Serine/threonine-protein kinase pim-1	Serine/threonine-protein kinase Nek11	{'weight': 1}
Serine/threonine-protein kinase pim-1	Serine/threonine-protein kinase ULK1	{'weight': 1}
Serine/threonine-protein kinase pim-1	ALK tyrosine kinase receptor	{'weight': 1}
Serine/threonine-protein kinase pim-1	Cyclin-G-associated kinase	{'weight': 1}
Serine/threonine-protein kinase pim-1	Peripheral plasma membrane protein CASK	{'weight': 1}
Serine/threonine-protein kinase pim-1	Serine/threonine-protein kinase N1	{'weight': 1}
Serine/threonine-protein kinase pim-1	Serine/threonine-protein kinase 17A	{'weight': 1}
Serine/threonine-protein kinase pim-1	Phosphatidylinositol 5-phosphate 4-kinase type-2 gamma	{'weight': 1}
Serine/threonine-protein kinase pim-1	5'-AMP-activated protein kinase catalytic subunit alpha-2	{'weight': 1}
Serine/threonine-protein kinase pim-1	Serine/threonine-protein kinase PAK 6	{'weight': 1}
Serine/threonine-protein kinase pim-1	Ephrin type-B receptor 1	{'weight': 1}
Serine/threonine-protein kinase pim-1	Serine/threonine-protein kinase PknB	{'weight': 1}
Serine/threonine-protein kinase pim-1	Tyrosine-protein kinase receptor Tie-1	{'weight': 1}
Serine/threonine-protein kinase pim-1	Mitogen-activated protein kinase kinase kinase kinase 3	{'weight': 1}
Serine/threonine-protein kinase pim-1	NUAK family SNF1-like kinase 2	{'weight': 1}
Serine/threonine-protein kinase pim-1	Calcium/calmodulin-dependent protein kinase type II subunit delta	{'weight': 1}
Serine/threonine-protein kinase pim-1	Vascular endothelial growth factor receptor 1	{'weight': 1}
Serine/threonine-protein kinase pim-1	Proto-oncogene tyrosine-protein kinase receptor Ret	{'weight': 1}
Serine/threonine-protein kinase pim-1	UDP-glucuronosyltransferase 1-1	{'weight': 1}
Serine/threonine-protein kinase pim-1	Ephrin type-B receptor 2	{'weight': 1}
Serine/threonine-protein kinase pim-1	Cyclin-dependent kinase 4	{'weight': 1}
Serine/threonine-protein kinase pim-1	Serine/threonine-protein kinase PRP4 homolog	{'weight': 1}
Serine/threonine-protein kinase pim-1	Uncharacterized serine/threonine-protein kinase SBK3	{'weight': 1}
Serine/threonine-protein kinase pim-1	Calcium/calmodulin-dependent protein kinase type 1D	{'weight': 1}
Serine/threonine-protein kinase pim-1	Proto-oncogene tyrosine-protein kinase Src	{'weight': 1}
Serine/threonine-protein kinase pim-1	Abelson tyrosine-protein kinase 2	{'weight': 1}
Serine/threonine-protein kinase pim-1	Serine/threonine-protein kinase SIK3	{'weight': 1}
Serine/threonine-protein kinase pim-1	Serine/threonine-protein kinase Nek3	{'weight': 1}
Serine/threonine-protein kinase pim-1	Megakaryocyte-associated tyrosine-protein kinase	{'weight': 1}
Serine/threonine-protein kinase pim-1	5'-AMP-activated protein kinase subunit gamma-1	{'weight': 1}
Serine/threonine-protein kinase pim-1	Mitogen-activated protein kinase kinase kinase 19	{'weight': 1}
Serine/threonine-protein kinase pim-1	NT-3 growth factor receptor	{'weight': 1}
Serine/threonine-protein kinase pim-1	MAP kinase-interacting serine/threonine-protein kinase 1	{'weight': 1}
Serine/threonine-protein kinase pim-1	Ephrin type-A receptor 6	{'weight': 1}
Serine/threonine-protein kinase pim-1	Mitogen-activated protein kinase 9	{'weight': 1}
Serine/threonine-protein kinase pim-1	AP2-associated protein kinase 1	{'weight': 1}
Serine/threonine-protein kinase pim-1	Mitogen-activated protein kinase kinase kinase kinase 2	{'weight': 1}
Serine/threonine-protein kinase pim-1	5'-AMP-activated protein kinase catalytic subunit alpha-1	{'weight': 1}
Serine/threonine-protein kinase pim-1	Bone morphogenetic protein receptor type-1B	{'weight': 1}
Serine/threonine-protein kinase pim-1	Tyrosine-protein kinase Fes/Fps	{'weight': 1}
Serine/threonine-protein kinase pim-1	MAP/microtubule affinity-regulating kinase 4	{'weight': 1}
Serine/threonine-protein kinase pim-1	Mitogen-activated protein kinase 15	{'weight': 1}
Serine/threonine-protein kinase pim-1	Cyclin-dependent kinase-like 2	{'weight': 1}
Serine/threonine-protein kinase pim-1	Vascular endothelial growth factor receptor 2	{'weight': 1}
Serine/threonine-protein kinase pim-1	Casein kinase II subunit alpha'	{'weight': 1}
Serine/threonine-protein kinase pim-1	Cathepsin L1	{'weight': 1}
Serine/threonine-protein kinase pim-1	Dual specificity tyrosine-phosphorylation-regulated kinase 1B	{'weight': 1}
Serine/threonine-protein kinase pim-1	TGF-beta receptor type-2	{'weight': 1}
Serine/threonine-protein kinase pim-1	Mitogen-activated protein kinase kinase kinase kinase 5	{'weight': 1}
Serine/threonine-protein kinase pim-1	Interleukin-1 receptor-associated kinase 3	{'weight': 1}
Serine/threonine-protein kinase pim-1	Serine/threonine-protein kinase B-raf	{'weight': 1}
Serine/threonine-protein kinase pim-1	Homeodomain-interacting protein kinase 2	{'weight': 1}
Serine/threonine-protein kinase pim-1	LIM domain kinase 2	{'weight': 1}
Serine/threonine-protein kinase pim-1	Serine/threonine-protein kinase/endoribonuclease IRE1	{'weight': 1}
Serine/threonine-protein kinase pim-1	Mitogen-activated protein kinase kinase kinase 11	{'weight': 1}
Serine/threonine-protein kinase pim-1	MAP kinase-activated protein kinase 5	{'weight': 1}
Serine/threonine-protein kinase pim-1	Receptor-interacting serine/threonine-protein kinase 2	{'weight': 1}
Serine/threonine-protein kinase pim-1	Mitogen-activated protein kinase 7	{'weight': 1}
Serine/threonine-protein kinase pim-1	Death-associated protein kinase 3	{'weight': 1}
Serine/threonine-protein kinase pim-1	Serine/threonine-protein kinase OSR1	{'weight': 1}
Serine/threonine-protein kinase pim-1	Ephrin type-A receptor 7	{'weight': 1}
Serine/threonine-protein kinase pim-1	Eukaryotic translation initiation factor 3 subunit F	{'weight': 1}
Serine/threonine-protein kinase pim-1	Serine/threonine-protein kinase LATS1	{'weight': 1}
Serine/threonine-protein kinase pim-1	Dual specificity mitogen-activated protein kinase kinase 6	{'weight': 1}
Serine/threonine-protein kinase pim-1	Serine/threonine-protein kinase Sgk3	{'weight': 1}
Serine/threonine-protein kinase pim-1	Casein kinase II subunit beta	{'weight': 1}
Serine/threonine-protein kinase pim-1	MAP/microtubule affinity-regulating kinase 3	{'weight': 1}
Serine/threonine-protein kinase pim-1	Serine/threonine-protein kinase N2	{'weight': 1}
Serine/threonine-protein kinase pim-1	Serine/threonine-protein kinase 36	{'weight': 1}
Serine/threonine-protein kinase pim-1	Inhibitor of nuclear factor kappa-B kinase subunit epsilon	{'weight': 1}
Serine/threonine-protein kinase pim-1	Death-associated protein kinase 1	{'weight': 1}
Serine/threonine-protein kinase pim-1	Phosphorylase b kinase gamma catalytic chain, skeletal muscle/heart isoform	{'weight': 1}
Serine/threonine-protein kinase pim-1	Fibroblast growth factor receptor 1	{'weight': 1}
Serine/threonine-protein kinase pim-1	Dual specificity mitogen-activated protein kinase kinase 3	{'weight': 1}
Serine/threonine-protein kinase pim-1	Serine/threonine-protein kinase MRCK gamma	{'weight': 1}
Serine/threonine-protein kinase pim-1	Tyrosine-protein kinase Srms	{'weight': 1}
Serine/threonine-protein kinase pim-1	Cyclin-dependent kinase 1	{'weight': 1}
Serine/threonine-protein kinase pim-1	Tyrosine-protein kinase receptor UFO	{'weight': 1}
Serine/threonine-protein kinase pim-1	RuvB-like 2	{'weight': 1}
Serine/threonine-protein kinase pim-1	Activin receptor type-1B	{'weight': 1}
Serine/threonine-protein kinase pim-1	Serine/threonine-protein kinase 38	{'weight': 1}
Serine/threonine-protein kinase pim-1	Serine/threonine-protein kinase SBK1	{'weight': 1}
Serine/threonine-protein kinase pim-1	Serine/threonine-protein kinase D1	{'weight': 1}
Serine/threonine-protein kinase pim-1	Serine/threonine-protein kinase 24	{'weight': 1}
Serine/threonine-protein kinase pim-1	Cyclin-dependent kinase 17	{'weight': 1}
Serine/threonine-protein kinase pim-1	Glycogen synthase kinase-3 beta	{'weight': 1}
Serine/threonine-protein kinase pim-1	Serine/threonine-protein kinase tousled-like 2	{'weight': 1}
Serine/threonine-protein kinase pim-1	Serine/threonine-protein kinase 38-like	{'weight': 1}
Serine/threonine-protein kinase pim-1	3-hydroxyisobutyryl-CoA hydrolase, mitochondrial	{'weight': 1}
Serine/threonine-protein kinase pim-1	Mitogen-activated protein kinase kinase kinase 15	{'weight': 1}
Serine/threonine-protein kinase pim-1	3-phosphoinositide-dependent protein kinase 1	{'weight': 1}
Serine/threonine-protein kinase pim-1	Receptor-interacting serine/threonine-protein kinase 4	{'weight': 1}
Serine/threonine-protein kinase pim-1	Serine/threonine-protein kinase TNNI3K	{'weight': 1}
Serine/threonine-protein kinase pim-1	Serine/threonine-protein kinase 33	{'weight': 1}
Serine/threonine-protein kinase pim-1	CLIP-associating protein 1	{'weight': 1}
Serine/threonine-protein kinase pim-1	Serine/threonine-protein kinase pim-3	{'weight': 1}
Serine/threonine-protein kinase pim-1	Heat shock protein HSP 90-alpha	{'weight': 1}
Serine/threonine-protein kinase pim-1	Serine/threonine-protein kinase NIM1	{'weight': 1}
Serine/threonine-protein kinase pim-1	Mitogen-activated protein kinase kinase kinase 13	{'weight': 1}
Serine/threonine-protein kinase pim-1	Serine/threonine-protein kinase DCLK3	{'weight': 1}
Serine/threonine-protein kinase pim-1	Ephrin type-A receptor 4	{'weight': 1}
Serine/threonine-protein kinase pim-1	Aurora kinase A	{'weight': 1}
Serine/threonine-protein kinase pim-1	Receptor-type tyrosine-protein kinase FLT3	{'weight': 1}
Serine/threonine-protein kinase pim-1	Phosphatidylinositol 4-phosphate 3-kinase C2 domain-containing subunit gamma	{'weight': 1}
Serine/threonine-protein kinase pim-1	Vesicle monoamine transporter type 2	{'weight': 1}
Serine/threonine-protein kinase pim-1	Ephrin type-A receptor 2	{'weight': 1}
Serine/threonine-protein kinase pim-1	Cyclin-dependent kinase 15	{'weight': 1}
Serine/threonine-protein kinase pim-1	Mitogen-activated protein kinase kinase kinase kinase 4	{'weight': 1}
Serine/threonine-protein kinase pim-1	Testis-specific serine/threonine-protein kinase 1	{'weight': 1}
Serine/threonine-protein kinase pim-1	Ribosomal protein S6 kinase alpha-1	{'weight': 1}
Serine/threonine-protein kinase pim-1	Mitogen-activated protein kinase kinase kinase 12	{'weight': 1}
Serine/threonine-protein kinase pim-1	STE20-like serine/threonine-protein kinase	{'weight': 1}
Serine/threonine-protein kinase pim-1	Aurora kinase B	{'weight': 1}
Serine/threonine-protein kinase pim-1	Bone morphogenetic protein receptor type-2	{'weight': 1}
Serine/threonine-protein kinase pim-1	Serine/threonine-protein kinase PAK 4	{'weight': 1}
Serine/threonine-protein kinase pim-1	Mitogen-activated protein kinase kinase kinase 10	{'weight': 1}
Serine/threonine-protein kinase pim-1	Serine/threonine-protein kinase RIO2	{'weight': 1}
Serine/threonine-protein kinase pim-1	Vascular endothelial growth factor receptor 3	{'weight': 1}
HTH-type transcriptional regulator TtgR	Splicing factor 3B subunit 3	{'weight': 1}
HTH-type transcriptional regulator TtgR	Heat shock-related 70 kDa protein 2	{'weight': 1}
HTH-type transcriptional regulator TtgR	Cytochrome P450 1B1	{'weight': 1}
HTH-type transcriptional regulator TtgR	Casein kinase II subunit beta	{'weight': 1}
HTH-type transcriptional regulator TtgR	Actin, cytoplasmic 1	{'weight': 1}
HTH-type transcriptional regulator TtgR	Ubiquitin-like modifier-activating enzyme 1	{'weight': 1}
HTH-type transcriptional regulator TtgR	3-hydroxyisobutyryl-CoA hydrolase, mitochondrial	{'weight': 1}
HTH-type transcriptional regulator TtgR	3-hydroxyacyl-[acyl-carrier-protein] dehydratase FabZ	{'weight': 1}
HTH-type transcriptional regulator TtgR	Serine/threonine-protein kinase 17B	{'weight': 1}
HTH-type transcriptional regulator TtgR	CCAAT/enhancer-binding protein beta	{'weight': 1}
HTH-type transcriptional regulator TtgR	Heat shock protein HSP 90-alpha	{'weight': 1}
HTH-type transcriptional regulator TtgR	RuvB-like 2	{'weight': 1}
HTH-type transcriptional regulator TtgR	Eukaryotic translation initiation factor 3 subunit F	{'weight': 1}
3-hydroxyisobutyryl-CoA hydrolase, mitochondrial	Splicing factor 3B subunit 3	{'weight': 1}
3-hydroxyisobutyryl-CoA hydrolase, mitochondrial	Heat shock-related 70 kDa protein 2	{'weight': 1}
3-hydroxyisobutyryl-CoA hydrolase, mitochondrial	Cytochrome P450 1B1	{'weight': 1}
3-hydroxyisobutyryl-CoA hydrolase, mitochondrial	Casein kinase II subunit beta	{'weight': 1}
3-hydroxyisobutyryl-CoA hydrolase, mitochondrial	Actin, cytoplasmic 1	{'weight': 1}
3-hydroxyisobutyryl-CoA hydrolase, mitochondrial	Ubiquitin-like modifier-activating enzyme 1	{'weight': 1}
3-hydroxyisobutyryl-CoA hydrolase, mitochondrial	3-hydroxyacyl-[acyl-carrier-protein] dehydratase FabZ	{'weight': 1}
3-hydroxyisobutyryl-CoA hydrolase, mitochondrial	Serine/threonine-protein kinase 17B	{'weight': 1}
3-hydroxyisobutyryl-CoA hydrolase, mitochondrial	CCAAT/enhancer-binding protein beta	{'weight': 1}
3-hydroxyisobutyryl-CoA hydrolase, mitochondrial	Heat shock protein HSP 90-alpha	{'weight': 1}
3-hydroxyisobutyryl-CoA hydrolase, mitochondrial	RuvB-like 2	{'weight': 1}
3-hydroxyisobutyryl-CoA hydrolase, mitochondrial	Eukaryotic translation initiation factor 3 subunit F	{'weight': 1}
3-hydroxyacyl-[acyl-carrier-protein] dehydratase FabZ	Splicing factor 3B subunit 3	{'weight': 1}
3-hydroxyacyl-[acyl-carrier-protein] dehydratase FabZ	Heat shock-related 70 kDa protein 2	{'weight': 1}
3-hydroxyacyl-[acyl-carrier-protein] dehydratase FabZ	Cytochrome P450 1B1	{'weight': 1}
3-hydroxyacyl-[acyl-carrier-protein] dehydratase FabZ	Casein kinase II subunit beta	{'weight': 1}
3-hydroxyacyl-[acyl-carrier-protein] dehydratase FabZ	Actin, cytoplasmic 1	{'weight': 1}
3-hydroxyacyl-[acyl-carrier-protein] dehydratase FabZ	Ubiquitin-like modifier-activating enzyme 1	{'weight': 1}
3-hydroxyacyl-[acyl-carrier-protein] dehydratase FabZ	Serine/threonine-protein kinase 17B	{'weight': 1}
3-hydroxyacyl-[acyl-carrier-protein] dehydratase FabZ	CCAAT/enhancer-binding protein beta	{'weight': 1}
3-hydroxyacyl-[acyl-carrier-protein] dehydratase FabZ	Heat shock protein HSP 90-alpha	{'weight': 1}
3-hydroxyacyl-[acyl-carrier-protein] dehydratase FabZ	RuvB-like 2	{'weight': 1}
3-hydroxyacyl-[acyl-carrier-protein] dehydratase FabZ	Eukaryotic translation initiation factor 3 subunit F	{'weight': 1}
Serine/threonine-protein kinase 17B	Atypical kinase COQ8B, mitochondrial	{'weight': 1}
Serine/threonine-protein kinase 17B	Cyclin-dependent kinase 16	{'weight': 1}
Serine/threonine-protein kinase 17B	Serine/threonine-protein kinase 26	{'weight': 1}
Serine/threonine-protein kinase 17B	Serine/threonine-protein kinase 10	{'weight': 1}
Serine/threonine-protein kinase 17B	Tyrosine-protein kinase receptor TYRO3	{'weight': 1}
Serine/threonine-protein kinase 17B	Calcium/calmodulin-dependent protein kinase type 1G	{'weight': 1}
Serine/threonine-protein kinase 17B	BMP-2-inducible protein kinase	{'weight': 1}
Serine/threonine-protein kinase 17B	Dual specificity testis-specific protein kinase 1	{'weight': 1}
Serine/threonine-protein kinase 17B	Calcium/calmodulin-dependent protein kinase type II subunit beta	{'weight': 1}
Serine/threonine-protein kinase 17B	Serine/threonine-protein kinase Nek9	{'weight': 1}
Serine/threonine-protein kinase 17B	Fibroblast growth factor receptor 3	{'weight': 1}
Serine/threonine-protein kinase 17B	Ephrin type-A receptor 3	{'weight': 1}
Serine/threonine-protein kinase 17B	Serine/threonine-protein kinase TBK1	{'weight': 1}
Serine/threonine-protein kinase 17B	Equilibrative nucleoside transporter 1	{'weight': 1}
Serine/threonine-protein kinase 17B	Splicing factor 3B subunit 3	{'weight': 1}
Serine/threonine-protein kinase 17B	Ribosomal protein S6 kinase alpha-6	{'weight': 1}
Serine/threonine-protein kinase 17B	Interleukin-1 receptor-associated kinase 1	{'weight': 1}
Serine/threonine-protein kinase 17B	Ubiquitin-like modifier-activating enzyme 1	{'weight': 1}
Serine/threonine-protein kinase 17B	Serine/threonine-protein kinase DCLK1	{'weight': 1}
Serine/threonine-protein kinase 17B	Serine/threonine-protein kinase PAK 1	{'weight': 1}
Serine/threonine-protein kinase 17B	Dual specificity tyrosine-phosphorylation-regulated kinase 1A	{'weight': 1}
Serine/threonine-protein kinase 17B	CCAAT/enhancer-binding protein beta	{'weight': 1}
Serine/threonine-protein kinase 17B	Insulin receptor-related protein	{'weight': 1}
Serine/threonine-protein kinase 17B	Inhibitor of nuclear factor kappa-B kinase subunit beta	{'weight': 1}
Serine/threonine-protein kinase 17B	Serine/threonine-protein kinase TAO2	{'weight': 1}
Serine/threonine-protein kinase 17B	Leukocyte tyrosine kinase receptor	{'weight': 1}
Serine/threonine-protein kinase 17B	Tyrosine-protein kinase SYK	{'weight': 1}
Serine/threonine-protein kinase 17B	NUAK family SNF1-like kinase 1	{'weight': 1}
Serine/threonine-protein kinase 17B	Calcium/calmodulin-dependent protein kinase type II subunit gamma	{'weight': 1}
Serine/threonine-protein kinase 17B	Ephrin type-A receptor 5	{'weight': 1}
Serine/threonine-protein kinase 17B	Adenosine receptor A3	{'weight': 1}
Serine/threonine-protein kinase 17B	Serine/threonine-protein kinase 32A	{'weight': 1}
Serine/threonine-protein kinase 17B	Interferon-induced, double-stranded RNA-activated protein kinase	{'weight': 1}
Serine/threonine-protein kinase 17B	Activin receptor type-1	{'weight': 1}
Serine/threonine-protein kinase 17B	Serine/threonine-protein kinase Nek1	{'weight': 1}
Serine/threonine-protein kinase 17B	Serine/threonine-protein kinase Chk2	{'weight': 1}
Serine/threonine-protein kinase 17B	Serine/threonine-protein kinase PAK 5	{'weight': 1}
Serine/threonine-protein kinase 17B	Serine/threonine-protein kinase TAO1	{'weight': 1}
Serine/threonine-protein kinase 17B	cAMP-dependent protein kinase catalytic subunit alpha	{'weight': 1}
Serine/threonine-protein kinase 17B	Serine/threonine-protein kinase PLK4	{'weight': 1}
Serine/threonine-protein kinase 17B	Mitogen-activated protein kinase kinase kinase kinase 1	{'weight': 1}
Serine/threonine-protein kinase 17B	Mitogen-activated protein kinase kinase kinase MLT	{'weight': 1}
Serine/threonine-protein kinase 17B	Mitogen-activated protein kinase kinase kinase 2	{'weight': 1}
Serine/threonine-protein kinase 17B	Calcium/calmodulin-dependent protein kinase kinase 2	{'weight': 1}
Serine/threonine-protein kinase 17B	Dual specificity mitogen-activated protein kinase kinase 2	{'weight': 1}
Serine/threonine-protein kinase 17B	cAMP-dependent protein kinase catalytic subunit beta	{'weight': 1}
Serine/threonine-protein kinase 17B	cGMP-dependent protein kinase 2	{'weight': 1}
Serine/threonine-protein kinase 17B	Leucine-rich repeat serine/threonine-protein kinase 2	{'weight': 1}
Serine/threonine-protein kinase 17B	Serine/threonine-protein kinase Nek5	{'weight': 1}
Serine/threonine-protein kinase 17B	Citron Rho-interacting kinase	{'weight': 1}
Serine/threonine-protein kinase 17B	5'-AMP-activated protein kinase subunit beta-1	{'weight': 1}
Serine/threonine-protein kinase 17B	Dual specificity protein kinase CLK1	{'weight': 1}
Serine/threonine-protein kinase 17B	Cyclin-dependent kinase-like 1	{'weight': 1}
Serine/threonine-protein kinase 17B	Cathepsin S	{'weight': 1}
Serine/threonine-protein kinase 17B	Calcium/calmodulin-dependent protein kinase type II subunit alpha	{'weight': 1}
Serine/threonine-protein kinase 17B	Ephrin type-A receptor 1	{'weight': 1}
Serine/threonine-protein kinase 17B	Dual specificity protein kinase CLK4	{'weight': 1}
Serine/threonine-protein kinase 17B	Serine/threonine-protein kinase ULK3	{'weight': 1}
Serine/threonine-protein kinase 17B	Ephrin type-A receptor 8	{'weight': 1}
Serine/threonine-protein kinase 17B	Interleukin-1 receptor-associated kinase 4	{'weight': 1}
Serine/threonine-protein kinase 17B	Tyrosine-protein kinase Fyn	{'weight': 1}
Serine/threonine-protein kinase 17B	5'-AMP-activated protein kinase subunit gamma-2	{'weight': 1}
Serine/threonine-protein kinase 17B	Muscle, skeletal receptor tyrosine-protein kinase	{'weight': 1}
Serine/threonine-protein kinase 17B	Membrane-associated tyrosine- and threonine-specific cdc2-inhibitory kinase	{'weight': 1}
Serine/threonine-protein kinase 17B	5'-AMP-activated protein kinase subunit gamma-3	{'weight': 1}
Serine/threonine-protein kinase 17B	Tyrosine-protein kinase Yes	{'weight': 1}
Serine/threonine-protein kinase 17B	SNF-related serine/threonine-protein kinase	{'weight': 1}
Serine/threonine-protein kinase 17B	RAF proto-oncogene serine/threonine-protein kinase	{'weight': 1}
Serine/threonine-protein kinase 17B	Homeodomain-interacting protein kinase 3	{'weight': 1}
Serine/threonine-protein kinase 17B	Serine/threonine-protein kinase TAO3	{'weight': 1}
Serine/threonine-protein kinase 17B	Macrophage-stimulating protein receptor	{'weight': 1}
Serine/threonine-protein kinase 17B	Actin, cytoplasmic 1	{'weight': 1}
Serine/threonine-protein kinase 17B	Dual specificity protein kinase CLK3	{'weight': 1}
Serine/threonine-protein kinase 17B	Serine/threonine-protein kinase MARK2	{'weight': 1}
Serine/threonine-protein kinase 17B	Hepatocyte growth factor receptor	{'weight': 1}
Serine/threonine-protein kinase 17B	Eukaryotic translation initiation factor 2-alpha kinase 1	{'weight': 1}
Serine/threonine-protein kinase 17B	Calcium/calmodulin-dependent protein kinase kinase 1	{'weight': 1}
Serine/threonine-protein kinase 17B	Serine/threonine-protein kinase PLK1	{'weight': 1}
Serine/threonine-protein kinase 17B	TGF-beta receptor type-1	{'weight': 1}
Serine/threonine-protein kinase 17B	STE20/SPS1-related proline-alanine-rich protein kinase	{'weight': 1}
Serine/threonine-protein kinase 17B	Tyrosine-protein kinase Lyn	{'weight': 1}
Serine/threonine-protein kinase 17B	BDNF/NT-3 growth factors receptor	{'weight': 1}
Serine/threonine-protein kinase 17B	5'-AMP-activated protein kinase subunit beta-2	{'weight': 1}
Serine/threonine-protein kinase 17B	Atypical kinase COQ8A, mitochondrial	{'weight': 1}
Serine/threonine-protein kinase 17B	Dual specificity mitogen-activated protein kinase kinase 5	{'weight': 1}
Serine/threonine-protein kinase 17B	Mitogen-activated protein kinase kinase kinase 4	{'weight': 1}
Serine/threonine-protein kinase 17B	Mitogen-activated protein kinase 4	{'weight': 1}
Serine/threonine-protein kinase 17B	Maternal embryonic leucine zipper kinase	{'weight': 1}
Serine/threonine-protein kinase 17B	Misshapen-like kinase 1	{'weight': 1}
Serine/threonine-protein kinase 17B	Serine/threonine-protein kinase PLK2	{'weight': 1}
Serine/threonine-protein kinase 17B	Serine/threonine-protein kinase MARK1	{'weight': 1}
Serine/threonine-protein kinase 17B	Focal adhesion kinase 1	{'weight': 1}
Serine/threonine-protein kinase 17B	Serine/threonine-protein kinase 16	{'weight': 1}
Serine/threonine-protein kinase 17B	Serine/threonine-protein kinase RIO3	{'weight': 1}
Serine/threonine-protein kinase 17B	Non-receptor tyrosine-protein kinase TNK1	{'weight': 1}
Serine/threonine-protein kinase 17B	Ephrin type-B receptor 6	{'weight': 1}
Serine/threonine-protein kinase 17B	Tyrosine-protein kinase Fer	{'weight': 1}
Serine/threonine-protein kinase 17B	Myosin light chain kinase 3	{'weight': 1}
Serine/threonine-protein kinase 17B	Serine/threonine-protein kinase 35	{'weight': 1}
Serine/threonine-protein kinase 17B	Heat shock-related 70 kDa protein 2	{'weight': 1}
Serine/threonine-protein kinase 17B	Cytochrome P450 1B1	{'weight': 1}
Serine/threonine-protein kinase 17B	Phosphatidylinositol 4,5-bisphosphate 3-kinase catalytic subunit delta isoform	{'weight': 1}
Serine/threonine-protein kinase 17B	Activated CDC42 kinase 1	{'weight': 1}
Serine/threonine-protein kinase 17B	Serine/threonine-protein kinase PAK 2	{'weight': 1}
Serine/threonine-protein kinase 17B	Dual specificity protein kinase TTK	{'weight': 1}
Serine/threonine-protein kinase 17B	Serine/threonine-protein kinase ULK2	{'weight': 1}
Serine/threonine-protein kinase 17B	Insulin receptor	{'weight': 1}
Serine/threonine-protein kinase 17B	Mitogen-activated protein kinase kinase kinase 3	{'weight': 1}
Serine/threonine-protein kinase 17B	Myosin light chain kinase family member 4	{'weight': 1}
Serine/threonine-protein kinase 17B	Serine/threonine-protein kinase SIK1	{'weight': 1}
Serine/threonine-protein kinase 17B	Phosphatidylinositol 4-phosphate 3-kinase C2 domain-containing subunit beta	{'weight': 1}
Serine/threonine-protein kinase 17B	Angiopoietin-1 receptor	{'weight': 1}
Serine/threonine-protein kinase 17B	Tyrosine-protein kinase CSK	{'weight': 1}
Serine/threonine-protein kinase 17B	Ribosomal protein S6 kinase alpha-3	{'weight': 1}
Serine/threonine-protein kinase 17B	Proto-oncogene tyrosine-protein kinase ROS	{'weight': 1}
Serine/threonine-protein kinase 17B	Serine/threonine-protein kinase mTOR	{'weight': 1}
Serine/threonine-protein kinase 17B	Myosin-IIIa	{'weight': 1}
Serine/threonine-protein kinase 17B	Phosphatidylinositol 5-phosphate 4-kinase type-2 beta	{'weight': 1}
Serine/threonine-protein kinase 17B	Serine/threonine-protein kinase Chk1	{'weight': 1}
Serine/threonine-protein kinase 17B	Serine/threonine-protein kinase Nek4	{'weight': 1}
Serine/threonine-protein kinase 17B	Serine/threonine-protein kinase RIO1	{'weight': 1}
Serine/threonine-protein kinase 17B	Serine/threonine-protein kinase 3	{'weight': 1}
Serine/threonine-protein kinase 17B	Receptor-interacting serine/threonine-protein kinase 1	{'weight': 1}
Serine/threonine-protein kinase 17B	Death-associated protein kinase 2	{'weight': 1}
Serine/threonine-protein kinase 17B	Tyrosine-protein kinase ZAP-70	{'weight': 1}
Serine/threonine-protein kinase 17B	Calcium/calmodulin-dependent protein kinase type 1	{'weight': 1}
Serine/threonine-protein kinase 17B	Mitogen-activated protein kinase kinase kinase 1	{'weight': 1}
Serine/threonine-protein kinase 17B	Serine/threonine-protein kinase tousled-like 1	{'weight': 1}
Serine/threonine-protein kinase 17B	MAP kinase-interacting serine/threonine-protein kinase 2	{'weight': 1}
Serine/threonine-protein kinase 17B	Serine/threonine-protein kinase PAK 3	{'weight': 1}
Serine/threonine-protein kinase 17B	Dual specificity protein kinase CLK2	{'weight': 1}
Serine/threonine-protein kinase 17B	TRAF2 and NCK-interacting protein kinase	{'weight': 1}
Serine/threonine-protein kinase 17B	Wee1-like protein kinase	{'weight': 1}
Serine/threonine-protein kinase 17B	Myosin light chain kinase 2, skeletal/cardiac muscle	{'weight': 1}
Serine/threonine-protein kinase 17B	Discoidin domain-containing receptor 2	{'weight': 1}
Serine/threonine-protein kinase 17B	Serine/threonine-protein kinase PLK3	{'weight': 1}
Serine/threonine-protein kinase 17B	Ephrin type-B receptor 4	{'weight': 1}
Serine/threonine-protein kinase 17B	Mitogen-activated protein kinase kinase kinase 9	{'weight': 1}
Serine/threonine-protein kinase 17B	Myosin light chain kinase, smooth muscle	{'weight': 1}
Serine/threonine-protein kinase 17B	Glycogen synthase kinase-3 alpha	{'weight': 1}
Serine/threonine-protein kinase 17B	Fatty-acid amide hydrolase 1	{'weight': 1}
Serine/threonine-protein kinase 17B	Microtubule-associated serine/threonine-protein kinase 1	{'weight': 1}
Serine/threonine-protein kinase 17B	Mitogen-activated protein kinase 13	{'weight': 1}
Serine/threonine-protein kinase 17B	Ankyrin repeat and protein kinase domain-containing protein 1	{'weight': 1}
Serine/threonine-protein kinase 17B	Serine/threonine-protein kinase Nek2	{'weight': 1}
Serine/threonine-protein kinase 17B	Aurora kinase C	{'weight': 1}
Serine/threonine-protein kinase 17B	Serine/threonine-protein kinase DCLK2	{'weight': 1}
Serine/threonine-protein kinase 17B	Rho-associated protein kinase 2	{'weight': 1}
Serine/threonine-protein kinase 17B	eIF-2-alpha kinase GCN2	{'weight': 1}
Serine/threonine-protein kinase 17B	Casein kinase I isoform alpha	{'weight': 1}
Serine/threonine-protein kinase 17B	Kappa-casein	{'weight': 1}
Serine/threonine-protein kinase 17B	Mitogen-activated protein kinase 10	{'weight': 1}
Serine/threonine-protein kinase 17B	Serine/threonine-protein kinase SIK2	{'weight': 1}
Serine/threonine-protein kinase 17B	Mitogen-activated protein kinase 14	{'weight': 1}
Serine/threonine-protein kinase 17B	Mitogen-activated protein kinase kinase kinase 6	{'weight': 1}
Serine/threonine-protein kinase 17B	Serine/threonine-protein kinase ICK	{'weight': 1}
Serine/threonine-protein kinase 17B	Tyrosine-protein kinase Mer	{'weight': 1}
Serine/threonine-protein kinase 17B	LIM domain kinase 1	{'weight': 1}
Serine/threonine-protein kinase 17B	Calcium-dependent protein kinase 1	{'weight': 1}
Serine/threonine-protein kinase 17B	Phosphatidylinositol 4-kinase beta	{'weight': 1}
Serine/threonine-protein kinase 17B	Serine/threonine-protein kinase Nek11	{'weight': 1}
Serine/threonine-protein kinase 17B	Serine/threonine-protein kinase ULK1	{'weight': 1}
Serine/threonine-protein kinase 17B	ALK tyrosine kinase receptor	{'weight': 1}
Serine/threonine-protein kinase 17B	Cyclin-G-associated kinase	{'weight': 1}
Serine/threonine-protein kinase 17B	Peripheral plasma membrane protein CASK	{'weight': 1}
Serine/threonine-protein kinase 17B	Serine/threonine-protein kinase N1	{'weight': 1}
Serine/threonine-protein kinase 17B	Serine/threonine-protein kinase 17A	{'weight': 1}
Serine/threonine-protein kinase 17B	Phosphatidylinositol 5-phosphate 4-kinase type-2 gamma	{'weight': 1}
Serine/threonine-protein kinase 17B	5'-AMP-activated protein kinase catalytic subunit alpha-2	{'weight': 1}
Serine/threonine-protein kinase 17B	Serine/threonine-protein kinase PAK 6	{'weight': 1}
Serine/threonine-protein kinase 17B	Ephrin type-B receptor 1	{'weight': 1}
Serine/threonine-protein kinase 17B	Serine/threonine-protein kinase PknB	{'weight': 1}
Serine/threonine-protein kinase 17B	Tyrosine-protein kinase receptor Tie-1	{'weight': 1}
Serine/threonine-protein kinase 17B	Mitogen-activated protein kinase kinase kinase kinase 3	{'weight': 1}
Serine/threonine-protein kinase 17B	NUAK family SNF1-like kinase 2	{'weight': 1}
Serine/threonine-protein kinase 17B	Calcium/calmodulin-dependent protein kinase type II subunit delta	{'weight': 1}
Serine/threonine-protein kinase 17B	Vascular endothelial growth factor receptor 1	{'weight': 1}
Serine/threonine-protein kinase 17B	Proto-oncogene tyrosine-protein kinase receptor Ret	{'weight': 1}
Serine/threonine-protein kinase 17B	UDP-glucuronosyltransferase 1-1	{'weight': 1}
Serine/threonine-protein kinase 17B	Ephrin type-B receptor 2	{'weight': 1}
Serine/threonine-protein kinase 17B	Cyclin-dependent kinase 4	{'weight': 1}
Serine/threonine-protein kinase 17B	Serine/threonine-protein kinase PRP4 homolog	{'weight': 1}
Serine/threonine-protein kinase 17B	Uncharacterized serine/threonine-protein kinase SBK3	{'weight': 1}
Serine/threonine-protein kinase 17B	Calcium/calmodulin-dependent protein kinase type 1D	{'weight': 1}
Serine/threonine-protein kinase 17B	Proto-oncogene tyrosine-protein kinase Src	{'weight': 1}
Serine/threonine-protein kinase 17B	Abelson tyrosine-protein kinase 2	{'weight': 1}
Serine/threonine-protein kinase 17B	Serine/threonine-protein kinase SIK3	{'weight': 1}
Serine/threonine-protein kinase 17B	Serine/threonine-protein kinase Nek3	{'weight': 1}
Serine/threonine-protein kinase 17B	Megakaryocyte-associated tyrosine-protein kinase	{'weight': 1}
Serine/threonine-protein kinase 17B	5'-AMP-activated protein kinase subunit gamma-1	{'weight': 1}
Serine/threonine-protein kinase 17B	Mitogen-activated protein kinase kinase kinase 19	{'weight': 1}
Serine/threonine-protein kinase 17B	NT-3 growth factor receptor	{'weight': 1}
Serine/threonine-protein kinase 17B	MAP kinase-interacting serine/threonine-protein kinase 1	{'weight': 1}
Serine/threonine-protein kinase 17B	Ephrin type-A receptor 6	{'weight': 1}
Serine/threonine-protein kinase 17B	Mitogen-activated protein kinase 9	{'weight': 1}
Serine/threonine-protein kinase 17B	AP2-associated protein kinase 1	{'weight': 1}
Serine/threonine-protein kinase 17B	Mitogen-activated protein kinase kinase kinase kinase 2	{'weight': 1}
Serine/threonine-protein kinase 17B	5'-AMP-activated protein kinase catalytic subunit alpha-1	{'weight': 1}
Serine/threonine-protein kinase 17B	Bone morphogenetic protein receptor type-1B	{'weight': 1}
Serine/threonine-protein kinase 17B	Tyrosine-protein kinase Fes/Fps	{'weight': 1}
Serine/threonine-protein kinase 17B	MAP/microtubule affinity-regulating kinase 4	{'weight': 1}
Serine/threonine-protein kinase 17B	Mitogen-activated protein kinase 15	{'weight': 1}
Serine/threonine-protein kinase 17B	Cyclin-dependent kinase-like 2	{'weight': 1}
Serine/threonine-protein kinase 17B	Vascular endothelial growth factor receptor 2	{'weight': 1}
Serine/threonine-protein kinase 17B	Casein kinase II subunit alpha'	{'weight': 1}
Serine/threonine-protein kinase 17B	Cathepsin L1	{'weight': 1}
Serine/threonine-protein kinase 17B	Dual specificity tyrosine-phosphorylation-regulated kinase 1B	{'weight': 1}
Serine/threonine-protein kinase 17B	TGF-beta receptor type-2	{'weight': 1}
Serine/threonine-protein kinase 17B	Mitogen-activated protein kinase kinase kinase kinase 5	{'weight': 1}
Serine/threonine-protein kinase 17B	Interleukin-1 receptor-associated kinase 3	{'weight': 1}
Serine/threonine-protein kinase 17B	Serine/threonine-protein kinase B-raf	{'weight': 1}
Serine/threonine-protein kinase 17B	Homeodomain-interacting protein kinase 2	{'weight': 1}
Serine/threonine-protein kinase 17B	LIM domain kinase 2	{'weight': 1}
Serine/threonine-protein kinase 17B	Serine/threonine-protein kinase/endoribonuclease IRE1	{'weight': 1}
Serine/threonine-protein kinase 17B	Mitogen-activated protein kinase kinase kinase 11	{'weight': 1}
Serine/threonine-protein kinase 17B	MAP kinase-activated protein kinase 5	{'weight': 1}
Serine/threonine-protein kinase 17B	Receptor-interacting serine/threonine-protein kinase 2	{'weight': 1}
Serine/threonine-protein kinase 17B	Mitogen-activated protein kinase 7	{'weight': 1}
Serine/threonine-protein kinase 17B	Death-associated protein kinase 3	{'weight': 1}
Serine/threonine-protein kinase 17B	Serine/threonine-protein kinase OSR1	{'weight': 1}
Serine/threonine-protein kinase 17B	Ephrin type-A receptor 7	{'weight': 1}
Serine/threonine-protein kinase 17B	Eukaryotic translation initiation factor 3 subunit F	{'weight': 1}
Serine/threonine-protein kinase 17B	Serine/threonine-protein kinase LATS1	{'weight': 1}
Serine/threonine-protein kinase 17B	Dual specificity mitogen-activated protein kinase kinase 6	{'weight': 1}
Serine/threonine-protein kinase 17B	Serine/threonine-protein kinase Sgk3	{'weight': 1}
Serine/threonine-protein kinase 17B	Casein kinase II subunit beta	{'weight': 1}
Serine/threonine-protein kinase 17B	MAP/microtubule affinity-regulating kinase 3	{'weight': 1}
Serine/threonine-protein kinase 17B	Serine/threonine-protein kinase N2	{'weight': 1}
Serine/threonine-protein kinase 17B	Serine/threonine-protein kinase 36	{'weight': 1}
Serine/threonine-protein kinase 17B	Inhibitor of nuclear factor kappa-B kinase subunit epsilon	{'weight': 1}
Serine/threonine-protein kinase 17B	Death-associated protein kinase 1	{'weight': 1}
Serine/threonine-protein kinase 17B	Phosphorylase b kinase gamma catalytic chain, skeletal muscle/heart isoform	{'weight': 1}
Serine/threonine-protein kinase 17B	Fibroblast growth factor receptor 1	{'weight': 1}
Serine/threonine-protein kinase 17B	Dual specificity mitogen-activated protein kinase kinase 3	{'weight': 1}
Serine/threonine-protein kinase 17B	Serine/threonine-protein kinase MRCK gamma	{'weight': 1}
Serine/threonine-protein kinase 17B	Tyrosine-protein kinase Srms	{'weight': 1}
Serine/threonine-protein kinase 17B	Cyclin-dependent kinase 1	{'weight': 1}
Serine/threonine-protein kinase 17B	Tyrosine-protein kinase receptor UFO	{'weight': 1}
Serine/threonine-protein kinase 17B	RuvB-like 2	{'weight': 1}
Serine/threonine-protein kinase 17B	Activin receptor type-1B	{'weight': 1}
Serine/threonine-protein kinase 17B	Serine/threonine-protein kinase 38	{'weight': 1}
Serine/threonine-protein kinase 17B	Serine/threonine-protein kinase SBK1	{'weight': 1}
Serine/threonine-protein kinase 17B	Serine/threonine-protein kinase D1	{'weight': 1}
Serine/threonine-protein kinase 17B	Serine/threonine-protein kinase 24	{'weight': 1}
Serine/threonine-protein kinase 17B	Cyclin-dependent kinase 17	{'weight': 1}
Serine/threonine-protein kinase 17B	Glycogen synthase kinase-3 beta	{'weight': 1}
Serine/threonine-protein kinase 17B	Serine/threonine-protein kinase tousled-like 2	{'weight': 1}
Serine/threonine-protein kinase 17B	Serine/threonine-protein kinase 38-like	{'weight': 1}
Serine/threonine-protein kinase 17B	Mitogen-activated protein kinase kinase kinase 15	{'weight': 1}
Serine/threonine-protein kinase 17B	3-phosphoinositide-dependent protein kinase 1	{'weight': 1}
Serine/threonine-protein kinase 17B	Receptor-interacting serine/threonine-protein kinase 4	{'weight': 1}
Serine/threonine-protein kinase 17B	Serine/threonine-protein kinase TNNI3K	{'weight': 1}
Serine/threonine-protein kinase 17B	Serine/threonine-protein kinase 33	{'weight': 1}
Serine/threonine-protein kinase 17B	CLIP-associating protein 1	{'weight': 1}
Serine/threonine-protein kinase 17B	Serine/threonine-protein kinase pim-3	{'weight': 1}
Serine/threonine-protein kinase 17B	Heat shock protein HSP 90-alpha	{'weight': 1}
Serine/threonine-protein kinase 17B	Serine/threonine-protein kinase NIM1	{'weight': 1}
Serine/threonine-protein kinase 17B	Mitogen-activated protein kinase kinase kinase 13	{'weight': 1}
Serine/threonine-protein kinase 17B	Serine/threonine-protein kinase DCLK3	{'weight': 1}
Serine/threonine-protein kinase 17B	Ephrin type-A receptor 4	{'weight': 1}
Serine/threonine-protein kinase 17B	Aurora kinase A	{'weight': 1}
Serine/threonine-protein kinase 17B	Receptor-type tyrosine-protein kinase FLT3	{'weight': 1}
Serine/threonine-protein kinase 17B	Phosphatidylinositol 4-phosphate 3-kinase C2 domain-containing subunit gamma	{'weight': 1}
Serine/threonine-protein kinase 17B	Vesicle monoamine transporter type 2	{'weight': 1}
Serine/threonine-protein kinase 17B	Ephrin type-A receptor 2	{'weight': 1}
Serine/threonine-protein kinase 17B	Cyclin-dependent kinase 15	{'weight': 1}
Serine/threonine-protein kinase 17B	Mitogen-activated protein kinase kinase kinase kinase 4	{'weight': 1}
Serine/threonine-protein kinase 17B	Testis-specific serine/threonine-protein kinase 1	{'weight': 1}
Serine/threonine-protein kinase 17B	Ribosomal protein S6 kinase alpha-1	{'weight': 1}
Serine/threonine-protein kinase 17B	Mitogen-activated protein kinase kinase kinase 12	{'weight': 1}
Serine/threonine-protein kinase 17B	STE20-like serine/threonine-protein kinase	{'weight': 1}
Serine/threonine-protein kinase 17B	Aurora kinase B	{'weight': 1}
Serine/threonine-protein kinase 17B	Bone morphogenetic protein receptor type-2	{'weight': 1}
Serine/threonine-protein kinase 17B	Serine/threonine-protein kinase PAK 4	{'weight': 1}
Serine/threonine-protein kinase 17B	Mitogen-activated protein kinase kinase kinase 10	{'weight': 1}
Serine/threonine-protein kinase 17B	Serine/threonine-protein kinase RIO2	{'weight': 1}
Serine/threonine-protein kinase 17B	Vascular endothelial growth factor receptor 3	{'weight': 1}
Cytochrome P450 1B1	Nuclear receptor coactivator 2	{'weight': 1}
Cytochrome P450 1B1	Cannabinoid receptor 2	{'weight': 1}
Cytochrome P450 1B1	Actin, cytoplasmic 1	{'weight': 1}
Cytochrome P450 1B1	G-protein coupled receptor 12	{'weight': 1}
Cytochrome P450 1B1	Delta-type opioid receptor	{'weight': 1}
Cytochrome P450 1B1	Voltage-dependent T-type calcium channel subunit alpha-1H	{'weight': 1}
Cytochrome P450 1B1	Steroid 17-alpha-hydroxylase/17,20 lyase	{'weight': 1}
Cytochrome P450 1B1	Transient receptor potential cation channel subfamily V member 2	{'weight': 1}
Cytochrome P450 1B1	Glutathione reductase, mitochondrial	{'weight': 1}
Cytochrome P450 1B1	Eukaryotic translation initiation factor 3 subunit F	{'weight': 1}
Cytochrome P450 1B1	Splicing factor 3B subunit 3	{'weight': 1}
Cytochrome P450 1B1	Voltage-dependent T-type calcium channel subunit alpha-1G	{'weight': 1}
Cytochrome P450 1B1	N-arachidonyl glycine receptor	{'weight': 1}
Cytochrome P450 1B1	Casein kinase II subunit beta	{'weight': 1}
Cytochrome P450 1B1	Mu-type opioid receptor	{'weight': 1}
Cytochrome P450 1B1	Ubiquitin-like modifier-activating enzyme 1	{'weight': 1}
Cytochrome P450 1B1	Acetyl-CoA acetyltransferase, mitochondrial	{'weight': 1}
Cytochrome P450 1B1	G-protein coupled estrogen receptor 1	{'weight': 1}
Cytochrome P450 1B1	Glutathione peroxidase 1	{'weight': 1}
Cytochrome P450 1B1	Cytochrome P450 3A5	{'weight': 1}
Cytochrome P450 1B1	CCAAT/enhancer-binding protein beta	{'weight': 1}
Cytochrome P450 1B1	Cytochrome P450 2D6	{'weight': 1}
Cytochrome P450 1B1	Transient receptor potential cation channel subfamily V member 3	{'weight': 1}
Cytochrome P450 1B1	G-protein coupled receptor 55	{'weight': 1}
Cytochrome P450 1B1	RuvB-like 2	{'weight': 1}
Cytochrome P450 1B1	Heat shock-related 70 kDa protein 2	{'weight': 1}
Cytochrome P450 1B1	Cytochrome P450 1A2	{'weight': 1}
Cytochrome P450 1B1	Arylalkylamine N-acetyltransferase	{'weight': 1}
Cytochrome P450 1B1	Indoleamine 2,3-dioxygenase 1	{'weight': 1}
Cytochrome P450 1B1	Transient receptor potential cation channel subfamily M member 8	{'weight': 1}
Cytochrome P450 1B1	Heat shock protein HSP 90-alpha	{'weight': 1}
Cytochrome P450 1B1	Nuclear receptor coactivator 1	{'weight': 1}
Cytochrome P450 1B1	Cannabinoid receptor 1	{'weight': 1}
Cytochrome P450 1B1	Transient receptor potential cation channel subfamily V member 4	{'weight': 1}
Cytochrome P450 1B1	Neuronal acetylcholine receptor subunit alpha-7	{'weight': 1}
Cytochrome P450 1B1	NAD(P)H dehydrogenase [quinone] 1	{'weight': 1}
Cytochrome P450 1B1	N-acylethanolamine-hydrolyzing acid amidase	{'weight': 1}
Cytochrome P450 1B1	Voltage-dependent anion-selective channel protein 1	{'weight': 1}
Cytochrome P450 1B1	Catalase	{'weight': 1}
Cytochrome P450 1B1	Glycine receptor subunit beta	{'weight': 1}
Cytochrome P450 1B1	Cytochrome P450 3A7	{'weight': 1}
Cytochrome P450 1B1	Glycine receptor subunit alpha-3	{'weight': 1}
Cytochrome P450 1B1	Transient receptor potential cation channel subfamily A member 1	{'weight': 1}
Cytochrome P450 1B1	Steroid hormone receptor ERR2	{'weight': 1}
Cytochrome P450 1B1	Steroid hormone receptor ERR1	{'weight': 1}
Cytochrome P450 1B1	Superoxide dismutase [Cu-Zn]	{'weight': 1}
Actin, cytoplasmic 1	Splicing factor 3B subunit 3	{'weight': 1}
Actin, cytoplasmic 1	Heat shock-related 70 kDa protein 2	{'weight': 1}
Actin, cytoplasmic 1	Casein kinase II subunit beta	{'weight': 1}
Actin, cytoplasmic 1	Ubiquitin-like modifier-activating enzyme 1	{'weight': 1}
Actin, cytoplasmic 1	CCAAT/enhancer-binding protein beta	{'weight': 1}
Actin, cytoplasmic 1	Heat shock protein HSP 90-alpha	{'weight': 1}
Actin, cytoplasmic 1	RuvB-like 2	{'weight': 1}
Actin, cytoplasmic 1	Eukaryotic translation initiation factor 3 subunit F	{'weight': 1}
Casein kinase II subunit beta	Splicing factor 3B subunit 3	{'weight': 1}
Casein kinase II subunit beta	Heat shock-related 70 kDa protein 2	{'weight': 1}
Casein kinase II subunit beta	Ubiquitin-like modifier-activating enzyme 1	{'weight': 1}
Casein kinase II subunit beta	CCAAT/enhancer-binding protein beta	{'weight': 1}
Casein kinase II subunit beta	Heat shock protein HSP 90-alpha	{'weight': 1}
Casein kinase II subunit beta	RuvB-like 2	{'weight': 1}
Casein kinase II subunit beta	Eukaryotic translation initiation factor 3 subunit F	{'weight': 1}
Eukaryotic translation initiation factor 3 subunit F	Splicing factor 3B subunit 3	{'weight': 1}
Eukaryotic translation initiation factor 3 subunit F	Heat shock-related 70 kDa protein 2	{'weight': 1}
Eukaryotic translation initiation factor 3 subunit F	Ubiquitin-like modifier-activating enzyme 1	{'weight': 1}
Eukaryotic translation initiation factor 3 subunit F	CCAAT/enhancer-binding protein beta	{'weight': 1}
Eukaryotic translation initiation factor 3 subunit F	Heat shock protein HSP 90-alpha	{'weight': 1}
Eukaryotic translation initiation factor 3 subunit F	RuvB-like 2	{'weight': 1}
Heat shock protein HSP 90-alpha	Splicing factor 3B subunit 3	{'weight': 1}
Heat shock protein HSP 90-alpha	Heat shock-related 70 kDa protein 2	{'weight': 1}
Heat shock protein HSP 90-alpha	Ubiquitin-like modifier-activating enzyme 1	{'weight': 1}
Heat shock protein HSP 90-alpha	CCAAT/enhancer-binding protein beta	{'weight': 1}
Heat shock protein HSP 90-alpha	RuvB-like 2	{'weight': 1}
Heat shock-related 70 kDa protein 2	Splicing factor 3B subunit 3	{'weight': 1}
Heat shock-related 70 kDa protein 2	Ubiquitin-like modifier-activating enzyme 1	{'weight': 1}
Heat shock-related 70 kDa protein 2	CCAAT/enhancer-binding protein beta	{'weight': 1}
Heat shock-related 70 kDa protein 2	RuvB-like 2	{'weight': 1}
RuvB-like 2	Splicing factor 3B subunit 3	{'weight': 1}
RuvB-like 2	Ubiquitin-like modifier-activating enzyme 1	{'weight': 1}
RuvB-like 2	CCAAT/enhancer-binding protein beta	{'weight': 1}
Splicing factor 3B subunit 3	Ubiquitin-like modifier-activating enzyme 1	{'weight': 1}
Splicing factor 3B subunit 3	CCAAT/enhancer-binding protein beta	{'weight': 1}
Ubiquitin-like modifier-activating enzyme 1	CCAAT/enhancer-binding protein beta	{'weight': 1}
Propionyl-CoA carboxylase beta chain, mitochondrial	Acetyl-CoA carboxylase 1	{'weight': 1}
Propionyl-CoA carboxylase beta chain, mitochondrial	Propionyl-CoA carboxylase alpha chain, mitochondrial	{'weight': 1}
Propionyl-CoA carboxylase beta chain, mitochondrial	Methylcrotonoyl-CoA carboxylase beta chain, mitochondrial	{'weight': 1}
Propionyl-CoA carboxylase beta chain, mitochondrial	Acetyl-CoA carboxylase 2	{'weight': 1}
Propionyl-CoA carboxylase beta chain, mitochondrial	Pyruvate carboxylase, mitochondrial	{'weight': 1}
Propionyl-CoA carboxylase beta chain, mitochondrial	Methylcrotonoyl-CoA carboxylase subunit alpha, mitochondrial	{'weight': 1}
Propionyl-CoA carboxylase beta chain, mitochondrial	Biotin--protein ligase	{'weight': 1}
Biotin--protein ligase	Acetyl-CoA carboxylase 1	{'weight': 1}
Biotin--protein ligase	Propionyl-CoA carboxylase alpha chain, mitochondrial	{'weight': 1}
Biotin--protein ligase	Methylcrotonoyl-CoA carboxylase beta chain, mitochondrial	{'weight': 1}
Biotin--protein ligase	Acetyl-CoA carboxylase 2	{'weight': 1}
Biotin--protein ligase	Pyruvate carboxylase, mitochondrial	{'weight': 1}
Biotin--protein ligase	Methylcrotonoyl-CoA carboxylase subunit alpha, mitochondrial	{'weight': 1}
Methylcrotonoyl-CoA carboxylase beta chain, mitochondrial	Acetyl-CoA carboxylase 1	{'weight': 1}
Methylcrotonoyl-CoA carboxylase beta chain, mitochondrial	Propionyl-CoA carboxylase alpha chain, mitochondrial	{'weight': 1}
Methylcrotonoyl-CoA carboxylase beta chain, mitochondrial	Acetyl-CoA carboxylase 2	{'weight': 1}
Methylcrotonoyl-CoA carboxylase beta chain, mitochondrial	Pyruvate carboxylase, mitochondrial	{'weight': 1}
Methylcrotonoyl-CoA carboxylase beta chain, mitochondrial	Methylcrotonoyl-CoA carboxylase subunit alpha, mitochondrial	{'weight': 1}
Acetyl-CoA carboxylase 2	Acetyl-CoA carboxylase 1	{'weight': 1}
Acetyl-CoA carboxylase 2	Propionyl-CoA carboxylase alpha chain, mitochondrial	{'weight': 1}
Acetyl-CoA carboxylase 2	Pyruvate carboxylase, mitochondrial	{'weight': 1}
Acetyl-CoA carboxylase 2	Methylcrotonoyl-CoA carboxylase subunit alpha, mitochondrial	{'weight': 1}
Methylcrotonoyl-CoA carboxylase subunit alpha, mitochondrial	Acetyl-CoA carboxylase 1	{'weight': 1}
Methylcrotonoyl-CoA carboxylase subunit alpha, mitochondrial	Propionyl-CoA carboxylase alpha chain, mitochondrial	{'weight': 1}
Methylcrotonoyl-CoA carboxylase subunit alpha, mitochondrial	Pyruvate carboxylase, mitochondrial	{'weight': 1}
Pyruvate carboxylase, mitochondrial	Acetyl-CoA carboxylase 1	{'weight': 1}
Pyruvate carboxylase, mitochondrial	Propionyl-CoA carboxylase alpha chain, mitochondrial	{'weight': 1}
Propionyl-CoA carboxylase alpha chain, mitochondrial	Acetyl-CoA carboxylase 1	{'weight': 1}
Aldo-keto reductase family 1 member C1	G1/S-specific cyclin-D1	{'weight': 1}
Aldo-keto reductase family 1 member C1	5'-AMP-activated protein kinase catalytic subunit alpha-1	{'weight': 1}
Aldo-keto reductase family 1 member C1	5'-AMP-activated protein kinase catalytic subunit alpha-2	{'weight': 1}
Aldo-keto reductase family 1 member C1	Tumor necrosis factor-inducible gene 6 protein	{'weight': 1}
Aldo-keto reductase family 1 member C1	NF-kappa-B inhibitor alpha	{'weight': 1}
Aldo-keto reductase family 1 member C1	Caspase-3	{'weight': 1}
Aldo-keto reductase family 1 member C1	Mitogen-activated protein kinase 15	{'weight': 1}
Aldo-keto reductase family 1 member C1	Cellular tumor antigen p53	{'weight': 1}
Aldo-keto reductase family 1 member C1	Mitogen-activated protein kinase 4	{'weight': 1}
Aldo-keto reductase family 1 member C1	Caspase-1	{'weight': 1}
Aldo-keto reductase family 1 member C1	Mitogen-activated protein kinase 6	{'weight': 1}
Aldo-keto reductase family 1 member C1	Inhibitor of nuclear factor kappa-B kinase subunit beta	{'weight': 1}
Aldo-keto reductase family 1 member C1	5'-AMP-activated protein kinase subunit gamma-2	{'weight': 1}
Aldo-keto reductase family 1 member C1	Mitogen-activated protein kinase 1	{'weight': 1}
Aldo-keto reductase family 1 member C1	78 kDa glucose-regulated protein	{'weight': 1}
Aldo-keto reductase family 1 member C1	5'-AMP-activated protein kinase subunit beta-2	{'weight': 1}
Aldo-keto reductase family 1 member C1	5'-AMP-activated protein kinase subunit gamma-3	{'weight': 1}
Aldo-keto reductase family 1 member C1	5'-AMP-activated protein kinase subunit gamma-1	{'weight': 1}
Aldo-keto reductase family 1 member C1	Mitogen-activated protein kinase 7	{'weight': 1}
Aldo-keto reductase family 1 member C1	Mitogen-activated protein kinase 3	{'weight': 1}
Aldo-keto reductase family 1 member C1	5'-AMP-activated protein kinase subunit beta-1	{'weight': 1}
Aldo-keto reductase family 1 member C1	Ribosomal protein S6 kinase alpha-3	{'weight': 1}
Aldo-keto reductase family 1 member C1	Myc proto-oncogene protein	{'weight': 1}
5'-AMP-activated protein kinase catalytic subunit alpha-1	Atypical kinase COQ8B, mitochondrial	{'weight': 1}
5'-AMP-activated protein kinase catalytic subunit alpha-1	Cyclin-dependent kinase 16	{'weight': 1}
5'-AMP-activated protein kinase catalytic subunit alpha-1	Serine/threonine-protein kinase 26	{'weight': 1}
5'-AMP-activated protein kinase catalytic subunit alpha-1	Serine/threonine-protein kinase 10	{'weight': 1}
5'-AMP-activated protein kinase catalytic subunit alpha-1	Tyrosine-protein kinase receptor TYRO3	{'weight': 1}
5'-AMP-activated protein kinase catalytic subunit alpha-1	Calcium/calmodulin-dependent protein kinase type 1G	{'weight': 1}
5'-AMP-activated protein kinase catalytic subunit alpha-1	Mitogen-activated protein kinase 6	{'weight': 1}
5'-AMP-activated protein kinase catalytic subunit alpha-1	BMP-2-inducible protein kinase	{'weight': 1}
5'-AMP-activated protein kinase catalytic subunit alpha-1	Dual specificity testis-specific protein kinase 1	{'weight': 1}
5'-AMP-activated protein kinase catalytic subunit alpha-1	Calcium/calmodulin-dependent protein kinase type II subunit beta	{'weight': 1}
5'-AMP-activated protein kinase catalytic subunit alpha-1	Serine/threonine-protein kinase Nek9	{'weight': 1}
5'-AMP-activated protein kinase catalytic subunit alpha-1	Fibroblast growth factor receptor 3	{'weight': 1}
5'-AMP-activated protein kinase catalytic subunit alpha-1	Ephrin type-A receptor 3	{'weight': 1}
5'-AMP-activated protein kinase catalytic subunit alpha-1	Serine/threonine-protein kinase TBK1	{'weight': 1}
5'-AMP-activated protein kinase catalytic subunit alpha-1	Equilibrative nucleoside transporter 1	{'weight': 1}
5'-AMP-activated protein kinase catalytic subunit alpha-1	Ribosomal protein S6 kinase alpha-6	{'weight': 1}
5'-AMP-activated protein kinase catalytic subunit alpha-1	Interleukin-1 receptor-associated kinase 1	{'weight': 1}
5'-AMP-activated protein kinase catalytic subunit alpha-1	Caspase-3	{'weight': 1}
5'-AMP-activated protein kinase catalytic subunit alpha-1	Cellular tumor antigen p53	{'weight': 1}
5'-AMP-activated protein kinase catalytic subunit alpha-1	Serine/threonine-protein kinase DCLK1	{'weight': 1}
5'-AMP-activated protein kinase catalytic subunit alpha-1	Serine/threonine-protein kinase PAK 1	{'weight': 1}
5'-AMP-activated protein kinase catalytic subunit alpha-1	Dual specificity tyrosine-phosphorylation-regulated kinase 1A	{'weight': 1}
5'-AMP-activated protein kinase catalytic subunit alpha-1	Insulin receptor-related protein	{'weight': 1}
5'-AMP-activated protein kinase catalytic subunit alpha-1	Inhibitor of nuclear factor kappa-B kinase subunit beta	{'weight': 2}
5'-AMP-activated protein kinase catalytic subunit alpha-1	Serine/threonine-protein kinase TAO2	{'weight': 1}
5'-AMP-activated protein kinase catalytic subunit alpha-1	Leukocyte tyrosine kinase receptor	{'weight': 1}
5'-AMP-activated protein kinase catalytic subunit alpha-1	Tyrosine-protein kinase SYK	{'weight': 1}
5'-AMP-activated protein kinase catalytic subunit alpha-1	NUAK family SNF1-like kinase 1	{'weight': 1}
5'-AMP-activated protein kinase catalytic subunit alpha-1	Calcium/calmodulin-dependent protein kinase type II subunit gamma	{'weight': 1}
5'-AMP-activated protein kinase catalytic subunit alpha-1	Ephrin type-A receptor 5	{'weight': 1}
5'-AMP-activated protein kinase catalytic subunit alpha-1	Adenosine receptor A3	{'weight': 1}
5'-AMP-activated protein kinase catalytic subunit alpha-1	Serine/threonine-protein kinase 32A	{'weight': 1}
5'-AMP-activated protein kinase catalytic subunit alpha-1	Interferon-induced, double-stranded RNA-activated protein kinase	{'weight': 1}
5'-AMP-activated protein kinase catalytic subunit alpha-1	Activin receptor type-1	{'weight': 1}
5'-AMP-activated protein kinase catalytic subunit alpha-1	Serine/threonine-protein kinase Nek1	{'weight': 1}
5'-AMP-activated protein kinase catalytic subunit alpha-1	Serine/threonine-protein kinase Chk2	{'weight': 1}
5'-AMP-activated protein kinase catalytic subunit alpha-1	Serine/threonine-protein kinase PAK 5	{'weight': 1}
5'-AMP-activated protein kinase catalytic subunit alpha-1	Serine/threonine-protein kinase TAO1	{'weight': 1}
5'-AMP-activated protein kinase catalytic subunit alpha-1	cAMP-dependent protein kinase catalytic subunit alpha	{'weight': 1}
5'-AMP-activated protein kinase catalytic subunit alpha-1	Serine/threonine-protein kinase PLK4	{'weight': 1}
5'-AMP-activated protein kinase catalytic subunit alpha-1	Mitogen-activated protein kinase kinase kinase kinase 1	{'weight': 1}
5'-AMP-activated protein kinase catalytic subunit alpha-1	Mitogen-activated protein kinase kinase kinase MLT	{'weight': 1}
5'-AMP-activated protein kinase catalytic subunit alpha-1	Mitogen-activated protein kinase kinase kinase 2	{'weight': 1}
5'-AMP-activated protein kinase catalytic subunit alpha-1	Calcium/calmodulin-dependent protein kinase kinase 2	{'weight': 1}
5'-AMP-activated protein kinase catalytic subunit alpha-1	Dual specificity mitogen-activated protein kinase kinase 2	{'weight': 1}
5'-AMP-activated protein kinase catalytic subunit alpha-1	cAMP-dependent protein kinase catalytic subunit beta	{'weight': 1}
5'-AMP-activated protein kinase catalytic subunit alpha-1	cGMP-dependent protein kinase 2	{'weight': 1}
5'-AMP-activated protein kinase catalytic subunit alpha-1	Leucine-rich repeat serine/threonine-protein kinase 2	{'weight': 1}
5'-AMP-activated protein kinase catalytic subunit alpha-1	Serine/threonine-protein kinase Nek5	{'weight': 1}
5'-AMP-activated protein kinase catalytic subunit alpha-1	Citron Rho-interacting kinase	{'weight': 1}
5'-AMP-activated protein kinase catalytic subunit alpha-1	5'-AMP-activated protein kinase subunit beta-1	{'weight': 2}
5'-AMP-activated protein kinase catalytic subunit alpha-1	Dual specificity protein kinase CLK1	{'weight': 1}
5'-AMP-activated protein kinase catalytic subunit alpha-1	Cyclin-dependent kinase-like 1	{'weight': 1}
5'-AMP-activated protein kinase catalytic subunit alpha-1	Cathepsin S	{'weight': 1}
5'-AMP-activated protein kinase catalytic subunit alpha-1	Calcium/calmodulin-dependent protein kinase type II subunit alpha	{'weight': 1}
5'-AMP-activated protein kinase catalytic subunit alpha-1	Ephrin type-A receptor 1	{'weight': 1}
5'-AMP-activated protein kinase catalytic subunit alpha-1	Dual specificity protein kinase CLK4	{'weight': 1}
5'-AMP-activated protein kinase catalytic subunit alpha-1	Serine/threonine-protein kinase ULK3	{'weight': 1}
5'-AMP-activated protein kinase catalytic subunit alpha-1	Ephrin type-A receptor 8	{'weight': 1}
5'-AMP-activated protein kinase catalytic subunit alpha-1	Interleukin-1 receptor-associated kinase 4	{'weight': 1}
5'-AMP-activated protein kinase catalytic subunit alpha-1	Tyrosine-protein kinase Fyn	{'weight': 1}
5'-AMP-activated protein kinase catalytic subunit alpha-1	5'-AMP-activated protein kinase subunit gamma-2	{'weight': 2}
5'-AMP-activated protein kinase catalytic subunit alpha-1	Muscle, skeletal receptor tyrosine-protein kinase	{'weight': 1}
5'-AMP-activated protein kinase catalytic subunit alpha-1	Membrane-associated tyrosine- and threonine-specific cdc2-inhibitory kinase	{'weight': 1}
5'-AMP-activated protein kinase catalytic subunit alpha-1	5'-AMP-activated protein kinase subunit gamma-3	{'weight': 2}
5'-AMP-activated protein kinase catalytic subunit alpha-1	Tyrosine-protein kinase Yes	{'weight': 1}
5'-AMP-activated protein kinase catalytic subunit alpha-1	SNF-related serine/threonine-protein kinase	{'weight': 1}
5'-AMP-activated protein kinase catalytic subunit alpha-1	RAF proto-oncogene serine/threonine-protein kinase	{'weight': 1}
5'-AMP-activated protein kinase catalytic subunit alpha-1	Homeodomain-interacting protein kinase 3	{'weight': 1}
5'-AMP-activated protein kinase catalytic subunit alpha-1	Serine/threonine-protein kinase TAO3	{'weight': 1}
5'-AMP-activated protein kinase catalytic subunit alpha-1	Macrophage-stimulating protein receptor	{'weight': 1}
5'-AMP-activated protein kinase catalytic subunit alpha-1	Dual specificity protein kinase CLK3	{'weight': 1}
5'-AMP-activated protein kinase catalytic subunit alpha-1	Serine/threonine-protein kinase MARK2	{'weight': 1}
5'-AMP-activated protein kinase catalytic subunit alpha-1	Hepatocyte growth factor receptor	{'weight': 1}
5'-AMP-activated protein kinase catalytic subunit alpha-1	Eukaryotic translation initiation factor 2-alpha kinase 1	{'weight': 1}
5'-AMP-activated protein kinase catalytic subunit alpha-1	Calcium/calmodulin-dependent protein kinase kinase 1	{'weight': 1}
5'-AMP-activated protein kinase catalytic subunit alpha-1	Serine/threonine-protein kinase PLK1	{'weight': 1}
5'-AMP-activated protein kinase catalytic subunit alpha-1	TGF-beta receptor type-1	{'weight': 1}
5'-AMP-activated protein kinase catalytic subunit alpha-1	STE20/SPS1-related proline-alanine-rich protein kinase	{'weight': 1}
5'-AMP-activated protein kinase catalytic subunit alpha-1	Tyrosine-protein kinase Lyn	{'weight': 1}
5'-AMP-activated protein kinase catalytic subunit alpha-1	BDNF/NT-3 growth factors receptor	{'weight': 1}
5'-AMP-activated protein kinase catalytic subunit alpha-1	5'-AMP-activated protein kinase subunit beta-2	{'weight': 2}
5'-AMP-activated protein kinase catalytic subunit alpha-1	Atypical kinase COQ8A, mitochondrial	{'weight': 1}
5'-AMP-activated protein kinase catalytic subunit alpha-1	Dual specificity mitogen-activated protein kinase kinase 5	{'weight': 1}
5'-AMP-activated protein kinase catalytic subunit alpha-1	Mitogen-activated protein kinase kinase kinase 4	{'weight': 1}
5'-AMP-activated protein kinase catalytic subunit alpha-1	Mitogen-activated protein kinase 4	{'weight': 2}
5'-AMP-activated protein kinase catalytic subunit alpha-1	Maternal embryonic leucine zipper kinase	{'weight': 1}
5'-AMP-activated protein kinase catalytic subunit alpha-1	Misshapen-like kinase 1	{'weight': 1}
5'-AMP-activated protein kinase catalytic subunit alpha-1	Serine/threonine-protein kinase PLK2	{'weight': 1}
5'-AMP-activated protein kinase catalytic subunit alpha-1	Serine/threonine-protein kinase MARK1	{'weight': 1}
5'-AMP-activated protein kinase catalytic subunit alpha-1	Focal adhesion kinase 1	{'weight': 1}
5'-AMP-activated protein kinase catalytic subunit alpha-1	NF-kappa-B inhibitor alpha	{'weight': 1}
5'-AMP-activated protein kinase catalytic subunit alpha-1	Serine/threonine-protein kinase 16	{'weight': 1}
5'-AMP-activated protein kinase catalytic subunit alpha-1	Serine/threonine-protein kinase RIO3	{'weight': 1}
5'-AMP-activated protein kinase catalytic subunit alpha-1	Non-receptor tyrosine-protein kinase TNK1	{'weight': 1}
5'-AMP-activated protein kinase catalytic subunit alpha-1	Ephrin type-B receptor 6	{'weight': 1}
5'-AMP-activated protein kinase catalytic subunit alpha-1	Tyrosine-protein kinase Fer	{'weight': 1}
5'-AMP-activated protein kinase catalytic subunit alpha-1	Myosin light chain kinase 3	{'weight': 1}
5'-AMP-activated protein kinase catalytic subunit alpha-1	Serine/threonine-protein kinase 35	{'weight': 1}
5'-AMP-activated protein kinase catalytic subunit alpha-1	Phosphatidylinositol 4,5-bisphosphate 3-kinase catalytic subunit delta isoform	{'weight': 1}
5'-AMP-activated protein kinase catalytic subunit alpha-1	Activated CDC42 kinase 1	{'weight': 1}
5'-AMP-activated protein kinase catalytic subunit alpha-1	Serine/threonine-protein kinase PAK 2	{'weight': 1}
5'-AMP-activated protein kinase catalytic subunit alpha-1	Tumor necrosis factor-inducible gene 6 protein	{'weight': 1}
5'-AMP-activated protein kinase catalytic subunit alpha-1	Dual specificity protein kinase TTK	{'weight': 1}
5'-AMP-activated protein kinase catalytic subunit alpha-1	Serine/threonine-protein kinase ULK2	{'weight': 1}
5'-AMP-activated protein kinase catalytic subunit alpha-1	Insulin receptor	{'weight': 1}
5'-AMP-activated protein kinase catalytic subunit alpha-1	Mitogen-activated protein kinase kinase kinase 3	{'weight': 1}
5'-AMP-activated protein kinase catalytic subunit alpha-1	Myosin light chain kinase family member 4	{'weight': 1}
5'-AMP-activated protein kinase catalytic subunit alpha-1	Serine/threonine-protein kinase SIK1	{'weight': 1}
5'-AMP-activated protein kinase catalytic subunit alpha-1	Phosphatidylinositol 4-phosphate 3-kinase C2 domain-containing subunit beta	{'weight': 1}
5'-AMP-activated protein kinase catalytic subunit alpha-1	Angiopoietin-1 receptor	{'weight': 1}
5'-AMP-activated protein kinase catalytic subunit alpha-1	Tyrosine-protein kinase CSK	{'weight': 1}
5'-AMP-activated protein kinase catalytic subunit alpha-1	Ribosomal protein S6 kinase alpha-3	{'weight': 2}
5'-AMP-activated protein kinase catalytic subunit alpha-1	Proto-oncogene tyrosine-protein kinase ROS	{'weight': 1}
5'-AMP-activated protein kinase catalytic subunit alpha-1	Serine/threonine-protein kinase mTOR	{'weight': 1}
5'-AMP-activated protein kinase catalytic subunit alpha-1	Myosin-IIIa	{'weight': 1}
5'-AMP-activated protein kinase catalytic subunit alpha-1	Phosphatidylinositol 5-phosphate 4-kinase type-2 beta	{'weight': 1}
5'-AMP-activated protein kinase catalytic subunit alpha-1	Serine/threonine-protein kinase Chk1	{'weight': 1}
5'-AMP-activated protein kinase catalytic subunit alpha-1	Serine/threonine-protein kinase Nek4	{'weight': 1}
5'-AMP-activated protein kinase catalytic subunit alpha-1	Serine/threonine-protein kinase RIO1	{'weight': 1}
5'-AMP-activated protein kinase catalytic subunit alpha-1	Serine/threonine-protein kinase 3	{'weight': 1}
5'-AMP-activated protein kinase catalytic subunit alpha-1	Receptor-interacting serine/threonine-protein kinase 1	{'weight': 1}
5'-AMP-activated protein kinase catalytic subunit alpha-1	Death-associated protein kinase 2	{'weight': 1}
5'-AMP-activated protein kinase catalytic subunit alpha-1	Tyrosine-protein kinase ZAP-70	{'weight': 1}
5'-AMP-activated protein kinase catalytic subunit alpha-1	Calcium/calmodulin-dependent protein kinase type 1	{'weight': 1}
5'-AMP-activated protein kinase catalytic subunit alpha-1	Mitogen-activated protein kinase kinase kinase 1	{'weight': 1}
5'-AMP-activated protein kinase catalytic subunit alpha-1	Serine/threonine-protein kinase tousled-like 1	{'weight': 1}
5'-AMP-activated protein kinase catalytic subunit alpha-1	MAP kinase-interacting serine/threonine-protein kinase 2	{'weight': 1}
5'-AMP-activated protein kinase catalytic subunit alpha-1	Serine/threonine-protein kinase PAK 3	{'weight': 1}
5'-AMP-activated protein kinase catalytic subunit alpha-1	Dual specificity protein kinase CLK2	{'weight': 1}
5'-AMP-activated protein kinase catalytic subunit alpha-1	TRAF2 and NCK-interacting protein kinase	{'weight': 1}
5'-AMP-activated protein kinase catalytic subunit alpha-1	Wee1-like protein kinase	{'weight': 1}
5'-AMP-activated protein kinase catalytic subunit alpha-1	Myosin light chain kinase 2, skeletal/cardiac muscle	{'weight': 1}
5'-AMP-activated protein kinase catalytic subunit alpha-1	Discoidin domain-containing receptor 2	{'weight': 1}
5'-AMP-activated protein kinase catalytic subunit alpha-1	Serine/threonine-protein kinase PLK3	{'weight': 1}
5'-AMP-activated protein kinase catalytic subunit alpha-1	Ephrin type-B receptor 4	{'weight': 1}
5'-AMP-activated protein kinase catalytic subunit alpha-1	Mitogen-activated protein kinase kinase kinase 9	{'weight': 1}
5'-AMP-activated protein kinase catalytic subunit alpha-1	Myosin light chain kinase, smooth muscle	{'weight': 1}
5'-AMP-activated protein kinase catalytic subunit alpha-1	Glycogen synthase kinase-3 alpha	{'weight': 1}
5'-AMP-activated protein kinase catalytic subunit alpha-1	Fatty-acid amide hydrolase 1	{'weight': 1}
5'-AMP-activated protein kinase catalytic subunit alpha-1	Microtubule-associated serine/threonine-protein kinase 1	{'weight': 1}
5'-AMP-activated protein kinase catalytic subunit alpha-1	Mitogen-activated protein kinase 13	{'weight': 1}
5'-AMP-activated protein kinase catalytic subunit alpha-1	Ankyrin repeat and protein kinase domain-containing protein 1	{'weight': 1}
5'-AMP-activated protein kinase catalytic subunit alpha-1	Serine/threonine-protein kinase Nek2	{'weight': 1}
5'-AMP-activated protein kinase catalytic subunit alpha-1	Aurora kinase C	{'weight': 1}
5'-AMP-activated protein kinase catalytic subunit alpha-1	Serine/threonine-protein kinase DCLK2	{'weight': 1}
5'-AMP-activated protein kinase catalytic subunit alpha-1	Rho-associated protein kinase 2	{'weight': 1}
5'-AMP-activated protein kinase catalytic subunit alpha-1	eIF-2-alpha kinase GCN2	{'weight': 1}
5'-AMP-activated protein kinase catalytic subunit alpha-1	Casein kinase I isoform alpha	{'weight': 1}
5'-AMP-activated protein kinase catalytic subunit alpha-1	Kappa-casein	{'weight': 1}
5'-AMP-activated protein kinase catalytic subunit alpha-1	Mitogen-activated protein kinase 10	{'weight': 1}
5'-AMP-activated protein kinase catalytic subunit alpha-1	Serine/threonine-protein kinase SIK2	{'weight': 1}
5'-AMP-activated protein kinase catalytic subunit alpha-1	Mitogen-activated protein kinase 14	{'weight': 1}
5'-AMP-activated protein kinase catalytic subunit alpha-1	Mitogen-activated protein kinase kinase kinase 6	{'weight': 1}
5'-AMP-activated protein kinase catalytic subunit alpha-1	Serine/threonine-protein kinase ICK	{'weight': 1}
5'-AMP-activated protein kinase catalytic subunit alpha-1	Tyrosine-protein kinase Mer	{'weight': 1}
5'-AMP-activated protein kinase catalytic subunit alpha-1	LIM domain kinase 1	{'weight': 1}
5'-AMP-activated protein kinase catalytic subunit alpha-1	Calcium-dependent protein kinase 1	{'weight': 1}
5'-AMP-activated protein kinase catalytic subunit alpha-1	Phosphatidylinositol 4-kinase beta	{'weight': 1}
5'-AMP-activated protein kinase catalytic subunit alpha-1	Serine/threonine-protein kinase Nek11	{'weight': 1}
5'-AMP-activated protein kinase catalytic subunit alpha-1	Serine/threonine-protein kinase ULK1	{'weight': 1}
5'-AMP-activated protein kinase catalytic subunit alpha-1	ALK tyrosine kinase receptor	{'weight': 1}
5'-AMP-activated protein kinase catalytic subunit alpha-1	Mitogen-activated protein kinase 3	{'weight': 1}
5'-AMP-activated protein kinase catalytic subunit alpha-1	Myc proto-oncogene protein	{'weight': 1}
5'-AMP-activated protein kinase catalytic subunit alpha-1	Cyclin-G-associated kinase	{'weight': 1}
5'-AMP-activated protein kinase catalytic subunit alpha-1	Peripheral plasma membrane protein CASK	{'weight': 1}
5'-AMP-activated protein kinase catalytic subunit alpha-1	Serine/threonine-protein kinase N1	{'weight': 1}
5'-AMP-activated protein kinase catalytic subunit alpha-1	Serine/threonine-protein kinase 17A	{'weight': 1}
5'-AMP-activated protein kinase catalytic subunit alpha-1	Phosphatidylinositol 5-phosphate 4-kinase type-2 gamma	{'weight': 1}
5'-AMP-activated protein kinase catalytic subunit alpha-1	5'-AMP-activated protein kinase catalytic subunit alpha-2	{'weight': 2}
5'-AMP-activated protein kinase catalytic subunit alpha-1	Serine/threonine-protein kinase PAK 6	{'weight': 1}
5'-AMP-activated protein kinase catalytic subunit alpha-1	Ephrin type-B receptor 1	{'weight': 1}
5'-AMP-activated protein kinase catalytic subunit alpha-1	Serine/threonine-protein kinase PknB	{'weight': 1}
5'-AMP-activated protein kinase catalytic subunit alpha-1	Tyrosine-protein kinase receptor Tie-1	{'weight': 1}
5'-AMP-activated protein kinase catalytic subunit alpha-1	Caspase-1	{'weight': 1}
5'-AMP-activated protein kinase catalytic subunit alpha-1	Mitogen-activated protein kinase kinase kinase kinase 3	{'weight': 1}
5'-AMP-activated protein kinase catalytic subunit alpha-1	NUAK family SNF1-like kinase 2	{'weight': 1}
5'-AMP-activated protein kinase catalytic subunit alpha-1	Calcium/calmodulin-dependent protein kinase type II subunit delta	{'weight': 1}
5'-AMP-activated protein kinase catalytic subunit alpha-1	Vascular endothelial growth factor receptor 1	{'weight': 1}
5'-AMP-activated protein kinase catalytic subunit alpha-1	Proto-oncogene tyrosine-protein kinase receptor Ret	{'weight': 1}
5'-AMP-activated protein kinase catalytic subunit alpha-1	UDP-glucuronosyltransferase 1-1	{'weight': 1}
5'-AMP-activated protein kinase catalytic subunit alpha-1	Ephrin type-B receptor 2	{'weight': 1}
5'-AMP-activated protein kinase catalytic subunit alpha-1	Cyclin-dependent kinase 4	{'weight': 1}
5'-AMP-activated protein kinase catalytic subunit alpha-1	Serine/threonine-protein kinase PRP4 homolog	{'weight': 1}
5'-AMP-activated protein kinase catalytic subunit alpha-1	Uncharacterized serine/threonine-protein kinase SBK3	{'weight': 1}
5'-AMP-activated protein kinase catalytic subunit alpha-1	Calcium/calmodulin-dependent protein kinase type 1D	{'weight': 1}
5'-AMP-activated protein kinase catalytic subunit alpha-1	Proto-oncogene tyrosine-protein kinase Src	{'weight': 1}
5'-AMP-activated protein kinase catalytic subunit alpha-1	Abelson tyrosine-protein kinase 2	{'weight': 1}
5'-AMP-activated protein kinase catalytic subunit alpha-1	Serine/threonine-protein kinase SIK3	{'weight': 1}
5'-AMP-activated protein kinase catalytic subunit alpha-1	Serine/threonine-protein kinase Nek3	{'weight': 1}
5'-AMP-activated protein kinase catalytic subunit alpha-1	Megakaryocyte-associated tyrosine-protein kinase	{'weight': 1}
5'-AMP-activated protein kinase catalytic subunit alpha-1	5'-AMP-activated protein kinase subunit gamma-1	{'weight': 2}
5'-AMP-activated protein kinase catalytic subunit alpha-1	Mitogen-activated protein kinase kinase kinase 19	{'weight': 1}
5'-AMP-activated protein kinase catalytic subunit alpha-1	NT-3 growth factor receptor	{'weight': 1}
5'-AMP-activated protein kinase catalytic subunit alpha-1	MAP kinase-interacting serine/threonine-protein kinase 1	{'weight': 1}
5'-AMP-activated protein kinase catalytic subunit alpha-1	Ephrin type-A receptor 6	{'weight': 1}
5'-AMP-activated protein kinase catalytic subunit alpha-1	Mitogen-activated protein kinase 9	{'weight': 1}
5'-AMP-activated protein kinase catalytic subunit alpha-1	AP2-associated protein kinase 1	{'weight': 1}
5'-AMP-activated protein kinase catalytic subunit alpha-1	Mitogen-activated protein kinase kinase kinase kinase 2	{'weight': 1}
5'-AMP-activated protein kinase catalytic subunit alpha-1	Bone morphogenetic protein receptor type-1B	{'weight': 1}
5'-AMP-activated protein kinase catalytic subunit alpha-1	Tyrosine-protein kinase Fes/Fps	{'weight': 1}
5'-AMP-activated protein kinase catalytic subunit alpha-1	MAP/microtubule affinity-regulating kinase 4	{'weight': 1}
5'-AMP-activated protein kinase catalytic subunit alpha-1	Mitogen-activated protein kinase 15	{'weight': 2}
5'-AMP-activated protein kinase catalytic subunit alpha-1	Cyclin-dependent kinase-like 2	{'weight': 1}
5'-AMP-activated protein kinase catalytic subunit alpha-1	Vascular endothelial growth factor receptor 2	{'weight': 1}
5'-AMP-activated protein kinase catalytic subunit alpha-1	Casein kinase II subunit alpha'	{'weight': 1}
5'-AMP-activated protein kinase catalytic subunit alpha-1	Cathepsin L1	{'weight': 1}
5'-AMP-activated protein kinase catalytic subunit alpha-1	Dual specificity tyrosine-phosphorylation-regulated kinase 1B	{'weight': 1}
5'-AMP-activated protein kinase catalytic subunit alpha-1	TGF-beta receptor type-2	{'weight': 1}
5'-AMP-activated protein kinase catalytic subunit alpha-1	Mitogen-activated protein kinase kinase kinase kinase 5	{'weight': 1}
5'-AMP-activated protein kinase catalytic subunit alpha-1	Interleukin-1 receptor-associated kinase 3	{'weight': 1}
5'-AMP-activated protein kinase catalytic subunit alpha-1	Serine/threonine-protein kinase B-raf	{'weight': 1}
5'-AMP-activated protein kinase catalytic subunit alpha-1	Homeodomain-interacting protein kinase 2	{'weight': 1}
5'-AMP-activated protein kinase catalytic subunit alpha-1	LIM domain kinase 2	{'weight': 1}
5'-AMP-activated protein kinase catalytic subunit alpha-1	78 kDa glucose-regulated protein	{'weight': 1}
5'-AMP-activated protein kinase catalytic subunit alpha-1	Serine/threonine-protein kinase/endoribonuclease IRE1	{'weight': 1}
5'-AMP-activated protein kinase catalytic subunit alpha-1	Mitogen-activated protein kinase kinase kinase 11	{'weight': 1}
5'-AMP-activated protein kinase catalytic subunit alpha-1	MAP kinase-activated protein kinase 5	{'weight': 1}
5'-AMP-activated protein kinase catalytic subunit alpha-1	Receptor-interacting serine/threonine-protein kinase 2	{'weight': 1}
5'-AMP-activated protein kinase catalytic subunit alpha-1	Mitogen-activated protein kinase 7	{'weight': 2}
5'-AMP-activated protein kinase catalytic subunit alpha-1	Death-associated protein kinase 3	{'weight': 1}
5'-AMP-activated protein kinase catalytic subunit alpha-1	Serine/threonine-protein kinase OSR1	{'weight': 1}
5'-AMP-activated protein kinase catalytic subunit alpha-1	Ephrin type-A receptor 7	{'weight': 1}
5'-AMP-activated protein kinase catalytic subunit alpha-1	Serine/threonine-protein kinase LATS1	{'weight': 1}
5'-AMP-activated protein kinase catalytic subunit alpha-1	Dual specificity mitogen-activated protein kinase kinase 6	{'weight': 1}
5'-AMP-activated protein kinase catalytic subunit alpha-1	Serine/threonine-protein kinase Sgk3	{'weight': 1}
5'-AMP-activated protein kinase catalytic subunit alpha-1	MAP/microtubule affinity-regulating kinase 3	{'weight': 1}
5'-AMP-activated protein kinase catalytic subunit alpha-1	Serine/threonine-protein kinase N2	{'weight': 1}
5'-AMP-activated protein kinase catalytic subunit alpha-1	Serine/threonine-protein kinase 36	{'weight': 1}
5'-AMP-activated protein kinase catalytic subunit alpha-1	Inhibitor of nuclear factor kappa-B kinase subunit epsilon	{'weight': 1}
5'-AMP-activated protein kinase catalytic subunit alpha-1	Death-associated protein kinase 1	{'weight': 1}
5'-AMP-activated protein kinase catalytic subunit alpha-1	Phosphorylase b kinase gamma catalytic chain, skeletal muscle/heart isoform	{'weight': 1}
5'-AMP-activated protein kinase catalytic subunit alpha-1	Fibroblast growth factor receptor 1	{'weight': 1}
5'-AMP-activated protein kinase catalytic subunit alpha-1	Dual specificity mitogen-activated protein kinase kinase 3	{'weight': 1}
5'-AMP-activated protein kinase catalytic subunit alpha-1	Serine/threonine-protein kinase MRCK gamma	{'weight': 1}
5'-AMP-activated protein kinase catalytic subunit alpha-1	Tyrosine-protein kinase Srms	{'weight': 1}
5'-AMP-activated protein kinase catalytic subunit alpha-1	Cyclin-dependent kinase 1	{'weight': 1}
5'-AMP-activated protein kinase catalytic subunit alpha-1	Tyrosine-protein kinase receptor UFO	{'weight': 1}
5'-AMP-activated protein kinase catalytic subunit alpha-1	Activin receptor type-1B	{'weight': 1}
5'-AMP-activated protein kinase catalytic subunit alpha-1	Serine/threonine-protein kinase 38	{'weight': 1}
5'-AMP-activated protein kinase catalytic subunit alpha-1	Serine/threonine-protein kinase SBK1	{'weight': 1}
5'-AMP-activated protein kinase catalytic subunit alpha-1	Serine/threonine-protein kinase D1	{'weight': 1}
5'-AMP-activated protein kinase catalytic subunit alpha-1	Serine/threonine-protein kinase 24	{'weight': 1}
5'-AMP-activated protein kinase catalytic subunit alpha-1	Cyclin-dependent kinase 17	{'weight': 1}
5'-AMP-activated protein kinase catalytic subunit alpha-1	Glycogen synthase kinase-3 beta	{'weight': 1}
5'-AMP-activated protein kinase catalytic subunit alpha-1	Serine/threonine-protein kinase tousled-like 2	{'weight': 1}
5'-AMP-activated protein kinase catalytic subunit alpha-1	Serine/threonine-protein kinase 38-like	{'weight': 1}
5'-AMP-activated protein kinase catalytic subunit alpha-1	Mitogen-activated protein kinase kinase kinase 15	{'weight': 1}
5'-AMP-activated protein kinase catalytic subunit alpha-1	3-phosphoinositide-dependent protein kinase 1	{'weight': 1}
5'-AMP-activated protein kinase catalytic subunit alpha-1	Receptor-interacting serine/threonine-protein kinase 4	{'weight': 1}
5'-AMP-activated protein kinase catalytic subunit alpha-1	Serine/threonine-protein kinase TNNI3K	{'weight': 1}
5'-AMP-activated protein kinase catalytic subunit alpha-1	Serine/threonine-protein kinase 33	{'weight': 1}
5'-AMP-activated protein kinase catalytic subunit alpha-1	CLIP-associating protein 1	{'weight': 1}
5'-AMP-activated protein kinase catalytic subunit alpha-1	Serine/threonine-protein kinase pim-3	{'weight': 1}
5'-AMP-activated protein kinase catalytic subunit alpha-1	Serine/threonine-protein kinase NIM1	{'weight': 1}
5'-AMP-activated protein kinase catalytic subunit alpha-1	Mitogen-activated protein kinase kinase kinase 13	{'weight': 1}
5'-AMP-activated protein kinase catalytic subunit alpha-1	Serine/threonine-protein kinase DCLK3	{'weight': 1}
5'-AMP-activated protein kinase catalytic subunit alpha-1	Ephrin type-A receptor 4	{'weight': 1}
5'-AMP-activated protein kinase catalytic subunit alpha-1	Aurora kinase A	{'weight': 1}
5'-AMP-activated protein kinase catalytic subunit alpha-1	Receptor-type tyrosine-protein kinase FLT3	{'weight': 1}
5'-AMP-activated protein kinase catalytic subunit alpha-1	G1/S-specific cyclin-D1	{'weight': 1}
5'-AMP-activated protein kinase catalytic subunit alpha-1	Phosphatidylinositol 4-phosphate 3-kinase C2 domain-containing subunit gamma	{'weight': 1}
5'-AMP-activated protein kinase catalytic subunit alpha-1	Vesicle monoamine transporter type 2	{'weight': 1}
5'-AMP-activated protein kinase catalytic subunit alpha-1	Ephrin type-A receptor 2	{'weight': 1}
5'-AMP-activated protein kinase catalytic subunit alpha-1	Cyclin-dependent kinase 15	{'weight': 1}
5'-AMP-activated protein kinase catalytic subunit alpha-1	Mitogen-activated protein kinase kinase kinase kinase 4	{'weight': 1}
5'-AMP-activated protein kinase catalytic subunit alpha-1	Testis-specific serine/threonine-protein kinase 1	{'weight': 1}
5'-AMP-activated protein kinase catalytic subunit alpha-1	Ribosomal protein S6 kinase alpha-1	{'weight': 1}
5'-AMP-activated protein kinase catalytic subunit alpha-1	Mitogen-activated protein kinase kinase kinase 12	{'weight': 1}
5'-AMP-activated protein kinase catalytic subunit alpha-1	STE20-like serine/threonine-protein kinase	{'weight': 1}
5'-AMP-activated protein kinase catalytic subunit alpha-1	Mitogen-activated protein kinase 1	{'weight': 1}
5'-AMP-activated protein kinase catalytic subunit alpha-1	Aurora kinase B	{'weight': 1}
5'-AMP-activated protein kinase catalytic subunit alpha-1	Bone morphogenetic protein receptor type-2	{'weight': 1}
5'-AMP-activated protein kinase catalytic subunit alpha-1	Serine/threonine-protein kinase PAK 4	{'weight': 1}
5'-AMP-activated protein kinase catalytic subunit alpha-1	Mitogen-activated protein kinase kinase kinase 10	{'weight': 1}
5'-AMP-activated protein kinase catalytic subunit alpha-1	Serine/threonine-protein kinase RIO2	{'weight': 1}
5'-AMP-activated protein kinase catalytic subunit alpha-1	Vascular endothelial growth factor receptor 3	{'weight': 1}
5'-AMP-activated protein kinase catalytic subunit alpha-2	Atypical kinase COQ8B, mitochondrial	{'weight': 1}
5'-AMP-activated protein kinase catalytic subunit alpha-2	Cyclin-dependent kinase 16	{'weight': 1}
5'-AMP-activated protein kinase catalytic subunit alpha-2	Serine/threonine-protein kinase 26	{'weight': 1}
5'-AMP-activated protein kinase catalytic subunit alpha-2	Serine/threonine-protein kinase 10	{'weight': 1}
5'-AMP-activated protein kinase catalytic subunit alpha-2	Tyrosine-protein kinase receptor TYRO3	{'weight': 1}
5'-AMP-activated protein kinase catalytic subunit alpha-2	Calcium/calmodulin-dependent protein kinase type 1G	{'weight': 1}
5'-AMP-activated protein kinase catalytic subunit alpha-2	Mitogen-activated protein kinase 6	{'weight': 1}
5'-AMP-activated protein kinase catalytic subunit alpha-2	BMP-2-inducible protein kinase	{'weight': 1}
5'-AMP-activated protein kinase catalytic subunit alpha-2	Dual specificity testis-specific protein kinase 1	{'weight': 1}
5'-AMP-activated protein kinase catalytic subunit alpha-2	Calcium/calmodulin-dependent protein kinase type II subunit beta	{'weight': 1}
5'-AMP-activated protein kinase catalytic subunit alpha-2	Serine/threonine-protein kinase Nek9	{'weight': 1}
5'-AMP-activated protein kinase catalytic subunit alpha-2	Fibroblast growth factor receptor 3	{'weight': 1}
5'-AMP-activated protein kinase catalytic subunit alpha-2	Ephrin type-A receptor 3	{'weight': 1}
5'-AMP-activated protein kinase catalytic subunit alpha-2	Serine/threonine-protein kinase TBK1	{'weight': 1}
5'-AMP-activated protein kinase catalytic subunit alpha-2	Equilibrative nucleoside transporter 1	{'weight': 1}
5'-AMP-activated protein kinase catalytic subunit alpha-2	Ribosomal protein S6 kinase alpha-6	{'weight': 1}
5'-AMP-activated protein kinase catalytic subunit alpha-2	Interleukin-1 receptor-associated kinase 1	{'weight': 1}
5'-AMP-activated protein kinase catalytic subunit alpha-2	Caspase-3	{'weight': 1}
5'-AMP-activated protein kinase catalytic subunit alpha-2	Cellular tumor antigen p53	{'weight': 1}
5'-AMP-activated protein kinase catalytic subunit alpha-2	Serine/threonine-protein kinase DCLK1	{'weight': 1}
5'-AMP-activated protein kinase catalytic subunit alpha-2	Serine/threonine-protein kinase PAK 1	{'weight': 1}
5'-AMP-activated protein kinase catalytic subunit alpha-2	Dual specificity tyrosine-phosphorylation-regulated kinase 1A	{'weight': 1}
5'-AMP-activated protein kinase catalytic subunit alpha-2	Insulin receptor-related protein	{'weight': 1}
5'-AMP-activated protein kinase catalytic subunit alpha-2	Inhibitor of nuclear factor kappa-B kinase subunit beta	{'weight': 2}
5'-AMP-activated protein kinase catalytic subunit alpha-2	Serine/threonine-protein kinase TAO2	{'weight': 1}
5'-AMP-activated protein kinase catalytic subunit alpha-2	Leukocyte tyrosine kinase receptor	{'weight': 1}
5'-AMP-activated protein kinase catalytic subunit alpha-2	Tyrosine-protein kinase SYK	{'weight': 1}
5'-AMP-activated protein kinase catalytic subunit alpha-2	NUAK family SNF1-like kinase 1	{'weight': 1}
5'-AMP-activated protein kinase catalytic subunit alpha-2	Calcium/calmodulin-dependent protein kinase type II subunit gamma	{'weight': 1}
5'-AMP-activated protein kinase catalytic subunit alpha-2	Ephrin type-A receptor 5	{'weight': 1}
5'-AMP-activated protein kinase catalytic subunit alpha-2	Adenosine receptor A3	{'weight': 1}
5'-AMP-activated protein kinase catalytic subunit alpha-2	Serine/threonine-protein kinase 32A	{'weight': 1}
5'-AMP-activated protein kinase catalytic subunit alpha-2	Interferon-induced, double-stranded RNA-activated protein kinase	{'weight': 1}
5'-AMP-activated protein kinase catalytic subunit alpha-2	Activin receptor type-1	{'weight': 1}
5'-AMP-activated protein kinase catalytic subunit alpha-2	Serine/threonine-protein kinase Nek1	{'weight': 1}
5'-AMP-activated protein kinase catalytic subunit alpha-2	Serine/threonine-protein kinase Chk2	{'weight': 1}
5'-AMP-activated protein kinase catalytic subunit alpha-2	Serine/threonine-protein kinase PAK 5	{'weight': 1}
5'-AMP-activated protein kinase catalytic subunit alpha-2	Serine/threonine-protein kinase TAO1	{'weight': 1}
5'-AMP-activated protein kinase catalytic subunit alpha-2	cAMP-dependent protein kinase catalytic subunit alpha	{'weight': 1}
5'-AMP-activated protein kinase catalytic subunit alpha-2	Serine/threonine-protein kinase PLK4	{'weight': 1}
5'-AMP-activated protein kinase catalytic subunit alpha-2	Mitogen-activated protein kinase kinase kinase kinase 1	{'weight': 1}
5'-AMP-activated protein kinase catalytic subunit alpha-2	Mitogen-activated protein kinase kinase kinase MLT	{'weight': 1}
5'-AMP-activated protein kinase catalytic subunit alpha-2	Mitogen-activated protein kinase kinase kinase 2	{'weight': 1}
5'-AMP-activated protein kinase catalytic subunit alpha-2	Calcium/calmodulin-dependent protein kinase kinase 2	{'weight': 1}
5'-AMP-activated protein kinase catalytic subunit alpha-2	Dual specificity mitogen-activated protein kinase kinase 2	{'weight': 1}
5'-AMP-activated protein kinase catalytic subunit alpha-2	cAMP-dependent protein kinase catalytic subunit beta	{'weight': 1}
5'-AMP-activated protein kinase catalytic subunit alpha-2	cGMP-dependent protein kinase 2	{'weight': 1}
5'-AMP-activated protein kinase catalytic subunit alpha-2	Leucine-rich repeat serine/threonine-protein kinase 2	{'weight': 1}
5'-AMP-activated protein kinase catalytic subunit alpha-2	Serine/threonine-protein kinase Nek5	{'weight': 1}
5'-AMP-activated protein kinase catalytic subunit alpha-2	Citron Rho-interacting kinase	{'weight': 1}
5'-AMP-activated protein kinase catalytic subunit alpha-2	5'-AMP-activated protein kinase subunit beta-1	{'weight': 2}
5'-AMP-activated protein kinase catalytic subunit alpha-2	Dual specificity protein kinase CLK1	{'weight': 1}
5'-AMP-activated protein kinase catalytic subunit alpha-2	Cyclin-dependent kinase-like 1	{'weight': 1}
5'-AMP-activated protein kinase catalytic subunit alpha-2	Cathepsin S	{'weight': 1}
5'-AMP-activated protein kinase catalytic subunit alpha-2	Calcium/calmodulin-dependent protein kinase type II subunit alpha	{'weight': 1}
5'-AMP-activated protein kinase catalytic subunit alpha-2	Ephrin type-A receptor 1	{'weight': 1}
5'-AMP-activated protein kinase catalytic subunit alpha-2	Dual specificity protein kinase CLK4	{'weight': 1}
5'-AMP-activated protein kinase catalytic subunit alpha-2	Serine/threonine-protein kinase ULK3	{'weight': 1}
5'-AMP-activated protein kinase catalytic subunit alpha-2	Ephrin type-A receptor 8	{'weight': 1}
5'-AMP-activated protein kinase catalytic subunit alpha-2	Interleukin-1 receptor-associated kinase 4	{'weight': 1}
5'-AMP-activated protein kinase catalytic subunit alpha-2	Tyrosine-protein kinase Fyn	{'weight': 1}
5'-AMP-activated protein kinase catalytic subunit alpha-2	5'-AMP-activated protein kinase subunit gamma-2	{'weight': 2}
5'-AMP-activated protein kinase catalytic subunit alpha-2	Muscle, skeletal receptor tyrosine-protein kinase	{'weight': 1}
5'-AMP-activated protein kinase catalytic subunit alpha-2	Membrane-associated tyrosine- and threonine-specific cdc2-inhibitory kinase	{'weight': 1}
5'-AMP-activated protein kinase catalytic subunit alpha-2	5'-AMP-activated protein kinase subunit gamma-3	{'weight': 2}
5'-AMP-activated protein kinase catalytic subunit alpha-2	Tyrosine-protein kinase Yes	{'weight': 1}
5'-AMP-activated protein kinase catalytic subunit alpha-2	SNF-related serine/threonine-protein kinase	{'weight': 1}
5'-AMP-activated protein kinase catalytic subunit alpha-2	RAF proto-oncogene serine/threonine-protein kinase	{'weight': 1}
5'-AMP-activated protein kinase catalytic subunit alpha-2	Homeodomain-interacting protein kinase 3	{'weight': 1}
5'-AMP-activated protein kinase catalytic subunit alpha-2	Serine/threonine-protein kinase TAO3	{'weight': 1}
5'-AMP-activated protein kinase catalytic subunit alpha-2	Macrophage-stimulating protein receptor	{'weight': 1}
5'-AMP-activated protein kinase catalytic subunit alpha-2	Dual specificity protein kinase CLK3	{'weight': 1}
5'-AMP-activated protein kinase catalytic subunit alpha-2	Serine/threonine-protein kinase MARK2	{'weight': 1}
5'-AMP-activated protein kinase catalytic subunit alpha-2	Hepatocyte growth factor receptor	{'weight': 1}
5'-AMP-activated protein kinase catalytic subunit alpha-2	Eukaryotic translation initiation factor 2-alpha kinase 1	{'weight': 1}
5'-AMP-activated protein kinase catalytic subunit alpha-2	Calcium/calmodulin-dependent protein kinase kinase 1	{'weight': 1}
5'-AMP-activated protein kinase catalytic subunit alpha-2	Serine/threonine-protein kinase PLK1	{'weight': 1}
5'-AMP-activated protein kinase catalytic subunit alpha-2	TGF-beta receptor type-1	{'weight': 1}
5'-AMP-activated protein kinase catalytic subunit alpha-2	STE20/SPS1-related proline-alanine-rich protein kinase	{'weight': 1}
5'-AMP-activated protein kinase catalytic subunit alpha-2	Tyrosine-protein kinase Lyn	{'weight': 1}
5'-AMP-activated protein kinase catalytic subunit alpha-2	BDNF/NT-3 growth factors receptor	{'weight': 1}
5'-AMP-activated protein kinase catalytic subunit alpha-2	5'-AMP-activated protein kinase subunit beta-2	{'weight': 2}
5'-AMP-activated protein kinase catalytic subunit alpha-2	Atypical kinase COQ8A, mitochondrial	{'weight': 1}
5'-AMP-activated protein kinase catalytic subunit alpha-2	Dual specificity mitogen-activated protein kinase kinase 5	{'weight': 1}
5'-AMP-activated protein kinase catalytic subunit alpha-2	Mitogen-activated protein kinase kinase kinase 4	{'weight': 1}
5'-AMP-activated protein kinase catalytic subunit alpha-2	Mitogen-activated protein kinase 4	{'weight': 2}
5'-AMP-activated protein kinase catalytic subunit alpha-2	Maternal embryonic leucine zipper kinase	{'weight': 1}
5'-AMP-activated protein kinase catalytic subunit alpha-2	Misshapen-like kinase 1	{'weight': 1}
5'-AMP-activated protein kinase catalytic subunit alpha-2	Serine/threonine-protein kinase PLK2	{'weight': 1}
5'-AMP-activated protein kinase catalytic subunit alpha-2	Serine/threonine-protein kinase MARK1	{'weight': 1}
5'-AMP-activated protein kinase catalytic subunit alpha-2	Focal adhesion kinase 1	{'weight': 1}
5'-AMP-activated protein kinase catalytic subunit alpha-2	NF-kappa-B inhibitor alpha	{'weight': 1}
5'-AMP-activated protein kinase catalytic subunit alpha-2	Serine/threonine-protein kinase 16	{'weight': 1}
5'-AMP-activated protein kinase catalytic subunit alpha-2	Serine/threonine-protein kinase RIO3	{'weight': 1}
5'-AMP-activated protein kinase catalytic subunit alpha-2	Non-receptor tyrosine-protein kinase TNK1	{'weight': 1}
5'-AMP-activated protein kinase catalytic subunit alpha-2	Ephrin type-B receptor 6	{'weight': 1}
5'-AMP-activated protein kinase catalytic subunit alpha-2	Tyrosine-protein kinase Fer	{'weight': 1}
5'-AMP-activated protein kinase catalytic subunit alpha-2	Myosin light chain kinase 3	{'weight': 1}
5'-AMP-activated protein kinase catalytic subunit alpha-2	Serine/threonine-protein kinase 35	{'weight': 1}
5'-AMP-activated protein kinase catalytic subunit alpha-2	Phosphatidylinositol 4,5-bisphosphate 3-kinase catalytic subunit delta isoform	{'weight': 1}
5'-AMP-activated protein kinase catalytic subunit alpha-2	Activated CDC42 kinase 1	{'weight': 1}
5'-AMP-activated protein kinase catalytic subunit alpha-2	Serine/threonine-protein kinase PAK 2	{'weight': 1}
5'-AMP-activated protein kinase catalytic subunit alpha-2	Tumor necrosis factor-inducible gene 6 protein	{'weight': 1}
5'-AMP-activated protein kinase catalytic subunit alpha-2	Dual specificity protein kinase TTK	{'weight': 1}
5'-AMP-activated protein kinase catalytic subunit alpha-2	Serine/threonine-protein kinase ULK2	{'weight': 1}
5'-AMP-activated protein kinase catalytic subunit alpha-2	Insulin receptor	{'weight': 1}
5'-AMP-activated protein kinase catalytic subunit alpha-2	Mitogen-activated protein kinase kinase kinase 3	{'weight': 1}
5'-AMP-activated protein kinase catalytic subunit alpha-2	Myosin light chain kinase family member 4	{'weight': 1}
5'-AMP-activated protein kinase catalytic subunit alpha-2	Serine/threonine-protein kinase SIK1	{'weight': 1}
5'-AMP-activated protein kinase catalytic subunit alpha-2	Phosphatidylinositol 4-phosphate 3-kinase C2 domain-containing subunit beta	{'weight': 1}
5'-AMP-activated protein kinase catalytic subunit alpha-2	Angiopoietin-1 receptor	{'weight': 1}
5'-AMP-activated protein kinase catalytic subunit alpha-2	Tyrosine-protein kinase CSK	{'weight': 1}
5'-AMP-activated protein kinase catalytic subunit alpha-2	Ribosomal protein S6 kinase alpha-3	{'weight': 2}
5'-AMP-activated protein kinase catalytic subunit alpha-2	Proto-oncogene tyrosine-protein kinase ROS	{'weight': 1}
5'-AMP-activated protein kinase catalytic subunit alpha-2	Serine/threonine-protein kinase mTOR	{'weight': 1}
5'-AMP-activated protein kinase catalytic subunit alpha-2	Myosin-IIIa	{'weight': 1}
5'-AMP-activated protein kinase catalytic subunit alpha-2	Phosphatidylinositol 5-phosphate 4-kinase type-2 beta	{'weight': 1}
5'-AMP-activated protein kinase catalytic subunit alpha-2	Serine/threonine-protein kinase Chk1	{'weight': 1}
5'-AMP-activated protein kinase catalytic subunit alpha-2	Serine/threonine-protein kinase Nek4	{'weight': 1}
5'-AMP-activated protein kinase catalytic subunit alpha-2	Serine/threonine-protein kinase RIO1	{'weight': 1}
5'-AMP-activated protein kinase catalytic subunit alpha-2	Serine/threonine-protein kinase 3	{'weight': 1}
5'-AMP-activated protein kinase catalytic subunit alpha-2	Receptor-interacting serine/threonine-protein kinase 1	{'weight': 1}
5'-AMP-activated protein kinase catalytic subunit alpha-2	Death-associated protein kinase 2	{'weight': 1}
5'-AMP-activated protein kinase catalytic subunit alpha-2	Tyrosine-protein kinase ZAP-70	{'weight': 1}
5'-AMP-activated protein kinase catalytic subunit alpha-2	Calcium/calmodulin-dependent protein kinase type 1	{'weight': 1}
5'-AMP-activated protein kinase catalytic subunit alpha-2	Mitogen-activated protein kinase kinase kinase 1	{'weight': 1}
5'-AMP-activated protein kinase catalytic subunit alpha-2	Serine/threonine-protein kinase tousled-like 1	{'weight': 1}
5'-AMP-activated protein kinase catalytic subunit alpha-2	MAP kinase-interacting serine/threonine-protein kinase 2	{'weight': 1}
5'-AMP-activated protein kinase catalytic subunit alpha-2	Serine/threonine-protein kinase PAK 3	{'weight': 1}
5'-AMP-activated protein kinase catalytic subunit alpha-2	Dual specificity protein kinase CLK2	{'weight': 1}
5'-AMP-activated protein kinase catalytic subunit alpha-2	TRAF2 and NCK-interacting protein kinase	{'weight': 1}
5'-AMP-activated protein kinase catalytic subunit alpha-2	Wee1-like protein kinase	{'weight': 1}
5'-AMP-activated protein kinase catalytic subunit alpha-2	Myosin light chain kinase 2, skeletal/cardiac muscle	{'weight': 1}
5'-AMP-activated protein kinase catalytic subunit alpha-2	Discoidin domain-containing receptor 2	{'weight': 1}
5'-AMP-activated protein kinase catalytic subunit alpha-2	Serine/threonine-protein kinase PLK3	{'weight': 1}
5'-AMP-activated protein kinase catalytic subunit alpha-2	Ephrin type-B receptor 4	{'weight': 1}
5'-AMP-activated protein kinase catalytic subunit alpha-2	Mitogen-activated protein kinase kinase kinase 9	{'weight': 1}
5'-AMP-activated protein kinase catalytic subunit alpha-2	Myosin light chain kinase, smooth muscle	{'weight': 1}
5'-AMP-activated protein kinase catalytic subunit alpha-2	Glycogen synthase kinase-3 alpha	{'weight': 1}
5'-AMP-activated protein kinase catalytic subunit alpha-2	Fatty-acid amide hydrolase 1	{'weight': 1}
5'-AMP-activated protein kinase catalytic subunit alpha-2	Microtubule-associated serine/threonine-protein kinase 1	{'weight': 1}
5'-AMP-activated protein kinase catalytic subunit alpha-2	Mitogen-activated protein kinase 13	{'weight': 1}
5'-AMP-activated protein kinase catalytic subunit alpha-2	Ankyrin repeat and protein kinase domain-containing protein 1	{'weight': 1}
5'-AMP-activated protein kinase catalytic subunit alpha-2	Serine/threonine-protein kinase Nek2	{'weight': 1}
5'-AMP-activated protein kinase catalytic subunit alpha-2	Aurora kinase C	{'weight': 1}
5'-AMP-activated protein kinase catalytic subunit alpha-2	Serine/threonine-protein kinase DCLK2	{'weight': 1}
5'-AMP-activated protein kinase catalytic subunit alpha-2	Rho-associated protein kinase 2	{'weight': 1}
5'-AMP-activated protein kinase catalytic subunit alpha-2	eIF-2-alpha kinase GCN2	{'weight': 1}
5'-AMP-activated protein kinase catalytic subunit alpha-2	Casein kinase I isoform alpha	{'weight': 1}
5'-AMP-activated protein kinase catalytic subunit alpha-2	Kappa-casein	{'weight': 1}
5'-AMP-activated protein kinase catalytic subunit alpha-2	Mitogen-activated protein kinase 10	{'weight': 1}
5'-AMP-activated protein kinase catalytic subunit alpha-2	Serine/threonine-protein kinase SIK2	{'weight': 1}
5'-AMP-activated protein kinase catalytic subunit alpha-2	Mitogen-activated protein kinase 14	{'weight': 1}
5'-AMP-activated protein kinase catalytic subunit alpha-2	Mitogen-activated protein kinase kinase kinase 6	{'weight': 1}
5'-AMP-activated protein kinase catalytic subunit alpha-2	Serine/threonine-protein kinase ICK	{'weight': 1}
5'-AMP-activated protein kinase catalytic subunit alpha-2	Tyrosine-protein kinase Mer	{'weight': 1}
5'-AMP-activated protein kinase catalytic subunit alpha-2	LIM domain kinase 1	{'weight': 1}
5'-AMP-activated protein kinase catalytic subunit alpha-2	Calcium-dependent protein kinase 1	{'weight': 1}
5'-AMP-activated protein kinase catalytic subunit alpha-2	Phosphatidylinositol 4-kinase beta	{'weight': 1}
5'-AMP-activated protein kinase catalytic subunit alpha-2	Serine/threonine-protein kinase Nek11	{'weight': 1}
5'-AMP-activated protein kinase catalytic subunit alpha-2	Serine/threonine-protein kinase ULK1	{'weight': 1}
5'-AMP-activated protein kinase catalytic subunit alpha-2	ALK tyrosine kinase receptor	{'weight': 1}
5'-AMP-activated protein kinase catalytic subunit alpha-2	Mitogen-activated protein kinase 3	{'weight': 1}
5'-AMP-activated protein kinase catalytic subunit alpha-2	Myc proto-oncogene protein	{'weight': 1}
5'-AMP-activated protein kinase catalytic subunit alpha-2	Cyclin-G-associated kinase	{'weight': 1}
5'-AMP-activated protein kinase catalytic subunit alpha-2	Peripheral plasma membrane protein CASK	{'weight': 1}
5'-AMP-activated protein kinase catalytic subunit alpha-2	Serine/threonine-protein kinase N1	{'weight': 1}
5'-AMP-activated protein kinase catalytic subunit alpha-2	Serine/threonine-protein kinase 17A	{'weight': 1}
5'-AMP-activated protein kinase catalytic subunit alpha-2	Phosphatidylinositol 5-phosphate 4-kinase type-2 gamma	{'weight': 1}
5'-AMP-activated protein kinase catalytic subunit alpha-2	Serine/threonine-protein kinase PAK 6	{'weight': 1}
5'-AMP-activated protein kinase catalytic subunit alpha-2	Ephrin type-B receptor 1	{'weight': 1}
5'-AMP-activated protein kinase catalytic subunit alpha-2	Serine/threonine-protein kinase PknB	{'weight': 1}
5'-AMP-activated protein kinase catalytic subunit alpha-2	Tyrosine-protein kinase receptor Tie-1	{'weight': 1}
5'-AMP-activated protein kinase catalytic subunit alpha-2	Caspase-1	{'weight': 1}
5'-AMP-activated protein kinase catalytic subunit alpha-2	Mitogen-activated protein kinase kinase kinase kinase 3	{'weight': 1}
5'-AMP-activated protein kinase catalytic subunit alpha-2	NUAK family SNF1-like kinase 2	{'weight': 1}
5'-AMP-activated protein kinase catalytic subunit alpha-2	Calcium/calmodulin-dependent protein kinase type II subunit delta	{'weight': 1}
5'-AMP-activated protein kinase catalytic subunit alpha-2	Vascular endothelial growth factor receptor 1	{'weight': 1}
5'-AMP-activated protein kinase catalytic subunit alpha-2	Proto-oncogene tyrosine-protein kinase receptor Ret	{'weight': 1}
5'-AMP-activated protein kinase catalytic subunit alpha-2	UDP-glucuronosyltransferase 1-1	{'weight': 1}
5'-AMP-activated protein kinase catalytic subunit alpha-2	Ephrin type-B receptor 2	{'weight': 1}
5'-AMP-activated protein kinase catalytic subunit alpha-2	Cyclin-dependent kinase 4	{'weight': 1}
5'-AMP-activated protein kinase catalytic subunit alpha-2	Serine/threonine-protein kinase PRP4 homolog	{'weight': 1}
5'-AMP-activated protein kinase catalytic subunit alpha-2	Uncharacterized serine/threonine-protein kinase SBK3	{'weight': 1}
5'-AMP-activated protein kinase catalytic subunit alpha-2	Calcium/calmodulin-dependent protein kinase type 1D	{'weight': 1}
5'-AMP-activated protein kinase catalytic subunit alpha-2	Proto-oncogene tyrosine-protein kinase Src	{'weight': 1}
5'-AMP-activated protein kinase catalytic subunit alpha-2	Abelson tyrosine-protein kinase 2	{'weight': 1}
5'-AMP-activated protein kinase catalytic subunit alpha-2	Serine/threonine-protein kinase SIK3	{'weight': 1}
5'-AMP-activated protein kinase catalytic subunit alpha-2	Serine/threonine-protein kinase Nek3	{'weight': 1}
5'-AMP-activated protein kinase catalytic subunit alpha-2	Megakaryocyte-associated tyrosine-protein kinase	{'weight': 1}
5'-AMP-activated protein kinase catalytic subunit alpha-2	5'-AMP-activated protein kinase subunit gamma-1	{'weight': 2}
5'-AMP-activated protein kinase catalytic subunit alpha-2	Mitogen-activated protein kinase kinase kinase 19	{'weight': 1}
5'-AMP-activated protein kinase catalytic subunit alpha-2	NT-3 growth factor receptor	{'weight': 1}
5'-AMP-activated protein kinase catalytic subunit alpha-2	MAP kinase-interacting serine/threonine-protein kinase 1	{'weight': 1}
5'-AMP-activated protein kinase catalytic subunit alpha-2	Ephrin type-A receptor 6	{'weight': 1}
5'-AMP-activated protein kinase catalytic subunit alpha-2	Mitogen-activated protein kinase 9	{'weight': 1}
5'-AMP-activated protein kinase catalytic subunit alpha-2	AP2-associated protein kinase 1	{'weight': 1}
5'-AMP-activated protein kinase catalytic subunit alpha-2	Mitogen-activated protein kinase kinase kinase kinase 2	{'weight': 1}
5'-AMP-activated protein kinase catalytic subunit alpha-2	Bone morphogenetic protein receptor type-1B	{'weight': 1}
5'-AMP-activated protein kinase catalytic subunit alpha-2	Tyrosine-protein kinase Fes/Fps	{'weight': 1}
5'-AMP-activated protein kinase catalytic subunit alpha-2	MAP/microtubule affinity-regulating kinase 4	{'weight': 1}
5'-AMP-activated protein kinase catalytic subunit alpha-2	Mitogen-activated protein kinase 15	{'weight': 2}
5'-AMP-activated protein kinase catalytic subunit alpha-2	Cyclin-dependent kinase-like 2	{'weight': 1}
5'-AMP-activated protein kinase catalytic subunit alpha-2	Vascular endothelial growth factor receptor 2	{'weight': 1}
5'-AMP-activated protein kinase catalytic subunit alpha-2	Casein kinase II subunit alpha'	{'weight': 1}
5'-AMP-activated protein kinase catalytic subunit alpha-2	Cathepsin L1	{'weight': 1}
5'-AMP-activated protein kinase catalytic subunit alpha-2	Dual specificity tyrosine-phosphorylation-regulated kinase 1B	{'weight': 1}
5'-AMP-activated protein kinase catalytic subunit alpha-2	TGF-beta receptor type-2	{'weight': 1}
5'-AMP-activated protein kinase catalytic subunit alpha-2	Mitogen-activated protein kinase kinase kinase kinase 5	{'weight': 1}
5'-AMP-activated protein kinase catalytic subunit alpha-2	Interleukin-1 receptor-associated kinase 3	{'weight': 1}
5'-AMP-activated protein kinase catalytic subunit alpha-2	Serine/threonine-protein kinase B-raf	{'weight': 1}
5'-AMP-activated protein kinase catalytic subunit alpha-2	Homeodomain-interacting protein kinase 2	{'weight': 1}
5'-AMP-activated protein kinase catalytic subunit alpha-2	LIM domain kinase 2	{'weight': 1}
5'-AMP-activated protein kinase catalytic subunit alpha-2	78 kDa glucose-regulated protein	{'weight': 1}
5'-AMP-activated protein kinase catalytic subunit alpha-2	Serine/threonine-protein kinase/endoribonuclease IRE1	{'weight': 1}
5'-AMP-activated protein kinase catalytic subunit alpha-2	Mitogen-activated protein kinase kinase kinase 11	{'weight': 1}
5'-AMP-activated protein kinase catalytic subunit alpha-2	MAP kinase-activated protein kinase 5	{'weight': 1}
5'-AMP-activated protein kinase catalytic subunit alpha-2	Receptor-interacting serine/threonine-protein kinase 2	{'weight': 1}
5'-AMP-activated protein kinase catalytic subunit alpha-2	Mitogen-activated protein kinase 7	{'weight': 2}
5'-AMP-activated protein kinase catalytic subunit alpha-2	Death-associated protein kinase 3	{'weight': 1}
5'-AMP-activated protein kinase catalytic subunit alpha-2	Serine/threonine-protein kinase OSR1	{'weight': 1}
5'-AMP-activated protein kinase catalytic subunit alpha-2	Ephrin type-A receptor 7	{'weight': 1}
5'-AMP-activated protein kinase catalytic subunit alpha-2	Serine/threonine-protein kinase LATS1	{'weight': 1}
5'-AMP-activated protein kinase catalytic subunit alpha-2	Dual specificity mitogen-activated protein kinase kinase 6	{'weight': 1}
5'-AMP-activated protein kinase catalytic subunit alpha-2	Serine/threonine-protein kinase Sgk3	{'weight': 1}
5'-AMP-activated protein kinase catalytic subunit alpha-2	MAP/microtubule affinity-regulating kinase 3	{'weight': 1}
5'-AMP-activated protein kinase catalytic subunit alpha-2	Serine/threonine-protein kinase N2	{'weight': 1}
5'-AMP-activated protein kinase catalytic subunit alpha-2	Serine/threonine-protein kinase 36	{'weight': 1}
5'-AMP-activated protein kinase catalytic subunit alpha-2	Inhibitor of nuclear factor kappa-B kinase subunit epsilon	{'weight': 1}
5'-AMP-activated protein kinase catalytic subunit alpha-2	Death-associated protein kinase 1	{'weight': 1}
5'-AMP-activated protein kinase catalytic subunit alpha-2	Phosphorylase b kinase gamma catalytic chain, skeletal muscle/heart isoform	{'weight': 1}
5'-AMP-activated protein kinase catalytic subunit alpha-2	Fibroblast growth factor receptor 1	{'weight': 1}
5'-AMP-activated protein kinase catalytic subunit alpha-2	Dual specificity mitogen-activated protein kinase kinase 3	{'weight': 1}
5'-AMP-activated protein kinase catalytic subunit alpha-2	Serine/threonine-protein kinase MRCK gamma	{'weight': 1}
5'-AMP-activated protein kinase catalytic subunit alpha-2	Tyrosine-protein kinase Srms	{'weight': 1}
5'-AMP-activated protein kinase catalytic subunit alpha-2	Cyclin-dependent kinase 1	{'weight': 1}
5'-AMP-activated protein kinase catalytic subunit alpha-2	Tyrosine-protein kinase receptor UFO	{'weight': 1}
5'-AMP-activated protein kinase catalytic subunit alpha-2	Activin receptor type-1B	{'weight': 1}
5'-AMP-activated protein kinase catalytic subunit alpha-2	Serine/threonine-protein kinase 38	{'weight': 1}
5'-AMP-activated protein kinase catalytic subunit alpha-2	Serine/threonine-protein kinase SBK1	{'weight': 1}
5'-AMP-activated protein kinase catalytic subunit alpha-2	Serine/threonine-protein kinase D1	{'weight': 1}
5'-AMP-activated protein kinase catalytic subunit alpha-2	Serine/threonine-protein kinase 24	{'weight': 1}
5'-AMP-activated protein kinase catalytic subunit alpha-2	Cyclin-dependent kinase 17	{'weight': 1}
5'-AMP-activated protein kinase catalytic subunit alpha-2	Glycogen synthase kinase-3 beta	{'weight': 1}
5'-AMP-activated protein kinase catalytic subunit alpha-2	Serine/threonine-protein kinase tousled-like 2	{'weight': 1}
5'-AMP-activated protein kinase catalytic subunit alpha-2	Serine/threonine-protein kinase 38-like	{'weight': 1}
5'-AMP-activated protein kinase catalytic subunit alpha-2	Mitogen-activated protein kinase kinase kinase 15	{'weight': 1}
5'-AMP-activated protein kinase catalytic subunit alpha-2	3-phosphoinositide-dependent protein kinase 1	{'weight': 1}
5'-AMP-activated protein kinase catalytic subunit alpha-2	Receptor-interacting serine/threonine-protein kinase 4	{'weight': 1}
5'-AMP-activated protein kinase catalytic subunit alpha-2	Serine/threonine-protein kinase TNNI3K	{'weight': 1}
5'-AMP-activated protein kinase catalytic subunit alpha-2	Serine/threonine-protein kinase 33	{'weight': 1}
5'-AMP-activated protein kinase catalytic subunit alpha-2	CLIP-associating protein 1	{'weight': 1}
5'-AMP-activated protein kinase catalytic subunit alpha-2	Serine/threonine-protein kinase pim-3	{'weight': 1}
5'-AMP-activated protein kinase catalytic subunit alpha-2	Serine/threonine-protein kinase NIM1	{'weight': 1}
5'-AMP-activated protein kinase catalytic subunit alpha-2	Mitogen-activated protein kinase kinase kinase 13	{'weight': 1}
5'-AMP-activated protein kinase catalytic subunit alpha-2	Serine/threonine-protein kinase DCLK3	{'weight': 1}
5'-AMP-activated protein kinase catalytic subunit alpha-2	Ephrin type-A receptor 4	{'weight': 1}
5'-AMP-activated protein kinase catalytic subunit alpha-2	Aurora kinase A	{'weight': 1}
5'-AMP-activated protein kinase catalytic subunit alpha-2	Receptor-type tyrosine-protein kinase FLT3	{'weight': 1}
5'-AMP-activated protein kinase catalytic subunit alpha-2	G1/S-specific cyclin-D1	{'weight': 1}
5'-AMP-activated protein kinase catalytic subunit alpha-2	Phosphatidylinositol 4-phosphate 3-kinase C2 domain-containing subunit gamma	{'weight': 1}
5'-AMP-activated protein kinase catalytic subunit alpha-2	Vesicle monoamine transporter type 2	{'weight': 1}
5'-AMP-activated protein kinase catalytic subunit alpha-2	Ephrin type-A receptor 2	{'weight': 1}
5'-AMP-activated protein kinase catalytic subunit alpha-2	Cyclin-dependent kinase 15	{'weight': 1}
5'-AMP-activated protein kinase catalytic subunit alpha-2	Mitogen-activated protein kinase kinase kinase kinase 4	{'weight': 1}
5'-AMP-activated protein kinase catalytic subunit alpha-2	Testis-specific serine/threonine-protein kinase 1	{'weight': 1}
5'-AMP-activated protein kinase catalytic subunit alpha-2	Ribosomal protein S6 kinase alpha-1	{'weight': 1}
5'-AMP-activated protein kinase catalytic subunit alpha-2	Mitogen-activated protein kinase kinase kinase 12	{'weight': 1}
5'-AMP-activated protein kinase catalytic subunit alpha-2	STE20-like serine/threonine-protein kinase	{'weight': 1}
5'-AMP-activated protein kinase catalytic subunit alpha-2	Mitogen-activated protein kinase 1	{'weight': 1}
5'-AMP-activated protein kinase catalytic subunit alpha-2	Aurora kinase B	{'weight': 1}
5'-AMP-activated protein kinase catalytic subunit alpha-2	Bone morphogenetic protein receptor type-2	{'weight': 1}
5'-AMP-activated protein kinase catalytic subunit alpha-2	Serine/threonine-protein kinase PAK 4	{'weight': 1}
5'-AMP-activated protein kinase catalytic subunit alpha-2	Mitogen-activated protein kinase kinase kinase 10	{'weight': 1}
5'-AMP-activated protein kinase catalytic subunit alpha-2	Serine/threonine-protein kinase RIO2	{'weight': 1}
5'-AMP-activated protein kinase catalytic subunit alpha-2	Vascular endothelial growth factor receptor 3	{'weight': 1}
5'-AMP-activated protein kinase subunit beta-1	Atypical kinase COQ8B, mitochondrial	{'weight': 1}
5'-AMP-activated protein kinase subunit beta-1	Cyclin-dependent kinase 16	{'weight': 1}
5'-AMP-activated protein kinase subunit beta-1	Serine/threonine-protein kinase 26	{'weight': 1}
5'-AMP-activated protein kinase subunit beta-1	Serine/threonine-protein kinase 10	{'weight': 1}
5'-AMP-activated protein kinase subunit beta-1	Tyrosine-protein kinase receptor TYRO3	{'weight': 1}
5'-AMP-activated protein kinase subunit beta-1	Calcium/calmodulin-dependent protein kinase type 1G	{'weight': 1}
5'-AMP-activated protein kinase subunit beta-1	Mitogen-activated protein kinase 6	{'weight': 1}
5'-AMP-activated protein kinase subunit beta-1	BMP-2-inducible protein kinase	{'weight': 1}
5'-AMP-activated protein kinase subunit beta-1	Dual specificity testis-specific protein kinase 1	{'weight': 1}
5'-AMP-activated protein kinase subunit beta-1	Calcium/calmodulin-dependent protein kinase type II subunit beta	{'weight': 1}
5'-AMP-activated protein kinase subunit beta-1	Serine/threonine-protein kinase Nek9	{'weight': 1}
5'-AMP-activated protein kinase subunit beta-1	Fibroblast growth factor receptor 3	{'weight': 1}
5'-AMP-activated protein kinase subunit beta-1	Electron transfer flavoprotein-ubiquinone oxidoreductase, mitochondrial	{'weight': 1}
5'-AMP-activated protein kinase subunit beta-1	Ephrin type-A receptor 3	{'weight': 1}
5'-AMP-activated protein kinase subunit beta-1	Serine/threonine-protein kinase TBK1	{'weight': 1}
5'-AMP-activated protein kinase subunit beta-1	Equilibrative nucleoside transporter 1	{'weight': 1}
5'-AMP-activated protein kinase subunit beta-1	Ribosomal protein S6 kinase alpha-6	{'weight': 1}
5'-AMP-activated protein kinase subunit beta-1	Interleukin-1 receptor-associated kinase 1	{'weight': 1}
5'-AMP-activated protein kinase subunit beta-1	Caspase-3	{'weight': 1}
5'-AMP-activated protein kinase subunit beta-1	Cellular tumor antigen p53	{'weight': 1}
5'-AMP-activated protein kinase subunit beta-1	Serine/threonine-protein kinase DCLK1	{'weight': 1}
5'-AMP-activated protein kinase subunit beta-1	Serine/threonine-protein kinase PAK 1	{'weight': 1}
5'-AMP-activated protein kinase subunit beta-1	Dual specificity tyrosine-phosphorylation-regulated kinase 1A	{'weight': 1}
5'-AMP-activated protein kinase subunit beta-1	Insulin receptor-related protein	{'weight': 1}
5'-AMP-activated protein kinase subunit beta-1	Inhibitor of nuclear factor kappa-B kinase subunit beta	{'weight': 2}
5'-AMP-activated protein kinase subunit beta-1	Serine/threonine-protein kinase TAO2	{'weight': 1}
5'-AMP-activated protein kinase subunit beta-1	Leukocyte tyrosine kinase receptor	{'weight': 1}
5'-AMP-activated protein kinase subunit beta-1	Tyrosine-protein kinase SYK	{'weight': 1}
5'-AMP-activated protein kinase subunit beta-1	NUAK family SNF1-like kinase 1	{'weight': 1}
5'-AMP-activated protein kinase subunit beta-1	Calcium/calmodulin-dependent protein kinase type II subunit gamma	{'weight': 1}
5'-AMP-activated protein kinase subunit beta-1	Ephrin type-A receptor 5	{'weight': 1}
5'-AMP-activated protein kinase subunit beta-1	Adenosine receptor A3	{'weight': 1}
5'-AMP-activated protein kinase subunit beta-1	Serine/threonine-protein kinase 32A	{'weight': 1}
5'-AMP-activated protein kinase subunit beta-1	Interferon-induced, double-stranded RNA-activated protein kinase	{'weight': 1}
5'-AMP-activated protein kinase subunit beta-1	Activin receptor type-1	{'weight': 1}
5'-AMP-activated protein kinase subunit beta-1	Serine/threonine-protein kinase Nek1	{'weight': 1}
5'-AMP-activated protein kinase subunit beta-1	Serine/threonine-protein kinase Chk2	{'weight': 1}
5'-AMP-activated protein kinase subunit beta-1	Serine/threonine-protein kinase PAK 5	{'weight': 1}
5'-AMP-activated protein kinase subunit beta-1	Serine/threonine-protein kinase TAO1	{'weight': 1}
5'-AMP-activated protein kinase subunit beta-1	cAMP-dependent protein kinase catalytic subunit alpha	{'weight': 1}
5'-AMP-activated protein kinase subunit beta-1	Serine/threonine-protein kinase PLK4	{'weight': 1}
5'-AMP-activated protein kinase subunit beta-1	Mitogen-activated protein kinase kinase kinase kinase 1	{'weight': 1}
5'-AMP-activated protein kinase subunit beta-1	Mitogen-activated protein kinase kinase kinase MLT	{'weight': 1}
5'-AMP-activated protein kinase subunit beta-1	Mitogen-activated protein kinase kinase kinase 2	{'weight': 1}
5'-AMP-activated protein kinase subunit beta-1	Calcium/calmodulin-dependent protein kinase kinase 2	{'weight': 1}
5'-AMP-activated protein kinase subunit beta-1	Dual specificity mitogen-activated protein kinase kinase 2	{'weight': 1}
5'-AMP-activated protein kinase subunit beta-1	cAMP-dependent protein kinase catalytic subunit beta	{'weight': 1}
5'-AMP-activated protein kinase subunit beta-1	cGMP-dependent protein kinase 2	{'weight': 1}
5'-AMP-activated protein kinase subunit beta-1	Leucine-rich repeat serine/threonine-protein kinase 2	{'weight': 1}
5'-AMP-activated protein kinase subunit beta-1	Serine/threonine-protein kinase Nek5	{'weight': 1}
5'-AMP-activated protein kinase subunit beta-1	Citron Rho-interacting kinase	{'weight': 1}
5'-AMP-activated protein kinase subunit beta-1	Dual specificity protein kinase CLK1	{'weight': 1}
5'-AMP-activated protein kinase subunit beta-1	Cyclin-dependent kinase-like 1	{'weight': 1}
5'-AMP-activated protein kinase subunit beta-1	Cathepsin S	{'weight': 1}
5'-AMP-activated protein kinase subunit beta-1	Calcium/calmodulin-dependent protein kinase type II subunit alpha	{'weight': 1}
5'-AMP-activated protein kinase subunit beta-1	Ephrin type-A receptor 1	{'weight': 1}
5'-AMP-activated protein kinase subunit beta-1	Dual specificity protein kinase CLK4	{'weight': 1}
5'-AMP-activated protein kinase subunit beta-1	Serine/threonine-protein kinase ULK3	{'weight': 1}
5'-AMP-activated protein kinase subunit beta-1	Ephrin type-A receptor 8	{'weight': 1}
5'-AMP-activated protein kinase subunit beta-1	Interleukin-1 receptor-associated kinase 4	{'weight': 1}
5'-AMP-activated protein kinase subunit beta-1	Tyrosine-protein kinase Fyn	{'weight': 1}
5'-AMP-activated protein kinase subunit beta-1	5'-AMP-activated protein kinase subunit gamma-2	{'weight': 2}
5'-AMP-activated protein kinase subunit beta-1	Muscle, skeletal receptor tyrosine-protein kinase	{'weight': 1}
5'-AMP-activated protein kinase subunit beta-1	Membrane-associated tyrosine- and threonine-specific cdc2-inhibitory kinase	{'weight': 1}
5'-AMP-activated protein kinase subunit beta-1	5'-AMP-activated protein kinase subunit gamma-3	{'weight': 2}
5'-AMP-activated protein kinase subunit beta-1	Tyrosine-protein kinase Yes	{'weight': 1}
5'-AMP-activated protein kinase subunit beta-1	SNF-related serine/threonine-protein kinase	{'weight': 1}
5'-AMP-activated protein kinase subunit beta-1	RAF proto-oncogene serine/threonine-protein kinase	{'weight': 1}
5'-AMP-activated protein kinase subunit beta-1	Homeodomain-interacting protein kinase 3	{'weight': 1}
5'-AMP-activated protein kinase subunit beta-1	Serine/threonine-protein kinase TAO3	{'weight': 1}
5'-AMP-activated protein kinase subunit beta-1	Macrophage-stimulating protein receptor	{'weight': 1}
5'-AMP-activated protein kinase subunit beta-1	Dual specificity protein kinase CLK3	{'weight': 1}
5'-AMP-activated protein kinase subunit beta-1	Serine/threonine-protein kinase MARK2	{'weight': 1}
5'-AMP-activated protein kinase subunit beta-1	Hepatocyte growth factor receptor	{'weight': 1}
5'-AMP-activated protein kinase subunit beta-1	Eukaryotic translation initiation factor 2-alpha kinase 1	{'weight': 1}
5'-AMP-activated protein kinase subunit beta-1	Calcium/calmodulin-dependent protein kinase kinase 1	{'weight': 1}
5'-AMP-activated protein kinase subunit beta-1	Serine/threonine-protein kinase PLK1	{'weight': 1}
5'-AMP-activated protein kinase subunit beta-1	TGF-beta receptor type-1	{'weight': 1}
5'-AMP-activated protein kinase subunit beta-1	STE20/SPS1-related proline-alanine-rich protein kinase	{'weight': 1}
5'-AMP-activated protein kinase subunit beta-1	Tyrosine-protein kinase Lyn	{'weight': 1}
5'-AMP-activated protein kinase subunit beta-1	BDNF/NT-3 growth factors receptor	{'weight': 1}
5'-AMP-activated protein kinase subunit beta-1	5'-AMP-activated protein kinase subunit beta-2	{'weight': 2}
5'-AMP-activated protein kinase subunit beta-1	Atypical kinase COQ8A, mitochondrial	{'weight': 1}
5'-AMP-activated protein kinase subunit beta-1	Dual specificity mitogen-activated protein kinase kinase 5	{'weight': 1}
5'-AMP-activated protein kinase subunit beta-1	Mitogen-activated protein kinase kinase kinase 4	{'weight': 1}
5'-AMP-activated protein kinase subunit beta-1	Mitogen-activated protein kinase 4	{'weight': 2}
5'-AMP-activated protein kinase subunit beta-1	Maternal embryonic leucine zipper kinase	{'weight': 1}
5'-AMP-activated protein kinase subunit beta-1	Misshapen-like kinase 1	{'weight': 1}
5'-AMP-activated protein kinase subunit beta-1	Serine/threonine-protein kinase PLK2	{'weight': 1}
5'-AMP-activated protein kinase subunit beta-1	Serine/threonine-protein kinase MARK1	{'weight': 1}
5'-AMP-activated protein kinase subunit beta-1	Focal adhesion kinase 1	{'weight': 1}
5'-AMP-activated protein kinase subunit beta-1	NF-kappa-B inhibitor alpha	{'weight': 1}
5'-AMP-activated protein kinase subunit beta-1	Serine/threonine-protein kinase 16	{'weight': 1}
5'-AMP-activated protein kinase subunit beta-1	Serine/threonine-protein kinase RIO3	{'weight': 1}
5'-AMP-activated protein kinase subunit beta-1	Non-receptor tyrosine-protein kinase TNK1	{'weight': 1}
5'-AMP-activated protein kinase subunit beta-1	Ephrin type-B receptor 6	{'weight': 1}
5'-AMP-activated protein kinase subunit beta-1	Tyrosine-protein kinase Fer	{'weight': 1}
5'-AMP-activated protein kinase subunit beta-1	Myosin light chain kinase 3	{'weight': 1}
5'-AMP-activated protein kinase subunit beta-1	Serine/threonine-protein kinase 35	{'weight': 1}
5'-AMP-activated protein kinase subunit beta-1	Phosphatidylinositol 4,5-bisphosphate 3-kinase catalytic subunit delta isoform	{'weight': 1}
5'-AMP-activated protein kinase subunit beta-1	Activated CDC42 kinase 1	{'weight': 1}
5'-AMP-activated protein kinase subunit beta-1	Serine/threonine-protein kinase PAK 2	{'weight': 1}
5'-AMP-activated protein kinase subunit beta-1	Tumor necrosis factor-inducible gene 6 protein	{'weight': 1}
5'-AMP-activated protein kinase subunit beta-1	Dual specificity protein kinase TTK	{'weight': 1}
5'-AMP-activated protein kinase subunit beta-1	Serine/threonine-protein kinase ULK2	{'weight': 1}
5'-AMP-activated protein kinase subunit beta-1	Insulin receptor	{'weight': 1}
5'-AMP-activated protein kinase subunit beta-1	Mitogen-activated protein kinase kinase kinase 3	{'weight': 1}
5'-AMP-activated protein kinase subunit beta-1	Myosin light chain kinase family member 4	{'weight': 1}
5'-AMP-activated protein kinase subunit beta-1	Serine/threonine-protein kinase SIK1	{'weight': 1}
5'-AMP-activated protein kinase subunit beta-1	Phosphatidylinositol 4-phosphate 3-kinase C2 domain-containing subunit beta	{'weight': 1}
5'-AMP-activated protein kinase subunit beta-1	Angiopoietin-1 receptor	{'weight': 1}
5'-AMP-activated protein kinase subunit beta-1	Tyrosine-protein kinase CSK	{'weight': 1}
5'-AMP-activated protein kinase subunit beta-1	Ribosomal protein S6 kinase alpha-3	{'weight': 2}
5'-AMP-activated protein kinase subunit beta-1	Proto-oncogene tyrosine-protein kinase ROS	{'weight': 1}
5'-AMP-activated protein kinase subunit beta-1	Serine/threonine-protein kinase mTOR	{'weight': 1}
5'-AMP-activated protein kinase subunit beta-1	Myosin-IIIa	{'weight': 1}
5'-AMP-activated protein kinase subunit beta-1	Phosphatidylinositol 5-phosphate 4-kinase type-2 beta	{'weight': 1}
5'-AMP-activated protein kinase subunit beta-1	Serine/threonine-protein kinase Chk1	{'weight': 1}
5'-AMP-activated protein kinase subunit beta-1	Serine/threonine-protein kinase Nek4	{'weight': 1}
5'-AMP-activated protein kinase subunit beta-1	Serine/threonine-protein kinase RIO1	{'weight': 1}
5'-AMP-activated protein kinase subunit beta-1	Serine/threonine-protein kinase 3	{'weight': 1}
5'-AMP-activated protein kinase subunit beta-1	Receptor-interacting serine/threonine-protein kinase 1	{'weight': 1}
5'-AMP-activated protein kinase subunit beta-1	Death-associated protein kinase 2	{'weight': 1}
5'-AMP-activated protein kinase subunit beta-1	Tyrosine-protein kinase ZAP-70	{'weight': 1}
5'-AMP-activated protein kinase subunit beta-1	Calcium/calmodulin-dependent protein kinase type 1	{'weight': 1}
5'-AMP-activated protein kinase subunit beta-1	Mitogen-activated protein kinase kinase kinase 1	{'weight': 1}
5'-AMP-activated protein kinase subunit beta-1	Serine/threonine-protein kinase tousled-like 1	{'weight': 1}
5'-AMP-activated protein kinase subunit beta-1	MAP kinase-interacting serine/threonine-protein kinase 2	{'weight': 1}
5'-AMP-activated protein kinase subunit beta-1	Serine/threonine-protein kinase PAK 3	{'weight': 1}
5'-AMP-activated protein kinase subunit beta-1	Dual specificity protein kinase CLK2	{'weight': 1}
5'-AMP-activated protein kinase subunit beta-1	TRAF2 and NCK-interacting protein kinase	{'weight': 1}
5'-AMP-activated protein kinase subunit beta-1	Wee1-like protein kinase	{'weight': 1}
5'-AMP-activated protein kinase subunit beta-1	Myosin light chain kinase 2, skeletal/cardiac muscle	{'weight': 1}
5'-AMP-activated protein kinase subunit beta-1	Discoidin domain-containing receptor 2	{'weight': 1}
5'-AMP-activated protein kinase subunit beta-1	Serine/threonine-protein kinase PLK3	{'weight': 1}
5'-AMP-activated protein kinase subunit beta-1	Ephrin type-B receptor 4	{'weight': 1}
5'-AMP-activated protein kinase subunit beta-1	Mitogen-activated protein kinase kinase kinase 9	{'weight': 1}
5'-AMP-activated protein kinase subunit beta-1	Myosin light chain kinase, smooth muscle	{'weight': 1}
5'-AMP-activated protein kinase subunit beta-1	Glycogen synthase kinase-3 alpha	{'weight': 1}
5'-AMP-activated protein kinase subunit beta-1	Fatty-acid amide hydrolase 1	{'weight': 1}
5'-AMP-activated protein kinase subunit beta-1	Microtubule-associated serine/threonine-protein kinase 1	{'weight': 1}
5'-AMP-activated protein kinase subunit beta-1	Mitogen-activated protein kinase 13	{'weight': 1}
5'-AMP-activated protein kinase subunit beta-1	Ankyrin repeat and protein kinase domain-containing protein 1	{'weight': 1}
5'-AMP-activated protein kinase subunit beta-1	Serine/threonine-protein kinase Nek2	{'weight': 1}
5'-AMP-activated protein kinase subunit beta-1	Aurora kinase C	{'weight': 1}
5'-AMP-activated protein kinase subunit beta-1	Serine/threonine-protein kinase DCLK2	{'weight': 1}
5'-AMP-activated protein kinase subunit beta-1	Rho-associated protein kinase 2	{'weight': 1}
5'-AMP-activated protein kinase subunit beta-1	eIF-2-alpha kinase GCN2	{'weight': 1}
5'-AMP-activated protein kinase subunit beta-1	Casein kinase I isoform alpha	{'weight': 1}
5'-AMP-activated protein kinase subunit beta-1	Kappa-casein	{'weight': 1}
5'-AMP-activated protein kinase subunit beta-1	Mitogen-activated protein kinase 10	{'weight': 1}
5'-AMP-activated protein kinase subunit beta-1	Serine/threonine-protein kinase SIK2	{'weight': 1}
5'-AMP-activated protein kinase subunit beta-1	Mitogen-activated protein kinase 14	{'weight': 1}
5'-AMP-activated protein kinase subunit beta-1	Mitogen-activated protein kinase kinase kinase 6	{'weight': 1}
5'-AMP-activated protein kinase subunit beta-1	Serine/threonine-protein kinase ICK	{'weight': 1}
5'-AMP-activated protein kinase subunit beta-1	Tyrosine-protein kinase Mer	{'weight': 1}
5'-AMP-activated protein kinase subunit beta-1	LIM domain kinase 1	{'weight': 1}
5'-AMP-activated protein kinase subunit beta-1	Calcium-dependent protein kinase 1	{'weight': 1}
5'-AMP-activated protein kinase subunit beta-1	Phosphatidylinositol 4-kinase beta	{'weight': 1}
5'-AMP-activated protein kinase subunit beta-1	Serine/threonine-protein kinase Nek11	{'weight': 1}
5'-AMP-activated protein kinase subunit beta-1	Serine/threonine-protein kinase ULK1	{'weight': 1}
5'-AMP-activated protein kinase subunit beta-1	ALK tyrosine kinase receptor	{'weight': 1}
5'-AMP-activated protein kinase subunit beta-1	Mitogen-activated protein kinase 3	{'weight': 1}
5'-AMP-activated protein kinase subunit beta-1	Myc proto-oncogene protein	{'weight': 1}
5'-AMP-activated protein kinase subunit beta-1	Cyclin-G-associated kinase	{'weight': 1}
5'-AMP-activated protein kinase subunit beta-1	Peripheral plasma membrane protein CASK	{'weight': 1}
5'-AMP-activated protein kinase subunit beta-1	Serine/threonine-protein kinase N1	{'weight': 1}
5'-AMP-activated protein kinase subunit beta-1	Serine/threonine-protein kinase 17A	{'weight': 1}
5'-AMP-activated protein kinase subunit beta-1	Phosphatidylinositol 5-phosphate 4-kinase type-2 gamma	{'weight': 1}
5'-AMP-activated protein kinase subunit beta-1	Serine/threonine-protein kinase PAK 6	{'weight': 1}
5'-AMP-activated protein kinase subunit beta-1	Ephrin type-B receptor 1	{'weight': 1}
5'-AMP-activated protein kinase subunit beta-1	Serine/threonine-protein kinase PknB	{'weight': 1}
5'-AMP-activated protein kinase subunit beta-1	Tyrosine-protein kinase receptor Tie-1	{'weight': 1}
5'-AMP-activated protein kinase subunit beta-1	Caspase-1	{'weight': 1}
5'-AMP-activated protein kinase subunit beta-1	Mitogen-activated protein kinase kinase kinase kinase 3	{'weight': 1}
5'-AMP-activated protein kinase subunit beta-1	NUAK family SNF1-like kinase 2	{'weight': 1}
5'-AMP-activated protein kinase subunit beta-1	Glycerol-3-phosphate dehydrogenase [NAD(+)], cytoplasmic	{'weight': 1}
5'-AMP-activated protein kinase subunit beta-1	Calcium/calmodulin-dependent protein kinase type II subunit delta	{'weight': 1}
5'-AMP-activated protein kinase subunit beta-1	Vascular endothelial growth factor receptor 1	{'weight': 1}
5'-AMP-activated protein kinase subunit beta-1	Proto-oncogene tyrosine-protein kinase receptor Ret	{'weight': 1}
5'-AMP-activated protein kinase subunit beta-1	UDP-glucuronosyltransferase 1-1	{'weight': 1}
5'-AMP-activated protein kinase subunit beta-1	Ephrin type-B receptor 2	{'weight': 1}
5'-AMP-activated protein kinase subunit beta-1	Cyclin-dependent kinase 4	{'weight': 1}
5'-AMP-activated protein kinase subunit beta-1	Serine/threonine-protein kinase PRP4 homolog	{'weight': 1}
5'-AMP-activated protein kinase subunit beta-1	Uncharacterized serine/threonine-protein kinase SBK3	{'weight': 1}
5'-AMP-activated protein kinase subunit beta-1	Calcium/calmodulin-dependent protein kinase type 1D	{'weight': 1}
5'-AMP-activated protein kinase subunit beta-1	Proto-oncogene tyrosine-protein kinase Src	{'weight': 1}
5'-AMP-activated protein kinase subunit beta-1	Abelson tyrosine-protein kinase 2	{'weight': 1}
5'-AMP-activated protein kinase subunit beta-1	Serine/threonine-protein kinase SIK3	{'weight': 1}
5'-AMP-activated protein kinase subunit beta-1	Serine/threonine-protein kinase Nek3	{'weight': 1}
5'-AMP-activated protein kinase subunit beta-1	Megakaryocyte-associated tyrosine-protein kinase	{'weight': 1}
5'-AMP-activated protein kinase subunit beta-1	5'-AMP-activated protein kinase subunit gamma-1	{'weight': 2}
5'-AMP-activated protein kinase subunit beta-1	Mitogen-activated protein kinase kinase kinase 19	{'weight': 1}
5'-AMP-activated protein kinase subunit beta-1	NT-3 growth factor receptor	{'weight': 1}
5'-AMP-activated protein kinase subunit beta-1	MAP kinase-interacting serine/threonine-protein kinase 1	{'weight': 1}
5'-AMP-activated protein kinase subunit beta-1	Ephrin type-A receptor 6	{'weight': 1}
5'-AMP-activated protein kinase subunit beta-1	Mitogen-activated protein kinase 9	{'weight': 1}
5'-AMP-activated protein kinase subunit beta-1	AP2-associated protein kinase 1	{'weight': 1}
5'-AMP-activated protein kinase subunit beta-1	Mitogen-activated protein kinase kinase kinase kinase 2	{'weight': 1}
5'-AMP-activated protein kinase subunit beta-1	Bone morphogenetic protein receptor type-1B	{'weight': 1}
5'-AMP-activated protein kinase subunit beta-1	Tyrosine-protein kinase Fes/Fps	{'weight': 1}
5'-AMP-activated protein kinase subunit beta-1	MAP/microtubule affinity-regulating kinase 4	{'weight': 1}
5'-AMP-activated protein kinase subunit beta-1	Mitogen-activated protein kinase 15	{'weight': 2}
5'-AMP-activated protein kinase subunit beta-1	Cyclin-dependent kinase-like 2	{'weight': 1}
5'-AMP-activated protein kinase subunit beta-1	Vascular endothelial growth factor receptor 2	{'weight': 1}
5'-AMP-activated protein kinase subunit beta-1	Casein kinase II subunit alpha'	{'weight': 1}
5'-AMP-activated protein kinase subunit beta-1	Cathepsin L1	{'weight': 1}
5'-AMP-activated protein kinase subunit beta-1	Dual specificity tyrosine-phosphorylation-regulated kinase 1B	{'weight': 1}
5'-AMP-activated protein kinase subunit beta-1	TGF-beta receptor type-2	{'weight': 1}
5'-AMP-activated protein kinase subunit beta-1	Mitogen-activated protein kinase kinase kinase kinase 5	{'weight': 1}
5'-AMP-activated protein kinase subunit beta-1	Interleukin-1 receptor-associated kinase 3	{'weight': 1}
5'-AMP-activated protein kinase subunit beta-1	Serine/threonine-protein kinase B-raf	{'weight': 1}
5'-AMP-activated protein kinase subunit beta-1	Homeodomain-interacting protein kinase 2	{'weight': 1}
5'-AMP-activated protein kinase subunit beta-1	LIM domain kinase 2	{'weight': 1}
5'-AMP-activated protein kinase subunit beta-1	78 kDa glucose-regulated protein	{'weight': 1}
5'-AMP-activated protein kinase subunit beta-1	Serine/threonine-protein kinase/endoribonuclease IRE1	{'weight': 1}
5'-AMP-activated protein kinase subunit beta-1	Mitogen-activated protein kinase kinase kinase 11	{'weight': 1}
5'-AMP-activated protein kinase subunit beta-1	MAP kinase-activated protein kinase 5	{'weight': 1}
5'-AMP-activated protein kinase subunit beta-1	Receptor-interacting serine/threonine-protein kinase 2	{'weight': 1}
5'-AMP-activated protein kinase subunit beta-1	Mitogen-activated protein kinase 7	{'weight': 2}
5'-AMP-activated protein kinase subunit beta-1	Death-associated protein kinase 3	{'weight': 1}
5'-AMP-activated protein kinase subunit beta-1	Serine/threonine-protein kinase OSR1	{'weight': 1}
5'-AMP-activated protein kinase subunit beta-1	Ephrin type-A receptor 7	{'weight': 1}
5'-AMP-activated protein kinase subunit beta-1	Serine/threonine-protein kinase LATS1	{'weight': 1}
5'-AMP-activated protein kinase subunit beta-1	Dual specificity mitogen-activated protein kinase kinase 6	{'weight': 1}
5'-AMP-activated protein kinase subunit beta-1	Serine/threonine-protein kinase Sgk3	{'weight': 1}
5'-AMP-activated protein kinase subunit beta-1	MAP/microtubule affinity-regulating kinase 3	{'weight': 1}
5'-AMP-activated protein kinase subunit beta-1	Serine/threonine-protein kinase N2	{'weight': 1}
5'-AMP-activated protein kinase subunit beta-1	Serine/threonine-protein kinase 36	{'weight': 1}
5'-AMP-activated protein kinase subunit beta-1	Inhibitor of nuclear factor kappa-B kinase subunit epsilon	{'weight': 1}
5'-AMP-activated protein kinase subunit beta-1	Death-associated protein kinase 1	{'weight': 1}
5'-AMP-activated protein kinase subunit beta-1	Phosphorylase b kinase gamma catalytic chain, skeletal muscle/heart isoform	{'weight': 1}
5'-AMP-activated protein kinase subunit beta-1	Fibroblast growth factor receptor 1	{'weight': 1}
5'-AMP-activated protein kinase subunit beta-1	Dual specificity mitogen-activated protein kinase kinase 3	{'weight': 1}
5'-AMP-activated protein kinase subunit beta-1	Serine/threonine-protein kinase MRCK gamma	{'weight': 1}
5'-AMP-activated protein kinase subunit beta-1	Tyrosine-protein kinase Srms	{'weight': 1}
5'-AMP-activated protein kinase subunit beta-1	Cyclin-dependent kinase 1	{'weight': 1}
5'-AMP-activated protein kinase subunit beta-1	Tyrosine-protein kinase receptor UFO	{'weight': 1}
5'-AMP-activated protein kinase subunit beta-1	Activin receptor type-1B	{'weight': 1}
5'-AMP-activated protein kinase subunit beta-1	Serine/threonine-protein kinase 38	{'weight': 1}
5'-AMP-activated protein kinase subunit beta-1	Serine/threonine-protein kinase SBK1	{'weight': 1}
5'-AMP-activated protein kinase subunit beta-1	Serine/threonine-protein kinase D1	{'weight': 1}
5'-AMP-activated protein kinase subunit beta-1	Serine/threonine-protein kinase 24	{'weight': 1}
5'-AMP-activated protein kinase subunit beta-1	Cyclin-dependent kinase 17	{'weight': 1}
5'-AMP-activated protein kinase subunit beta-1	Glycogen synthase kinase-3 beta	{'weight': 1}
5'-AMP-activated protein kinase subunit beta-1	Serine/threonine-protein kinase tousled-like 2	{'weight': 1}
5'-AMP-activated protein kinase subunit beta-1	Serine/threonine-protein kinase 38-like	{'weight': 1}
5'-AMP-activated protein kinase subunit beta-1	Mitogen-activated protein kinase kinase kinase 15	{'weight': 1}
5'-AMP-activated protein kinase subunit beta-1	3-phosphoinositide-dependent protein kinase 1	{'weight': 1}
5'-AMP-activated protein kinase subunit beta-1	Receptor-interacting serine/threonine-protein kinase 4	{'weight': 1}
5'-AMP-activated protein kinase subunit beta-1	Serine/threonine-protein kinase TNNI3K	{'weight': 1}
5'-AMP-activated protein kinase subunit beta-1	Serine/threonine-protein kinase 33	{'weight': 1}
5'-AMP-activated protein kinase subunit beta-1	CLIP-associating protein 1	{'weight': 1}
5'-AMP-activated protein kinase subunit beta-1	Serine/threonine-protein kinase pim-3	{'weight': 1}
5'-AMP-activated protein kinase subunit beta-1	Serine/threonine-protein kinase NIM1	{'weight': 1}
5'-AMP-activated protein kinase subunit beta-1	Mitogen-activated protein kinase kinase kinase 13	{'weight': 1}
5'-AMP-activated protein kinase subunit beta-1	Serine/threonine-protein kinase DCLK3	{'weight': 1}
5'-AMP-activated protein kinase subunit beta-1	Ephrin type-A receptor 4	{'weight': 1}
5'-AMP-activated protein kinase subunit beta-1	Aurora kinase A	{'weight': 1}
5'-AMP-activated protein kinase subunit beta-1	Receptor-type tyrosine-protein kinase FLT3	{'weight': 1}
5'-AMP-activated protein kinase subunit beta-1	G1/S-specific cyclin-D1	{'weight': 1}
5'-AMP-activated protein kinase subunit beta-1	Phosphatidylinositol 4-phosphate 3-kinase C2 domain-containing subunit gamma	{'weight': 1}
5'-AMP-activated protein kinase subunit beta-1	Vesicle monoamine transporter type 2	{'weight': 1}
5'-AMP-activated protein kinase subunit beta-1	Ephrin type-A receptor 2	{'weight': 1}
5'-AMP-activated protein kinase subunit beta-1	Cyclin-dependent kinase 15	{'weight': 1}
5'-AMP-activated protein kinase subunit beta-1	Mitogen-activated protein kinase kinase kinase kinase 4	{'weight': 1}
5'-AMP-activated protein kinase subunit beta-1	Testis-specific serine/threonine-protein kinase 1	{'weight': 1}
5'-AMP-activated protein kinase subunit beta-1	Ribosomal protein S6 kinase alpha-1	{'weight': 1}
5'-AMP-activated protein kinase subunit beta-1	Mitogen-activated protein kinase kinase kinase 12	{'weight': 1}
5'-AMP-activated protein kinase subunit beta-1	STE20-like serine/threonine-protein kinase	{'weight': 1}
5'-AMP-activated protein kinase subunit beta-1	Mitogen-activated protein kinase 1	{'weight': 1}
5'-AMP-activated protein kinase subunit beta-1	Aurora kinase B	{'weight': 1}
5'-AMP-activated protein kinase subunit beta-1	Bone morphogenetic protein receptor type-2	{'weight': 1}
5'-AMP-activated protein kinase subunit beta-1	Serine/threonine-protein kinase PAK 4	{'weight': 1}
5'-AMP-activated protein kinase subunit beta-1	Mitogen-activated protein kinase kinase kinase 10	{'weight': 1}
5'-AMP-activated protein kinase subunit beta-1	Serine/threonine-protein kinase RIO2	{'weight': 1}
5'-AMP-activated protein kinase subunit beta-1	Vascular endothelial growth factor receptor 3	{'weight': 1}
5'-AMP-activated protein kinase subunit beta-2	Atypical kinase COQ8B, mitochondrial	{'weight': 1}
5'-AMP-activated protein kinase subunit beta-2	Cyclin-dependent kinase 16	{'weight': 1}
5'-AMP-activated protein kinase subunit beta-2	Serine/threonine-protein kinase 26	{'weight': 1}
5'-AMP-activated protein kinase subunit beta-2	Serine/threonine-protein kinase 10	{'weight': 1}
5'-AMP-activated protein kinase subunit beta-2	Tyrosine-protein kinase receptor TYRO3	{'weight': 1}
5'-AMP-activated protein kinase subunit beta-2	Calcium/calmodulin-dependent protein kinase type 1G	{'weight': 1}
5'-AMP-activated protein kinase subunit beta-2	Mitogen-activated protein kinase 6	{'weight': 1}
5'-AMP-activated protein kinase subunit beta-2	BMP-2-inducible protein kinase	{'weight': 1}
5'-AMP-activated protein kinase subunit beta-2	Dual specificity testis-specific protein kinase 1	{'weight': 1}
5'-AMP-activated protein kinase subunit beta-2	Calcium/calmodulin-dependent protein kinase type II subunit beta	{'weight': 1}
5'-AMP-activated protein kinase subunit beta-2	Serine/threonine-protein kinase Nek9	{'weight': 1}
5'-AMP-activated protein kinase subunit beta-2	Fibroblast growth factor receptor 3	{'weight': 1}
5'-AMP-activated protein kinase subunit beta-2	Ephrin type-A receptor 3	{'weight': 1}
5'-AMP-activated protein kinase subunit beta-2	Serine/threonine-protein kinase TBK1	{'weight': 1}
5'-AMP-activated protein kinase subunit beta-2	Equilibrative nucleoside transporter 1	{'weight': 1}
5'-AMP-activated protein kinase subunit beta-2	Ribosomal protein S6 kinase alpha-6	{'weight': 1}
5'-AMP-activated protein kinase subunit beta-2	Interleukin-1 receptor-associated kinase 1	{'weight': 1}
5'-AMP-activated protein kinase subunit beta-2	Caspase-3	{'weight': 1}
5'-AMP-activated protein kinase subunit beta-2	Cellular tumor antigen p53	{'weight': 1}
5'-AMP-activated protein kinase subunit beta-2	Serine/threonine-protein kinase DCLK1	{'weight': 1}
5'-AMP-activated protein kinase subunit beta-2	Serine/threonine-protein kinase PAK 1	{'weight': 1}
5'-AMP-activated protein kinase subunit beta-2	Dual specificity tyrosine-phosphorylation-regulated kinase 1A	{'weight': 1}
5'-AMP-activated protein kinase subunit beta-2	Insulin receptor-related protein	{'weight': 1}
5'-AMP-activated protein kinase subunit beta-2	Inhibitor of nuclear factor kappa-B kinase subunit beta	{'weight': 2}
5'-AMP-activated protein kinase subunit beta-2	Serine/threonine-protein kinase TAO2	{'weight': 1}
5'-AMP-activated protein kinase subunit beta-2	Leukocyte tyrosine kinase receptor	{'weight': 1}
5'-AMP-activated protein kinase subunit beta-2	Tyrosine-protein kinase SYK	{'weight': 1}
5'-AMP-activated protein kinase subunit beta-2	NUAK family SNF1-like kinase 1	{'weight': 1}
5'-AMP-activated protein kinase subunit beta-2	Calcium/calmodulin-dependent protein kinase type II subunit gamma	{'weight': 1}
5'-AMP-activated protein kinase subunit beta-2	Ephrin type-A receptor 5	{'weight': 1}
5'-AMP-activated protein kinase subunit beta-2	Adenosine receptor A3	{'weight': 1}
5'-AMP-activated protein kinase subunit beta-2	Serine/threonine-protein kinase 32A	{'weight': 1}
5'-AMP-activated protein kinase subunit beta-2	Interferon-induced, double-stranded RNA-activated protein kinase	{'weight': 1}
5'-AMP-activated protein kinase subunit beta-2	Activin receptor type-1	{'weight': 1}
5'-AMP-activated protein kinase subunit beta-2	Serine/threonine-protein kinase Nek1	{'weight': 1}
5'-AMP-activated protein kinase subunit beta-2	Serine/threonine-protein kinase Chk2	{'weight': 1}
5'-AMP-activated protein kinase subunit beta-2	Serine/threonine-protein kinase PAK 5	{'weight': 1}
5'-AMP-activated protein kinase subunit beta-2	Serine/threonine-protein kinase TAO1	{'weight': 1}
5'-AMP-activated protein kinase subunit beta-2	cAMP-dependent protein kinase catalytic subunit alpha	{'weight': 1}
5'-AMP-activated protein kinase subunit beta-2	Serine/threonine-protein kinase PLK4	{'weight': 1}
5'-AMP-activated protein kinase subunit beta-2	Mitogen-activated protein kinase kinase kinase kinase 1	{'weight': 1}
5'-AMP-activated protein kinase subunit beta-2	Mitogen-activated protein kinase kinase kinase MLT	{'weight': 1}
5'-AMP-activated protein kinase subunit beta-2	Mitogen-activated protein kinase kinase kinase 2	{'weight': 1}
5'-AMP-activated protein kinase subunit beta-2	Calcium/calmodulin-dependent protein kinase kinase 2	{'weight': 1}
5'-AMP-activated protein kinase subunit beta-2	Dual specificity mitogen-activated protein kinase kinase 2	{'weight': 1}
5'-AMP-activated protein kinase subunit beta-2	cAMP-dependent protein kinase catalytic subunit beta	{'weight': 1}
5'-AMP-activated protein kinase subunit beta-2	cGMP-dependent protein kinase 2	{'weight': 1}
5'-AMP-activated protein kinase subunit beta-2	Leucine-rich repeat serine/threonine-protein kinase 2	{'weight': 1}
5'-AMP-activated protein kinase subunit beta-2	Serine/threonine-protein kinase Nek5	{'weight': 1}
5'-AMP-activated protein kinase subunit beta-2	Citron Rho-interacting kinase	{'weight': 1}
5'-AMP-activated protein kinase subunit beta-2	Dual specificity protein kinase CLK1	{'weight': 1}
5'-AMP-activated protein kinase subunit beta-2	Cyclin-dependent kinase-like 1	{'weight': 1}
5'-AMP-activated protein kinase subunit beta-2	Cathepsin S	{'weight': 1}
5'-AMP-activated protein kinase subunit beta-2	Calcium/calmodulin-dependent protein kinase type II subunit alpha	{'weight': 1}
5'-AMP-activated protein kinase subunit beta-2	Ephrin type-A receptor 1	{'weight': 1}
5'-AMP-activated protein kinase subunit beta-2	Dual specificity protein kinase CLK4	{'weight': 1}
5'-AMP-activated protein kinase subunit beta-2	Serine/threonine-protein kinase ULK3	{'weight': 1}
5'-AMP-activated protein kinase subunit beta-2	Ephrin type-A receptor 8	{'weight': 1}
5'-AMP-activated protein kinase subunit beta-2	Interleukin-1 receptor-associated kinase 4	{'weight': 1}
5'-AMP-activated protein kinase subunit beta-2	Tyrosine-protein kinase Fyn	{'weight': 1}
5'-AMP-activated protein kinase subunit beta-2	5'-AMP-activated protein kinase subunit gamma-2	{'weight': 2}
5'-AMP-activated protein kinase subunit beta-2	Muscle, skeletal receptor tyrosine-protein kinase	{'weight': 1}
5'-AMP-activated protein kinase subunit beta-2	Membrane-associated tyrosine- and threonine-specific cdc2-inhibitory kinase	{'weight': 1}
5'-AMP-activated protein kinase subunit beta-2	5'-AMP-activated protein kinase subunit gamma-3	{'weight': 2}
5'-AMP-activated protein kinase subunit beta-2	Tyrosine-protein kinase Yes	{'weight': 1}
5'-AMP-activated protein kinase subunit beta-2	SNF-related serine/threonine-protein kinase	{'weight': 1}
5'-AMP-activated protein kinase subunit beta-2	RAF proto-oncogene serine/threonine-protein kinase	{'weight': 1}
5'-AMP-activated protein kinase subunit beta-2	Homeodomain-interacting protein kinase 3	{'weight': 1}
5'-AMP-activated protein kinase subunit beta-2	Serine/threonine-protein kinase TAO3	{'weight': 1}
5'-AMP-activated protein kinase subunit beta-2	Macrophage-stimulating protein receptor	{'weight': 1}
5'-AMP-activated protein kinase subunit beta-2	Dual specificity protein kinase CLK3	{'weight': 1}
5'-AMP-activated protein kinase subunit beta-2	Serine/threonine-protein kinase MARK2	{'weight': 1}
5'-AMP-activated protein kinase subunit beta-2	Hepatocyte growth factor receptor	{'weight': 1}
5'-AMP-activated protein kinase subunit beta-2	Eukaryotic translation initiation factor 2-alpha kinase 1	{'weight': 1}
5'-AMP-activated protein kinase subunit beta-2	Calcium/calmodulin-dependent protein kinase kinase 1	{'weight': 1}
5'-AMP-activated protein kinase subunit beta-2	Serine/threonine-protein kinase PLK1	{'weight': 1}
5'-AMP-activated protein kinase subunit beta-2	TGF-beta receptor type-1	{'weight': 1}
5'-AMP-activated protein kinase subunit beta-2	STE20/SPS1-related proline-alanine-rich protein kinase	{'weight': 1}
5'-AMP-activated protein kinase subunit beta-2	Tyrosine-protein kinase Lyn	{'weight': 1}
5'-AMP-activated protein kinase subunit beta-2	BDNF/NT-3 growth factors receptor	{'weight': 1}
5'-AMP-activated protein kinase subunit beta-2	Atypical kinase COQ8A, mitochondrial	{'weight': 1}
5'-AMP-activated protein kinase subunit beta-2	Dual specificity mitogen-activated protein kinase kinase 5	{'weight': 1}
5'-AMP-activated protein kinase subunit beta-2	Mitogen-activated protein kinase kinase kinase 4	{'weight': 1}
5'-AMP-activated protein kinase subunit beta-2	Mitogen-activated protein kinase 4	{'weight': 2}
5'-AMP-activated protein kinase subunit beta-2	Maternal embryonic leucine zipper kinase	{'weight': 1}
5'-AMP-activated protein kinase subunit beta-2	Misshapen-like kinase 1	{'weight': 1}
5'-AMP-activated protein kinase subunit beta-2	Serine/threonine-protein kinase PLK2	{'weight': 1}
5'-AMP-activated protein kinase subunit beta-2	Serine/threonine-protein kinase MARK1	{'weight': 1}
5'-AMP-activated protein kinase subunit beta-2	Focal adhesion kinase 1	{'weight': 1}
5'-AMP-activated protein kinase subunit beta-2	NF-kappa-B inhibitor alpha	{'weight': 1}
5'-AMP-activated protein kinase subunit beta-2	Serine/threonine-protein kinase 16	{'weight': 1}
5'-AMP-activated protein kinase subunit beta-2	Serine/threonine-protein kinase RIO3	{'weight': 1}
5'-AMP-activated protein kinase subunit beta-2	Non-receptor tyrosine-protein kinase TNK1	{'weight': 1}
5'-AMP-activated protein kinase subunit beta-2	Ephrin type-B receptor 6	{'weight': 1}
5'-AMP-activated protein kinase subunit beta-2	Tyrosine-protein kinase Fer	{'weight': 1}
5'-AMP-activated protein kinase subunit beta-2	Myosin light chain kinase 3	{'weight': 1}
5'-AMP-activated protein kinase subunit beta-2	Serine/threonine-protein kinase 35	{'weight': 1}
5'-AMP-activated protein kinase subunit beta-2	Phosphatidylinositol 4,5-bisphosphate 3-kinase catalytic subunit delta isoform	{'weight': 1}
5'-AMP-activated protein kinase subunit beta-2	Activated CDC42 kinase 1	{'weight': 1}
5'-AMP-activated protein kinase subunit beta-2	Serine/threonine-protein kinase PAK 2	{'weight': 1}
5'-AMP-activated protein kinase subunit beta-2	Tumor necrosis factor-inducible gene 6 protein	{'weight': 1}
5'-AMP-activated protein kinase subunit beta-2	Dual specificity protein kinase TTK	{'weight': 1}
5'-AMP-activated protein kinase subunit beta-2	Serine/threonine-protein kinase ULK2	{'weight': 1}
5'-AMP-activated protein kinase subunit beta-2	Insulin receptor	{'weight': 1}
5'-AMP-activated protein kinase subunit beta-2	Mitogen-activated protein kinase kinase kinase 3	{'weight': 1}
5'-AMP-activated protein kinase subunit beta-2	Myosin light chain kinase family member 4	{'weight': 1}
5'-AMP-activated protein kinase subunit beta-2	Serine/threonine-protein kinase SIK1	{'weight': 1}
5'-AMP-activated protein kinase subunit beta-2	Phosphatidylinositol 4-phosphate 3-kinase C2 domain-containing subunit beta	{'weight': 1}
5'-AMP-activated protein kinase subunit beta-2	Angiopoietin-1 receptor	{'weight': 1}
5'-AMP-activated protein kinase subunit beta-2	Tyrosine-protein kinase CSK	{'weight': 1}
5'-AMP-activated protein kinase subunit beta-2	Ribosomal protein S6 kinase alpha-3	{'weight': 2}
5'-AMP-activated protein kinase subunit beta-2	Proto-oncogene tyrosine-protein kinase ROS	{'weight': 1}
5'-AMP-activated protein kinase subunit beta-2	Serine/threonine-protein kinase mTOR	{'weight': 1}
5'-AMP-activated protein kinase subunit beta-2	Myosin-IIIa	{'weight': 1}
5'-AMP-activated protein kinase subunit beta-2	Phosphatidylinositol 5-phosphate 4-kinase type-2 beta	{'weight': 1}
5'-AMP-activated protein kinase subunit beta-2	Serine/threonine-protein kinase Chk1	{'weight': 1}
5'-AMP-activated protein kinase subunit beta-2	Serine/threonine-protein kinase Nek4	{'weight': 1}
5'-AMP-activated protein kinase subunit beta-2	Serine/threonine-protein kinase RIO1	{'weight': 1}
5'-AMP-activated protein kinase subunit beta-2	Serine/threonine-protein kinase 3	{'weight': 1}
5'-AMP-activated protein kinase subunit beta-2	Receptor-interacting serine/threonine-protein kinase 1	{'weight': 1}
5'-AMP-activated protein kinase subunit beta-2	Death-associated protein kinase 2	{'weight': 1}
5'-AMP-activated protein kinase subunit beta-2	Tyrosine-protein kinase ZAP-70	{'weight': 1}
5'-AMP-activated protein kinase subunit beta-2	Calcium/calmodulin-dependent protein kinase type 1	{'weight': 1}
5'-AMP-activated protein kinase subunit beta-2	Mitogen-activated protein kinase kinase kinase 1	{'weight': 1}
5'-AMP-activated protein kinase subunit beta-2	Serine/threonine-protein kinase tousled-like 1	{'weight': 1}
5'-AMP-activated protein kinase subunit beta-2	MAP kinase-interacting serine/threonine-protein kinase 2	{'weight': 1}
5'-AMP-activated protein kinase subunit beta-2	Serine/threonine-protein kinase PAK 3	{'weight': 1}
5'-AMP-activated protein kinase subunit beta-2	Dual specificity protein kinase CLK2	{'weight': 1}
5'-AMP-activated protein kinase subunit beta-2	TRAF2 and NCK-interacting protein kinase	{'weight': 1}
5'-AMP-activated protein kinase subunit beta-2	Wee1-like protein kinase	{'weight': 1}
5'-AMP-activated protein kinase subunit beta-2	Myosin light chain kinase 2, skeletal/cardiac muscle	{'weight': 1}
5'-AMP-activated protein kinase subunit beta-2	Discoidin domain-containing receptor 2	{'weight': 1}
5'-AMP-activated protein kinase subunit beta-2	Serine/threonine-protein kinase PLK3	{'weight': 1}
5'-AMP-activated protein kinase subunit beta-2	Ephrin type-B receptor 4	{'weight': 1}
5'-AMP-activated protein kinase subunit beta-2	Mitogen-activated protein kinase kinase kinase 9	{'weight': 1}
5'-AMP-activated protein kinase subunit beta-2	Myosin light chain kinase, smooth muscle	{'weight': 1}
5'-AMP-activated protein kinase subunit beta-2	Glycogen synthase kinase-3 alpha	{'weight': 1}
5'-AMP-activated protein kinase subunit beta-2	Fatty-acid amide hydrolase 1	{'weight': 1}
5'-AMP-activated protein kinase subunit beta-2	Microtubule-associated serine/threonine-protein kinase 1	{'weight': 1}
5'-AMP-activated protein kinase subunit beta-2	Mitogen-activated protein kinase 13	{'weight': 1}
5'-AMP-activated protein kinase subunit beta-2	Ankyrin repeat and protein kinase domain-containing protein 1	{'weight': 1}
5'-AMP-activated protein kinase subunit beta-2	Serine/threonine-protein kinase Nek2	{'weight': 1}
5'-AMP-activated protein kinase subunit beta-2	Aurora kinase C	{'weight': 1}
5'-AMP-activated protein kinase subunit beta-2	Serine/threonine-protein kinase DCLK2	{'weight': 1}
5'-AMP-activated protein kinase subunit beta-2	Rho-associated protein kinase 2	{'weight': 1}
5'-AMP-activated protein kinase subunit beta-2	eIF-2-alpha kinase GCN2	{'weight': 1}
5'-AMP-activated protein kinase subunit beta-2	Casein kinase I isoform alpha	{'weight': 1}
5'-AMP-activated protein kinase subunit beta-2	Kappa-casein	{'weight': 1}
5'-AMP-activated protein kinase subunit beta-2	Mitogen-activated protein kinase 10	{'weight': 1}
5'-AMP-activated protein kinase subunit beta-2	Serine/threonine-protein kinase SIK2	{'weight': 1}
5'-AMP-activated protein kinase subunit beta-2	Mitogen-activated protein kinase 14	{'weight': 1}
5'-AMP-activated protein kinase subunit beta-2	Mitogen-activated protein kinase kinase kinase 6	{'weight': 1}
5'-AMP-activated protein kinase subunit beta-2	Serine/threonine-protein kinase ICK	{'weight': 1}
5'-AMP-activated protein kinase subunit beta-2	Tyrosine-protein kinase Mer	{'weight': 1}
5'-AMP-activated protein kinase subunit beta-2	LIM domain kinase 1	{'weight': 1}
5'-AMP-activated protein kinase subunit beta-2	Calcium-dependent protein kinase 1	{'weight': 1}
5'-AMP-activated protein kinase subunit beta-2	Phosphatidylinositol 4-kinase beta	{'weight': 1}
5'-AMP-activated protein kinase subunit beta-2	Serine/threonine-protein kinase Nek11	{'weight': 1}
5'-AMP-activated protein kinase subunit beta-2	Serine/threonine-protein kinase ULK1	{'weight': 1}
5'-AMP-activated protein kinase subunit beta-2	ALK tyrosine kinase receptor	{'weight': 1}
5'-AMP-activated protein kinase subunit beta-2	Mitogen-activated protein kinase 3	{'weight': 1}
5'-AMP-activated protein kinase subunit beta-2	Myc proto-oncogene protein	{'weight': 1}
5'-AMP-activated protein kinase subunit beta-2	Cyclin-G-associated kinase	{'weight': 1}
5'-AMP-activated protein kinase subunit beta-2	Peripheral plasma membrane protein CASK	{'weight': 1}
5'-AMP-activated protein kinase subunit beta-2	Serine/threonine-protein kinase N1	{'weight': 1}
5'-AMP-activated protein kinase subunit beta-2	Serine/threonine-protein kinase 17A	{'weight': 1}
5'-AMP-activated protein kinase subunit beta-2	Phosphatidylinositol 5-phosphate 4-kinase type-2 gamma	{'weight': 1}
5'-AMP-activated protein kinase subunit beta-2	Serine/threonine-protein kinase PAK 6	{'weight': 1}
5'-AMP-activated protein kinase subunit beta-2	Ephrin type-B receptor 1	{'weight': 1}
5'-AMP-activated protein kinase subunit beta-2	Serine/threonine-protein kinase PknB	{'weight': 1}
5'-AMP-activated protein kinase subunit beta-2	Tyrosine-protein kinase receptor Tie-1	{'weight': 1}
5'-AMP-activated protein kinase subunit beta-2	Caspase-1	{'weight': 1}
5'-AMP-activated protein kinase subunit beta-2	Mitogen-activated protein kinase kinase kinase kinase 3	{'weight': 1}
5'-AMP-activated protein kinase subunit beta-2	NUAK family SNF1-like kinase 2	{'weight': 1}
5'-AMP-activated protein kinase subunit beta-2	Calcium/calmodulin-dependent protein kinase type II subunit delta	{'weight': 1}
5'-AMP-activated protein kinase subunit beta-2	Vascular endothelial growth factor receptor 1	{'weight': 1}
5'-AMP-activated protein kinase subunit beta-2	Proto-oncogene tyrosine-protein kinase receptor Ret	{'weight': 1}
5'-AMP-activated protein kinase subunit beta-2	UDP-glucuronosyltransferase 1-1	{'weight': 1}
5'-AMP-activated protein kinase subunit beta-2	Ephrin type-B receptor 2	{'weight': 1}
5'-AMP-activated protein kinase subunit beta-2	Cyclin-dependent kinase 4	{'weight': 1}
5'-AMP-activated protein kinase subunit beta-2	Serine/threonine-protein kinase PRP4 homolog	{'weight': 1}
5'-AMP-activated protein kinase subunit beta-2	Uncharacterized serine/threonine-protein kinase SBK3	{'weight': 1}
5'-AMP-activated protein kinase subunit beta-2	Calcium/calmodulin-dependent protein kinase type 1D	{'weight': 1}
5'-AMP-activated protein kinase subunit beta-2	Proto-oncogene tyrosine-protein kinase Src	{'weight': 1}
5'-AMP-activated protein kinase subunit beta-2	Abelson tyrosine-protein kinase 2	{'weight': 1}
5'-AMP-activated protein kinase subunit beta-2	Serine/threonine-protein kinase SIK3	{'weight': 1}
5'-AMP-activated protein kinase subunit beta-2	Serine/threonine-protein kinase Nek3	{'weight': 1}
5'-AMP-activated protein kinase subunit beta-2	Megakaryocyte-associated tyrosine-protein kinase	{'weight': 1}
5'-AMP-activated protein kinase subunit beta-2	5'-AMP-activated protein kinase subunit gamma-1	{'weight': 2}
5'-AMP-activated protein kinase subunit beta-2	Mitogen-activated protein kinase kinase kinase 19	{'weight': 1}
5'-AMP-activated protein kinase subunit beta-2	NT-3 growth factor receptor	{'weight': 1}
5'-AMP-activated protein kinase subunit beta-2	MAP kinase-interacting serine/threonine-protein kinase 1	{'weight': 1}
5'-AMP-activated protein kinase subunit beta-2	Ephrin type-A receptor 6	{'weight': 1}
5'-AMP-activated protein kinase subunit beta-2	Mitogen-activated protein kinase 9	{'weight': 1}
5'-AMP-activated protein kinase subunit beta-2	AP2-associated protein kinase 1	{'weight': 1}
5'-AMP-activated protein kinase subunit beta-2	Mitogen-activated protein kinase kinase kinase kinase 2	{'weight': 1}
5'-AMP-activated protein kinase subunit beta-2	Bone morphogenetic protein receptor type-1B	{'weight': 1}
5'-AMP-activated protein kinase subunit beta-2	Tyrosine-protein kinase Fes/Fps	{'weight': 1}
5'-AMP-activated protein kinase subunit beta-2	MAP/microtubule affinity-regulating kinase 4	{'weight': 1}
5'-AMP-activated protein kinase subunit beta-2	Mitogen-activated protein kinase 15	{'weight': 2}
5'-AMP-activated protein kinase subunit beta-2	Cyclin-dependent kinase-like 2	{'weight': 1}
5'-AMP-activated protein kinase subunit beta-2	Vascular endothelial growth factor receptor 2	{'weight': 1}
5'-AMP-activated protein kinase subunit beta-2	Casein kinase II subunit alpha'	{'weight': 1}
5'-AMP-activated protein kinase subunit beta-2	Cathepsin L1	{'weight': 1}
5'-AMP-activated protein kinase subunit beta-2	Dual specificity tyrosine-phosphorylation-regulated kinase 1B	{'weight': 1}
5'-AMP-activated protein kinase subunit beta-2	TGF-beta receptor type-2	{'weight': 1}
5'-AMP-activated protein kinase subunit beta-2	Mitogen-activated protein kinase kinase kinase kinase 5	{'weight': 1}
5'-AMP-activated protein kinase subunit beta-2	Interleukin-1 receptor-associated kinase 3	{'weight': 1}
5'-AMP-activated protein kinase subunit beta-2	Serine/threonine-protein kinase B-raf	{'weight': 1}
5'-AMP-activated protein kinase subunit beta-2	Homeodomain-interacting protein kinase 2	{'weight': 1}
5'-AMP-activated protein kinase subunit beta-2	LIM domain kinase 2	{'weight': 1}
5'-AMP-activated protein kinase subunit beta-2	78 kDa glucose-regulated protein	{'weight': 1}
5'-AMP-activated protein kinase subunit beta-2	Serine/threonine-protein kinase/endoribonuclease IRE1	{'weight': 1}
5'-AMP-activated protein kinase subunit beta-2	Mitogen-activated protein kinase kinase kinase 11	{'weight': 1}
5'-AMP-activated protein kinase subunit beta-2	MAP kinase-activated protein kinase 5	{'weight': 1}
5'-AMP-activated protein kinase subunit beta-2	Receptor-interacting serine/threonine-protein kinase 2	{'weight': 1}
5'-AMP-activated protein kinase subunit beta-2	Mitogen-activated protein kinase 7	{'weight': 2}
5'-AMP-activated protein kinase subunit beta-2	Death-associated protein kinase 3	{'weight': 1}
5'-AMP-activated protein kinase subunit beta-2	Serine/threonine-protein kinase OSR1	{'weight': 1}
5'-AMP-activated protein kinase subunit beta-2	Ephrin type-A receptor 7	{'weight': 1}
5'-AMP-activated protein kinase subunit beta-2	Serine/threonine-protein kinase LATS1	{'weight': 1}
5'-AMP-activated protein kinase subunit beta-2	Dual specificity mitogen-activated protein kinase kinase 6	{'weight': 1}
5'-AMP-activated protein kinase subunit beta-2	Serine/threonine-protein kinase Sgk3	{'weight': 1}
5'-AMP-activated protein kinase subunit beta-2	MAP/microtubule affinity-regulating kinase 3	{'weight': 1}
5'-AMP-activated protein kinase subunit beta-2	Serine/threonine-protein kinase N2	{'weight': 1}
5'-AMP-activated protein kinase subunit beta-2	Serine/threonine-protein kinase 36	{'weight': 1}
5'-AMP-activated protein kinase subunit beta-2	Inhibitor of nuclear factor kappa-B kinase subunit epsilon	{'weight': 1}
5'-AMP-activated protein kinase subunit beta-2	Death-associated protein kinase 1	{'weight': 1}
5'-AMP-activated protein kinase subunit beta-2	Phosphorylase b kinase gamma catalytic chain, skeletal muscle/heart isoform	{'weight': 1}
5'-AMP-activated protein kinase subunit beta-2	Fibroblast growth factor receptor 1	{'weight': 1}
5'-AMP-activated protein kinase subunit beta-2	Dual specificity mitogen-activated protein kinase kinase 3	{'weight': 1}
5'-AMP-activated protein kinase subunit beta-2	Serine/threonine-protein kinase MRCK gamma	{'weight': 1}
5'-AMP-activated protein kinase subunit beta-2	Tyrosine-protein kinase Srms	{'weight': 1}
5'-AMP-activated protein kinase subunit beta-2	Cyclin-dependent kinase 1	{'weight': 1}
5'-AMP-activated protein kinase subunit beta-2	Tyrosine-protein kinase receptor UFO	{'weight': 1}
5'-AMP-activated protein kinase subunit beta-2	Activin receptor type-1B	{'weight': 1}
5'-AMP-activated protein kinase subunit beta-2	Serine/threonine-protein kinase 38	{'weight': 1}
5'-AMP-activated protein kinase subunit beta-2	Serine/threonine-protein kinase SBK1	{'weight': 1}
5'-AMP-activated protein kinase subunit beta-2	Serine/threonine-protein kinase D1	{'weight': 1}
5'-AMP-activated protein kinase subunit beta-2	Serine/threonine-protein kinase 24	{'weight': 1}
5'-AMP-activated protein kinase subunit beta-2	Cyclin-dependent kinase 17	{'weight': 1}
5'-AMP-activated protein kinase subunit beta-2	Glycogen synthase kinase-3 beta	{'weight': 1}
5'-AMP-activated protein kinase subunit beta-2	Serine/threonine-protein kinase tousled-like 2	{'weight': 1}
5'-AMP-activated protein kinase subunit beta-2	Serine/threonine-protein kinase 38-like	{'weight': 1}
5'-AMP-activated protein kinase subunit beta-2	Mitogen-activated protein kinase kinase kinase 15	{'weight': 1}
5'-AMP-activated protein kinase subunit beta-2	3-phosphoinositide-dependent protein kinase 1	{'weight': 1}
5'-AMP-activated protein kinase subunit beta-2	Receptor-interacting serine/threonine-protein kinase 4	{'weight': 1}
5'-AMP-activated protein kinase subunit beta-2	Serine/threonine-protein kinase TNNI3K	{'weight': 1}
5'-AMP-activated protein kinase subunit beta-2	Serine/threonine-protein kinase 33	{'weight': 1}
5'-AMP-activated protein kinase subunit beta-2	CLIP-associating protein 1	{'weight': 1}
5'-AMP-activated protein kinase subunit beta-2	Serine/threonine-protein kinase pim-3	{'weight': 1}
5'-AMP-activated protein kinase subunit beta-2	Serine/threonine-protein kinase NIM1	{'weight': 1}
5'-AMP-activated protein kinase subunit beta-2	Mitogen-activated protein kinase kinase kinase 13	{'weight': 1}
5'-AMP-activated protein kinase subunit beta-2	Serine/threonine-protein kinase DCLK3	{'weight': 1}
5'-AMP-activated protein kinase subunit beta-2	Ephrin type-A receptor 4	{'weight': 1}
5'-AMP-activated protein kinase subunit beta-2	Aurora kinase A	{'weight': 1}
5'-AMP-activated protein kinase subunit beta-2	Receptor-type tyrosine-protein kinase FLT3	{'weight': 1}
5'-AMP-activated protein kinase subunit beta-2	G1/S-specific cyclin-D1	{'weight': 1}
5'-AMP-activated protein kinase subunit beta-2	Phosphatidylinositol 4-phosphate 3-kinase C2 domain-containing subunit gamma	{'weight': 1}
5'-AMP-activated protein kinase subunit beta-2	Vesicle monoamine transporter type 2	{'weight': 1}
5'-AMP-activated protein kinase subunit beta-2	Ephrin type-A receptor 2	{'weight': 1}
5'-AMP-activated protein kinase subunit beta-2	Cyclin-dependent kinase 15	{'weight': 1}
5'-AMP-activated protein kinase subunit beta-2	Mitogen-activated protein kinase kinase kinase kinase 4	{'weight': 1}
5'-AMP-activated protein kinase subunit beta-2	Testis-specific serine/threonine-protein kinase 1	{'weight': 1}
5'-AMP-activated protein kinase subunit beta-2	Ribosomal protein S6 kinase alpha-1	{'weight': 1}
5'-AMP-activated protein kinase subunit beta-2	Mitogen-activated protein kinase kinase kinase 12	{'weight': 1}
5'-AMP-activated protein kinase subunit beta-2	STE20-like serine/threonine-protein kinase	{'weight': 1}
5'-AMP-activated protein kinase subunit beta-2	Mitogen-activated protein kinase 1	{'weight': 1}
5'-AMP-activated protein kinase subunit beta-2	Aurora kinase B	{'weight': 1}
5'-AMP-activated protein kinase subunit beta-2	Bone morphogenetic protein receptor type-2	{'weight': 1}
5'-AMP-activated protein kinase subunit beta-2	Serine/threonine-protein kinase PAK 4	{'weight': 1}
5'-AMP-activated protein kinase subunit beta-2	Mitogen-activated protein kinase kinase kinase 10	{'weight': 1}
5'-AMP-activated protein kinase subunit beta-2	Serine/threonine-protein kinase RIO2	{'weight': 1}
5'-AMP-activated protein kinase subunit beta-2	Vascular endothelial growth factor receptor 3	{'weight': 1}
5'-AMP-activated protein kinase subunit gamma-1	Atypical kinase COQ8B, mitochondrial	{'weight': 1}
5'-AMP-activated protein kinase subunit gamma-1	Cyclin-dependent kinase 16	{'weight': 1}
5'-AMP-activated protein kinase subunit gamma-1	Serine/threonine-protein kinase 26	{'weight': 1}
5'-AMP-activated protein kinase subunit gamma-1	Serine/threonine-protein kinase 10	{'weight': 1}
5'-AMP-activated protein kinase subunit gamma-1	Tyrosine-protein kinase receptor TYRO3	{'weight': 1}
5'-AMP-activated protein kinase subunit gamma-1	Calcium/calmodulin-dependent protein kinase type 1G	{'weight': 1}
5'-AMP-activated protein kinase subunit gamma-1	Mitogen-activated protein kinase 6	{'weight': 1}
5'-AMP-activated protein kinase subunit gamma-1	BMP-2-inducible protein kinase	{'weight': 1}
5'-AMP-activated protein kinase subunit gamma-1	Dual specificity testis-specific protein kinase 1	{'weight': 1}
5'-AMP-activated protein kinase subunit gamma-1	Calcium/calmodulin-dependent protein kinase type II subunit beta	{'weight': 1}
5'-AMP-activated protein kinase subunit gamma-1	Serine/threonine-protein kinase Nek9	{'weight': 1}
5'-AMP-activated protein kinase subunit gamma-1	Fibroblast growth factor receptor 3	{'weight': 1}
5'-AMP-activated protein kinase subunit gamma-1	Ephrin type-A receptor 3	{'weight': 1}
5'-AMP-activated protein kinase subunit gamma-1	Serine/threonine-protein kinase TBK1	{'weight': 1}
5'-AMP-activated protein kinase subunit gamma-1	Equilibrative nucleoside transporter 1	{'weight': 1}
5'-AMP-activated protein kinase subunit gamma-1	Ribosomal protein S6 kinase alpha-6	{'weight': 1}
5'-AMP-activated protein kinase subunit gamma-1	Interleukin-1 receptor-associated kinase 1	{'weight': 1}
5'-AMP-activated protein kinase subunit gamma-1	Caspase-3	{'weight': 1}
5'-AMP-activated protein kinase subunit gamma-1	Cellular tumor antigen p53	{'weight': 1}
5'-AMP-activated protein kinase subunit gamma-1	Serine/threonine-protein kinase DCLK1	{'weight': 1}
5'-AMP-activated protein kinase subunit gamma-1	Serine/threonine-protein kinase PAK 1	{'weight': 1}
5'-AMP-activated protein kinase subunit gamma-1	Dual specificity tyrosine-phosphorylation-regulated kinase 1A	{'weight': 1}
5'-AMP-activated protein kinase subunit gamma-1	Insulin receptor-related protein	{'weight': 1}
5'-AMP-activated protein kinase subunit gamma-1	Inhibitor of nuclear factor kappa-B kinase subunit beta	{'weight': 2}
5'-AMP-activated protein kinase subunit gamma-1	Serine/threonine-protein kinase TAO2	{'weight': 1}
5'-AMP-activated protein kinase subunit gamma-1	Leukocyte tyrosine kinase receptor	{'weight': 1}
5'-AMP-activated protein kinase subunit gamma-1	Tyrosine-protein kinase SYK	{'weight': 1}
5'-AMP-activated protein kinase subunit gamma-1	NUAK family SNF1-like kinase 1	{'weight': 1}
5'-AMP-activated protein kinase subunit gamma-1	Calcium/calmodulin-dependent protein kinase type II subunit gamma	{'weight': 1}
5'-AMP-activated protein kinase subunit gamma-1	Ephrin type-A receptor 5	{'weight': 1}
5'-AMP-activated protein kinase subunit gamma-1	Adenosine receptor A3	{'weight': 1}
5'-AMP-activated protein kinase subunit gamma-1	Serine/threonine-protein kinase 32A	{'weight': 1}
5'-AMP-activated protein kinase subunit gamma-1	Interferon-induced, double-stranded RNA-activated protein kinase	{'weight': 1}
5'-AMP-activated protein kinase subunit gamma-1	Activin receptor type-1	{'weight': 1}
5'-AMP-activated protein kinase subunit gamma-1	Serine/threonine-protein kinase Nek1	{'weight': 1}
5'-AMP-activated protein kinase subunit gamma-1	Serine/threonine-protein kinase Chk2	{'weight': 1}
5'-AMP-activated protein kinase subunit gamma-1	Serine/threonine-protein kinase PAK 5	{'weight': 1}
5'-AMP-activated protein kinase subunit gamma-1	Serine/threonine-protein kinase TAO1	{'weight': 1}
5'-AMP-activated protein kinase subunit gamma-1	cAMP-dependent protein kinase catalytic subunit alpha	{'weight': 1}
5'-AMP-activated protein kinase subunit gamma-1	Serine/threonine-protein kinase PLK4	{'weight': 1}
5'-AMP-activated protein kinase subunit gamma-1	Mitogen-activated protein kinase kinase kinase kinase 1	{'weight': 1}
5'-AMP-activated protein kinase subunit gamma-1	Mitogen-activated protein kinase kinase kinase MLT	{'weight': 1}
5'-AMP-activated protein kinase subunit gamma-1	Mitogen-activated protein kinase kinase kinase 2	{'weight': 1}
5'-AMP-activated protein kinase subunit gamma-1	Calcium/calmodulin-dependent protein kinase kinase 2	{'weight': 1}
5'-AMP-activated protein kinase subunit gamma-1	Dual specificity mitogen-activated protein kinase kinase 2	{'weight': 1}
5'-AMP-activated protein kinase subunit gamma-1	cAMP-dependent protein kinase catalytic subunit beta	{'weight': 1}
5'-AMP-activated protein kinase subunit gamma-1	cGMP-dependent protein kinase 2	{'weight': 1}
5'-AMP-activated protein kinase subunit gamma-1	Leucine-rich repeat serine/threonine-protein kinase 2	{'weight': 1}
5'-AMP-activated protein kinase subunit gamma-1	Serine/threonine-protein kinase Nek5	{'weight': 1}
5'-AMP-activated protein kinase subunit gamma-1	Citron Rho-interacting kinase	{'weight': 1}
5'-AMP-activated protein kinase subunit gamma-1	Dual specificity protein kinase CLK1	{'weight': 1}
5'-AMP-activated protein kinase subunit gamma-1	Cyclin-dependent kinase-like 1	{'weight': 1}
5'-AMP-activated protein kinase subunit gamma-1	Cathepsin S	{'weight': 1}
5'-AMP-activated protein kinase subunit gamma-1	Calcium/calmodulin-dependent protein kinase type II subunit alpha	{'weight': 1}
5'-AMP-activated protein kinase subunit gamma-1	Ephrin type-A receptor 1	{'weight': 1}
5'-AMP-activated protein kinase subunit gamma-1	Dual specificity protein kinase CLK4	{'weight': 1}
5'-AMP-activated protein kinase subunit gamma-1	Serine/threonine-protein kinase ULK3	{'weight': 1}
5'-AMP-activated protein kinase subunit gamma-1	Ephrin type-A receptor 8	{'weight': 1}
5'-AMP-activated protein kinase subunit gamma-1	Interleukin-1 receptor-associated kinase 4	{'weight': 1}
5'-AMP-activated protein kinase subunit gamma-1	Tyrosine-protein kinase Fyn	{'weight': 1}
5'-AMP-activated protein kinase subunit gamma-1	5'-AMP-activated protein kinase subunit gamma-2	{'weight': 2}
5'-AMP-activated protein kinase subunit gamma-1	Muscle, skeletal receptor tyrosine-protein kinase	{'weight': 1}
5'-AMP-activated protein kinase subunit gamma-1	Membrane-associated tyrosine- and threonine-specific cdc2-inhibitory kinase	{'weight': 1}
5'-AMP-activated protein kinase subunit gamma-1	5'-AMP-activated protein kinase subunit gamma-3	{'weight': 2}
5'-AMP-activated protein kinase subunit gamma-1	Tyrosine-protein kinase Yes	{'weight': 1}
5'-AMP-activated protein kinase subunit gamma-1	SNF-related serine/threonine-protein kinase	{'weight': 1}
5'-AMP-activated protein kinase subunit gamma-1	RAF proto-oncogene serine/threonine-protein kinase	{'weight': 1}
5'-AMP-activated protein kinase subunit gamma-1	Homeodomain-interacting protein kinase 3	{'weight': 1}
5'-AMP-activated protein kinase subunit gamma-1	Serine/threonine-protein kinase TAO3	{'weight': 1}
5'-AMP-activated protein kinase subunit gamma-1	Macrophage-stimulating protein receptor	{'weight': 1}
5'-AMP-activated protein kinase subunit gamma-1	Dual specificity protein kinase CLK3	{'weight': 1}
5'-AMP-activated protein kinase subunit gamma-1	Serine/threonine-protein kinase MARK2	{'weight': 1}
5'-AMP-activated protein kinase subunit gamma-1	Hepatocyte growth factor receptor	{'weight': 1}
5'-AMP-activated protein kinase subunit gamma-1	Eukaryotic translation initiation factor 2-alpha kinase 1	{'weight': 1}
5'-AMP-activated protein kinase subunit gamma-1	Calcium/calmodulin-dependent protein kinase kinase 1	{'weight': 1}
5'-AMP-activated protein kinase subunit gamma-1	Serine/threonine-protein kinase PLK1	{'weight': 1}
5'-AMP-activated protein kinase subunit gamma-1	TGF-beta receptor type-1	{'weight': 1}
5'-AMP-activated protein kinase subunit gamma-1	STE20/SPS1-related proline-alanine-rich protein kinase	{'weight': 1}
5'-AMP-activated protein kinase subunit gamma-1	Tyrosine-protein kinase Lyn	{'weight': 1}
5'-AMP-activated protein kinase subunit gamma-1	BDNF/NT-3 growth factors receptor	{'weight': 1}
5'-AMP-activated protein kinase subunit gamma-1	Atypical kinase COQ8A, mitochondrial	{'weight': 1}
5'-AMP-activated protein kinase subunit gamma-1	Dual specificity mitogen-activated protein kinase kinase 5	{'weight': 1}
5'-AMP-activated protein kinase subunit gamma-1	Mitogen-activated protein kinase kinase kinase 4	{'weight': 1}
5'-AMP-activated protein kinase subunit gamma-1	Mitogen-activated protein kinase 4	{'weight': 2}
5'-AMP-activated protein kinase subunit gamma-1	Maternal embryonic leucine zipper kinase	{'weight': 1}
5'-AMP-activated protein kinase subunit gamma-1	Misshapen-like kinase 1	{'weight': 1}
5'-AMP-activated protein kinase subunit gamma-1	Serine/threonine-protein kinase PLK2	{'weight': 1}
5'-AMP-activated protein kinase subunit gamma-1	Serine/threonine-protein kinase MARK1	{'weight': 1}
5'-AMP-activated protein kinase subunit gamma-1	Focal adhesion kinase 1	{'weight': 1}
5'-AMP-activated protein kinase subunit gamma-1	NF-kappa-B inhibitor alpha	{'weight': 1}
5'-AMP-activated protein kinase subunit gamma-1	Serine/threonine-protein kinase 16	{'weight': 1}
5'-AMP-activated protein kinase subunit gamma-1	Serine/threonine-protein kinase RIO3	{'weight': 1}
5'-AMP-activated protein kinase subunit gamma-1	Non-receptor tyrosine-protein kinase TNK1	{'weight': 1}
5'-AMP-activated protein kinase subunit gamma-1	Ephrin type-B receptor 6	{'weight': 1}
5'-AMP-activated protein kinase subunit gamma-1	Tyrosine-protein kinase Fer	{'weight': 1}
5'-AMP-activated protein kinase subunit gamma-1	Myosin light chain kinase 3	{'weight': 1}
5'-AMP-activated protein kinase subunit gamma-1	Serine/threonine-protein kinase 35	{'weight': 1}
5'-AMP-activated protein kinase subunit gamma-1	Phosphatidylinositol 4,5-bisphosphate 3-kinase catalytic subunit delta isoform	{'weight': 1}
5'-AMP-activated protein kinase subunit gamma-1	Activated CDC42 kinase 1	{'weight': 1}
5'-AMP-activated protein kinase subunit gamma-1	Serine/threonine-protein kinase PAK 2	{'weight': 1}
5'-AMP-activated protein kinase subunit gamma-1	Tumor necrosis factor-inducible gene 6 protein	{'weight': 1}
5'-AMP-activated protein kinase subunit gamma-1	Dual specificity protein kinase TTK	{'weight': 1}
5'-AMP-activated protein kinase subunit gamma-1	Serine/threonine-protein kinase ULK2	{'weight': 1}
5'-AMP-activated protein kinase subunit gamma-1	Insulin receptor	{'weight': 1}
5'-AMP-activated protein kinase subunit gamma-1	Mitogen-activated protein kinase kinase kinase 3	{'weight': 1}
5'-AMP-activated protein kinase subunit gamma-1	Myosin light chain kinase family member 4	{'weight': 1}
5'-AMP-activated protein kinase subunit gamma-1	Serine/threonine-protein kinase SIK1	{'weight': 1}
5'-AMP-activated protein kinase subunit gamma-1	Phosphatidylinositol 4-phosphate 3-kinase C2 domain-containing subunit beta	{'weight': 1}
5'-AMP-activated protein kinase subunit gamma-1	Angiopoietin-1 receptor	{'weight': 1}
5'-AMP-activated protein kinase subunit gamma-1	Tyrosine-protein kinase CSK	{'weight': 1}
5'-AMP-activated protein kinase subunit gamma-1	Ribosomal protein S6 kinase alpha-3	{'weight': 2}
5'-AMP-activated protein kinase subunit gamma-1	Proto-oncogene tyrosine-protein kinase ROS	{'weight': 1}
5'-AMP-activated protein kinase subunit gamma-1	Serine/threonine-protein kinase mTOR	{'weight': 1}
5'-AMP-activated protein kinase subunit gamma-1	Myosin-IIIa	{'weight': 1}
5'-AMP-activated protein kinase subunit gamma-1	Phosphatidylinositol 5-phosphate 4-kinase type-2 beta	{'weight': 1}
5'-AMP-activated protein kinase subunit gamma-1	Serine/threonine-protein kinase Chk1	{'weight': 1}
5'-AMP-activated protein kinase subunit gamma-1	Serine/threonine-protein kinase Nek4	{'weight': 1}
5'-AMP-activated protein kinase subunit gamma-1	Serine/threonine-protein kinase RIO1	{'weight': 1}
5'-AMP-activated protein kinase subunit gamma-1	Serine/threonine-protein kinase 3	{'weight': 1}
5'-AMP-activated protein kinase subunit gamma-1	Receptor-interacting serine/threonine-protein kinase 1	{'weight': 1}
5'-AMP-activated protein kinase subunit gamma-1	Death-associated protein kinase 2	{'weight': 1}
5'-AMP-activated protein kinase subunit gamma-1	Tyrosine-protein kinase ZAP-70	{'weight': 1}
5'-AMP-activated protein kinase subunit gamma-1	Calcium/calmodulin-dependent protein kinase type 1	{'weight': 1}
5'-AMP-activated protein kinase subunit gamma-1	Mitogen-activated protein kinase kinase kinase 1	{'weight': 1}
5'-AMP-activated protein kinase subunit gamma-1	Serine/threonine-protein kinase tousled-like 1	{'weight': 1}
5'-AMP-activated protein kinase subunit gamma-1	MAP kinase-interacting serine/threonine-protein kinase 2	{'weight': 1}
5'-AMP-activated protein kinase subunit gamma-1	Serine/threonine-protein kinase PAK 3	{'weight': 1}
5'-AMP-activated protein kinase subunit gamma-1	Dual specificity protein kinase CLK2	{'weight': 1}
5'-AMP-activated protein kinase subunit gamma-1	TRAF2 and NCK-interacting protein kinase	{'weight': 1}
5'-AMP-activated protein kinase subunit gamma-1	Wee1-like protein kinase	{'weight': 1}
5'-AMP-activated protein kinase subunit gamma-1	Myosin light chain kinase 2, skeletal/cardiac muscle	{'weight': 1}
5'-AMP-activated protein kinase subunit gamma-1	Discoidin domain-containing receptor 2	{'weight': 1}
5'-AMP-activated protein kinase subunit gamma-1	Serine/threonine-protein kinase PLK3	{'weight': 1}
5'-AMP-activated protein kinase subunit gamma-1	Ephrin type-B receptor 4	{'weight': 1}
5'-AMP-activated protein kinase subunit gamma-1	Mitogen-activated protein kinase kinase kinase 9	{'weight': 1}
5'-AMP-activated protein kinase subunit gamma-1	Myosin light chain kinase, smooth muscle	{'weight': 1}
5'-AMP-activated protein kinase subunit gamma-1	Glycogen synthase kinase-3 alpha	{'weight': 1}
5'-AMP-activated protein kinase subunit gamma-1	Fatty-acid amide hydrolase 1	{'weight': 1}
5'-AMP-activated protein kinase subunit gamma-1	Microtubule-associated serine/threonine-protein kinase 1	{'weight': 1}
5'-AMP-activated protein kinase subunit gamma-1	Mitogen-activated protein kinase 13	{'weight': 1}
5'-AMP-activated protein kinase subunit gamma-1	Ankyrin repeat and protein kinase domain-containing protein 1	{'weight': 1}
5'-AMP-activated protein kinase subunit gamma-1	Serine/threonine-protein kinase Nek2	{'weight': 1}
5'-AMP-activated protein kinase subunit gamma-1	Aurora kinase C	{'weight': 1}
5'-AMP-activated protein kinase subunit gamma-1	Serine/threonine-protein kinase DCLK2	{'weight': 1}
5'-AMP-activated protein kinase subunit gamma-1	Rho-associated protein kinase 2	{'weight': 1}
5'-AMP-activated protein kinase subunit gamma-1	eIF-2-alpha kinase GCN2	{'weight': 1}
5'-AMP-activated protein kinase subunit gamma-1	Casein kinase I isoform alpha	{'weight': 1}
5'-AMP-activated protein kinase subunit gamma-1	Kappa-casein	{'weight': 1}
5'-AMP-activated protein kinase subunit gamma-1	Mitogen-activated protein kinase 10	{'weight': 1}
5'-AMP-activated protein kinase subunit gamma-1	Serine/threonine-protein kinase SIK2	{'weight': 1}
5'-AMP-activated protein kinase subunit gamma-1	Mitogen-activated protein kinase 14	{'weight': 1}
5'-AMP-activated protein kinase subunit gamma-1	Mitogen-activated protein kinase kinase kinase 6	{'weight': 1}
5'-AMP-activated protein kinase subunit gamma-1	Serine/threonine-protein kinase ICK	{'weight': 1}
5'-AMP-activated protein kinase subunit gamma-1	Tyrosine-protein kinase Mer	{'weight': 1}
5'-AMP-activated protein kinase subunit gamma-1	LIM domain kinase 1	{'weight': 1}
5'-AMP-activated protein kinase subunit gamma-1	Calcium-dependent protein kinase 1	{'weight': 1}
5'-AMP-activated protein kinase subunit gamma-1	Phosphatidylinositol 4-kinase beta	{'weight': 1}
5'-AMP-activated protein kinase subunit gamma-1	Serine/threonine-protein kinase Nek11	{'weight': 1}
5'-AMP-activated protein kinase subunit gamma-1	Serine/threonine-protein kinase ULK1	{'weight': 1}
5'-AMP-activated protein kinase subunit gamma-1	ALK tyrosine kinase receptor	{'weight': 1}
5'-AMP-activated protein kinase subunit gamma-1	Mitogen-activated protein kinase 3	{'weight': 1}
5'-AMP-activated protein kinase subunit gamma-1	Myc proto-oncogene protein	{'weight': 1}
5'-AMP-activated protein kinase subunit gamma-1	Cyclin-G-associated kinase	{'weight': 1}
5'-AMP-activated protein kinase subunit gamma-1	Peripheral plasma membrane protein CASK	{'weight': 1}
5'-AMP-activated protein kinase subunit gamma-1	Serine/threonine-protein kinase N1	{'weight': 1}
5'-AMP-activated protein kinase subunit gamma-1	Serine/threonine-protein kinase 17A	{'weight': 1}
5'-AMP-activated protein kinase subunit gamma-1	Phosphatidylinositol 5-phosphate 4-kinase type-2 gamma	{'weight': 1}
5'-AMP-activated protein kinase subunit gamma-1	Serine/threonine-protein kinase PAK 6	{'weight': 1}
5'-AMP-activated protein kinase subunit gamma-1	Ephrin type-B receptor 1	{'weight': 1}
5'-AMP-activated protein kinase subunit gamma-1	Serine/threonine-protein kinase PknB	{'weight': 1}
5'-AMP-activated protein kinase subunit gamma-1	Tyrosine-protein kinase receptor Tie-1	{'weight': 1}
5'-AMP-activated protein kinase subunit gamma-1	Caspase-1	{'weight': 1}
5'-AMP-activated protein kinase subunit gamma-1	Mitogen-activated protein kinase kinase kinase kinase 3	{'weight': 1}
5'-AMP-activated protein kinase subunit gamma-1	NUAK family SNF1-like kinase 2	{'weight': 1}
5'-AMP-activated protein kinase subunit gamma-1	Calcium/calmodulin-dependent protein kinase type II subunit delta	{'weight': 1}
5'-AMP-activated protein kinase subunit gamma-1	Vascular endothelial growth factor receptor 1	{'weight': 1}
5'-AMP-activated protein kinase subunit gamma-1	Proto-oncogene tyrosine-protein kinase receptor Ret	{'weight': 1}
5'-AMP-activated protein kinase subunit gamma-1	UDP-glucuronosyltransferase 1-1	{'weight': 1}
5'-AMP-activated protein kinase subunit gamma-1	Ephrin type-B receptor 2	{'weight': 1}
5'-AMP-activated protein kinase subunit gamma-1	Cyclin-dependent kinase 4	{'weight': 1}
5'-AMP-activated protein kinase subunit gamma-1	Serine/threonine-protein kinase PRP4 homolog	{'weight': 1}
5'-AMP-activated protein kinase subunit gamma-1	Uncharacterized serine/threonine-protein kinase SBK3	{'weight': 1}
5'-AMP-activated protein kinase subunit gamma-1	Calcium/calmodulin-dependent protein kinase type 1D	{'weight': 1}
5'-AMP-activated protein kinase subunit gamma-1	Proto-oncogene tyrosine-protein kinase Src	{'weight': 1}
5'-AMP-activated protein kinase subunit gamma-1	Abelson tyrosine-protein kinase 2	{'weight': 1}
5'-AMP-activated protein kinase subunit gamma-1	Serine/threonine-protein kinase SIK3	{'weight': 1}
5'-AMP-activated protein kinase subunit gamma-1	Serine/threonine-protein kinase Nek3	{'weight': 1}
5'-AMP-activated protein kinase subunit gamma-1	Megakaryocyte-associated tyrosine-protein kinase	{'weight': 1}
5'-AMP-activated protein kinase subunit gamma-1	Mitogen-activated protein kinase kinase kinase 19	{'weight': 1}
5'-AMP-activated protein kinase subunit gamma-1	NT-3 growth factor receptor	{'weight': 1}
5'-AMP-activated protein kinase subunit gamma-1	MAP kinase-interacting serine/threonine-protein kinase 1	{'weight': 1}
5'-AMP-activated protein kinase subunit gamma-1	Ephrin type-A receptor 6	{'weight': 1}
5'-AMP-activated protein kinase subunit gamma-1	Mitogen-activated protein kinase 9	{'weight': 1}
5'-AMP-activated protein kinase subunit gamma-1	AP2-associated protein kinase 1	{'weight': 1}
5'-AMP-activated protein kinase subunit gamma-1	Mitogen-activated protein kinase kinase kinase kinase 2	{'weight': 1}
5'-AMP-activated protein kinase subunit gamma-1	Bone morphogenetic protein receptor type-1B	{'weight': 1}
5'-AMP-activated protein kinase subunit gamma-1	Tyrosine-protein kinase Fes/Fps	{'weight': 1}
5'-AMP-activated protein kinase subunit gamma-1	MAP/microtubule affinity-regulating kinase 4	{'weight': 1}
5'-AMP-activated protein kinase subunit gamma-1	Mitogen-activated protein kinase 15	{'weight': 2}
5'-AMP-activated protein kinase subunit gamma-1	Cyclin-dependent kinase-like 2	{'weight': 1}
5'-AMP-activated protein kinase subunit gamma-1	Vascular endothelial growth factor receptor 2	{'weight': 1}
5'-AMP-activated protein kinase subunit gamma-1	Casein kinase II subunit alpha'	{'weight': 1}
5'-AMP-activated protein kinase subunit gamma-1	Cathepsin L1	{'weight': 1}
5'-AMP-activated protein kinase subunit gamma-1	Dual specificity tyrosine-phosphorylation-regulated kinase 1B	{'weight': 1}
5'-AMP-activated protein kinase subunit gamma-1	TGF-beta receptor type-2	{'weight': 1}
5'-AMP-activated protein kinase subunit gamma-1	Mitogen-activated protein kinase kinase kinase kinase 5	{'weight': 1}
5'-AMP-activated protein kinase subunit gamma-1	Interleukin-1 receptor-associated kinase 3	{'weight': 1}
5'-AMP-activated protein kinase subunit gamma-1	Serine/threonine-protein kinase B-raf	{'weight': 1}
5'-AMP-activated protein kinase subunit gamma-1	Homeodomain-interacting protein kinase 2	{'weight': 1}
5'-AMP-activated protein kinase subunit gamma-1	LIM domain kinase 2	{'weight': 1}
5'-AMP-activated protein kinase subunit gamma-1	78 kDa glucose-regulated protein	{'weight': 1}
5'-AMP-activated protein kinase subunit gamma-1	Serine/threonine-protein kinase/endoribonuclease IRE1	{'weight': 1}
5'-AMP-activated protein kinase subunit gamma-1	Mitogen-activated protein kinase kinase kinase 11	{'weight': 1}
5'-AMP-activated protein kinase subunit gamma-1	MAP kinase-activated protein kinase 5	{'weight': 1}
5'-AMP-activated protein kinase subunit gamma-1	Receptor-interacting serine/threonine-protein kinase 2	{'weight': 1}
5'-AMP-activated protein kinase subunit gamma-1	Mitogen-activated protein kinase 7	{'weight': 2}
5'-AMP-activated protein kinase subunit gamma-1	Death-associated protein kinase 3	{'weight': 1}
5'-AMP-activated protein kinase subunit gamma-1	Serine/threonine-protein kinase OSR1	{'weight': 1}
5'-AMP-activated protein kinase subunit gamma-1	Ephrin type-A receptor 7	{'weight': 1}
5'-AMP-activated protein kinase subunit gamma-1	Serine/threonine-protein kinase LATS1	{'weight': 1}
5'-AMP-activated protein kinase subunit gamma-1	Dual specificity mitogen-activated protein kinase kinase 6	{'weight': 1}
5'-AMP-activated protein kinase subunit gamma-1	Serine/threonine-protein kinase Sgk3	{'weight': 1}
5'-AMP-activated protein kinase subunit gamma-1	MAP/microtubule affinity-regulating kinase 3	{'weight': 1}
5'-AMP-activated protein kinase subunit gamma-1	Serine/threonine-protein kinase N2	{'weight': 1}
5'-AMP-activated protein kinase subunit gamma-1	Serine/threonine-protein kinase 36	{'weight': 1}
5'-AMP-activated protein kinase subunit gamma-1	Inhibitor of nuclear factor kappa-B kinase subunit epsilon	{'weight': 1}
5'-AMP-activated protein kinase subunit gamma-1	Death-associated protein kinase 1	{'weight': 1}
5'-AMP-activated protein kinase subunit gamma-1	Phosphorylase b kinase gamma catalytic chain, skeletal muscle/heart isoform	{'weight': 1}
5'-AMP-activated protein kinase subunit gamma-1	Fibroblast growth factor receptor 1	{'weight': 1}
5'-AMP-activated protein kinase subunit gamma-1	Dual specificity mitogen-activated protein kinase kinase 3	{'weight': 1}
5'-AMP-activated protein kinase subunit gamma-1	Serine/threonine-protein kinase MRCK gamma	{'weight': 1}
5'-AMP-activated protein kinase subunit gamma-1	Tyrosine-protein kinase Srms	{'weight': 1}
5'-AMP-activated protein kinase subunit gamma-1	Cyclin-dependent kinase 1	{'weight': 1}
5'-AMP-activated protein kinase subunit gamma-1	Tyrosine-protein kinase receptor UFO	{'weight': 1}
5'-AMP-activated protein kinase subunit gamma-1	Activin receptor type-1B	{'weight': 1}
5'-AMP-activated protein kinase subunit gamma-1	Serine/threonine-protein kinase 38	{'weight': 1}
5'-AMP-activated protein kinase subunit gamma-1	Serine/threonine-protein kinase SBK1	{'weight': 1}
5'-AMP-activated protein kinase subunit gamma-1	Serine/threonine-protein kinase D1	{'weight': 1}
5'-AMP-activated protein kinase subunit gamma-1	Serine/threonine-protein kinase 24	{'weight': 1}
5'-AMP-activated protein kinase subunit gamma-1	Cyclin-dependent kinase 17	{'weight': 1}
5'-AMP-activated protein kinase subunit gamma-1	Glycogen synthase kinase-3 beta	{'weight': 1}
5'-AMP-activated protein kinase subunit gamma-1	Serine/threonine-protein kinase tousled-like 2	{'weight': 1}
5'-AMP-activated protein kinase subunit gamma-1	Serine/threonine-protein kinase 38-like	{'weight': 1}
5'-AMP-activated protein kinase subunit gamma-1	Mitogen-activated protein kinase kinase kinase 15	{'weight': 1}
5'-AMP-activated protein kinase subunit gamma-1	3-phosphoinositide-dependent protein kinase 1	{'weight': 1}
5'-AMP-activated protein kinase subunit gamma-1	Receptor-interacting serine/threonine-protein kinase 4	{'weight': 1}
5'-AMP-activated protein kinase subunit gamma-1	Serine/threonine-protein kinase TNNI3K	{'weight': 1}
5'-AMP-activated protein kinase subunit gamma-1	Serine/threonine-protein kinase 33	{'weight': 1}
5'-AMP-activated protein kinase subunit gamma-1	CLIP-associating protein 1	{'weight': 1}
5'-AMP-activated protein kinase subunit gamma-1	Serine/threonine-protein kinase pim-3	{'weight': 1}
5'-AMP-activated protein kinase subunit gamma-1	Serine/threonine-protein kinase NIM1	{'weight': 1}
5'-AMP-activated protein kinase subunit gamma-1	Mitogen-activated protein kinase kinase kinase 13	{'weight': 1}
5'-AMP-activated protein kinase subunit gamma-1	Serine/threonine-protein kinase DCLK3	{'weight': 1}
5'-AMP-activated protein kinase subunit gamma-1	Ephrin type-A receptor 4	{'weight': 1}
5'-AMP-activated protein kinase subunit gamma-1	Aurora kinase A	{'weight': 1}
5'-AMP-activated protein kinase subunit gamma-1	Receptor-type tyrosine-protein kinase FLT3	{'weight': 1}
5'-AMP-activated protein kinase subunit gamma-1	G1/S-specific cyclin-D1	{'weight': 1}
5'-AMP-activated protein kinase subunit gamma-1	Phosphatidylinositol 4-phosphate 3-kinase C2 domain-containing subunit gamma	{'weight': 1}
5'-AMP-activated protein kinase subunit gamma-1	Vesicle monoamine transporter type 2	{'weight': 1}
5'-AMP-activated protein kinase subunit gamma-1	Ephrin type-A receptor 2	{'weight': 1}
5'-AMP-activated protein kinase subunit gamma-1	Cyclin-dependent kinase 15	{'weight': 1}
5'-AMP-activated protein kinase subunit gamma-1	Mitogen-activated protein kinase kinase kinase kinase 4	{'weight': 1}
5'-AMP-activated protein kinase subunit gamma-1	Testis-specific serine/threonine-protein kinase 1	{'weight': 1}
5'-AMP-activated protein kinase subunit gamma-1	Ribosomal protein S6 kinase alpha-1	{'weight': 1}
5'-AMP-activated protein kinase subunit gamma-1	Mitogen-activated protein kinase kinase kinase 12	{'weight': 1}
5'-AMP-activated protein kinase subunit gamma-1	STE20-like serine/threonine-protein kinase	{'weight': 1}
5'-AMP-activated protein kinase subunit gamma-1	Mitogen-activated protein kinase 1	{'weight': 1}
5'-AMP-activated protein kinase subunit gamma-1	Aurora kinase B	{'weight': 1}
5'-AMP-activated protein kinase subunit gamma-1	Bone morphogenetic protein receptor type-2	{'weight': 1}
5'-AMP-activated protein kinase subunit gamma-1	Serine/threonine-protein kinase PAK 4	{'weight': 1}
5'-AMP-activated protein kinase subunit gamma-1	Mitogen-activated protein kinase kinase kinase 10	{'weight': 1}
5'-AMP-activated protein kinase subunit gamma-1	Serine/threonine-protein kinase RIO2	{'weight': 1}
5'-AMP-activated protein kinase subunit gamma-1	Vascular endothelial growth factor receptor 3	{'weight': 1}
5'-AMP-activated protein kinase subunit gamma-2	Atypical kinase COQ8B, mitochondrial	{'weight': 1}
5'-AMP-activated protein kinase subunit gamma-2	Cyclin-dependent kinase 16	{'weight': 1}
5'-AMP-activated protein kinase subunit gamma-2	Serine/threonine-protein kinase 26	{'weight': 1}
5'-AMP-activated protein kinase subunit gamma-2	Serine/threonine-protein kinase 10	{'weight': 1}
5'-AMP-activated protein kinase subunit gamma-2	Tyrosine-protein kinase receptor TYRO3	{'weight': 1}
5'-AMP-activated protein kinase subunit gamma-2	Calcium/calmodulin-dependent protein kinase type 1G	{'weight': 1}
5'-AMP-activated protein kinase subunit gamma-2	Mitogen-activated protein kinase 6	{'weight': 1}
5'-AMP-activated protein kinase subunit gamma-2	BMP-2-inducible protein kinase	{'weight': 1}
5'-AMP-activated protein kinase subunit gamma-2	Dual specificity testis-specific protein kinase 1	{'weight': 1}
5'-AMP-activated protein kinase subunit gamma-2	Calcium/calmodulin-dependent protein kinase type II subunit beta	{'weight': 1}
5'-AMP-activated protein kinase subunit gamma-2	Serine/threonine-protein kinase Nek9	{'weight': 1}
5'-AMP-activated protein kinase subunit gamma-2	Fibroblast growth factor receptor 3	{'weight': 1}
5'-AMP-activated protein kinase subunit gamma-2	Ephrin type-A receptor 3	{'weight': 1}
5'-AMP-activated protein kinase subunit gamma-2	Serine/threonine-protein kinase TBK1	{'weight': 1}
5'-AMP-activated protein kinase subunit gamma-2	Equilibrative nucleoside transporter 1	{'weight': 1}
5'-AMP-activated protein kinase subunit gamma-2	Ribosomal protein S6 kinase alpha-6	{'weight': 1}
5'-AMP-activated protein kinase subunit gamma-2	Interleukin-1 receptor-associated kinase 1	{'weight': 1}
5'-AMP-activated protein kinase subunit gamma-2	Caspase-3	{'weight': 1}
5'-AMP-activated protein kinase subunit gamma-2	Cellular tumor antigen p53	{'weight': 1}
5'-AMP-activated protein kinase subunit gamma-2	Serine/threonine-protein kinase DCLK1	{'weight': 1}
5'-AMP-activated protein kinase subunit gamma-2	Serine/threonine-protein kinase PAK 1	{'weight': 1}
5'-AMP-activated protein kinase subunit gamma-2	Dual specificity tyrosine-phosphorylation-regulated kinase 1A	{'weight': 1}
5'-AMP-activated protein kinase subunit gamma-2	Insulin receptor-related protein	{'weight': 1}
5'-AMP-activated protein kinase subunit gamma-2	Inhibitor of nuclear factor kappa-B kinase subunit beta	{'weight': 2}
5'-AMP-activated protein kinase subunit gamma-2	Serine/threonine-protein kinase TAO2	{'weight': 1}
5'-AMP-activated protein kinase subunit gamma-2	Leukocyte tyrosine kinase receptor	{'weight': 1}
5'-AMP-activated protein kinase subunit gamma-2	Tyrosine-protein kinase SYK	{'weight': 1}
5'-AMP-activated protein kinase subunit gamma-2	NUAK family SNF1-like kinase 1	{'weight': 1}
5'-AMP-activated protein kinase subunit gamma-2	Calcium/calmodulin-dependent protein kinase type II subunit gamma	{'weight': 1}
5'-AMP-activated protein kinase subunit gamma-2	Ephrin type-A receptor 5	{'weight': 1}
5'-AMP-activated protein kinase subunit gamma-2	Adenosine receptor A3	{'weight': 1}
5'-AMP-activated protein kinase subunit gamma-2	Serine/threonine-protein kinase 32A	{'weight': 1}
5'-AMP-activated protein kinase subunit gamma-2	Interferon-induced, double-stranded RNA-activated protein kinase	{'weight': 1}
5'-AMP-activated protein kinase subunit gamma-2	Activin receptor type-1	{'weight': 1}
5'-AMP-activated protein kinase subunit gamma-2	Serine/threonine-protein kinase Nek1	{'weight': 1}
5'-AMP-activated protein kinase subunit gamma-2	Serine/threonine-protein kinase Chk2	{'weight': 1}
5'-AMP-activated protein kinase subunit gamma-2	Serine/threonine-protein kinase PAK 5	{'weight': 1}
5'-AMP-activated protein kinase subunit gamma-2	Serine/threonine-protein kinase TAO1	{'weight': 1}
5'-AMP-activated protein kinase subunit gamma-2	cAMP-dependent protein kinase catalytic subunit alpha	{'weight': 1}
5'-AMP-activated protein kinase subunit gamma-2	Serine/threonine-protein kinase PLK4	{'weight': 1}
5'-AMP-activated protein kinase subunit gamma-2	Mitogen-activated protein kinase kinase kinase kinase 1	{'weight': 1}
5'-AMP-activated protein kinase subunit gamma-2	Mitogen-activated protein kinase kinase kinase MLT	{'weight': 1}
5'-AMP-activated protein kinase subunit gamma-2	Mitogen-activated protein kinase kinase kinase 2	{'weight': 1}
5'-AMP-activated protein kinase subunit gamma-2	Calcium/calmodulin-dependent protein kinase kinase 2	{'weight': 1}
5'-AMP-activated protein kinase subunit gamma-2	Dual specificity mitogen-activated protein kinase kinase 2	{'weight': 1}
5'-AMP-activated protein kinase subunit gamma-2	cAMP-dependent protein kinase catalytic subunit beta	{'weight': 1}
5'-AMP-activated protein kinase subunit gamma-2	cGMP-dependent protein kinase 2	{'weight': 1}
5'-AMP-activated protein kinase subunit gamma-2	Leucine-rich repeat serine/threonine-protein kinase 2	{'weight': 1}
5'-AMP-activated protein kinase subunit gamma-2	Serine/threonine-protein kinase Nek5	{'weight': 1}
5'-AMP-activated protein kinase subunit gamma-2	Citron Rho-interacting kinase	{'weight': 1}
5'-AMP-activated protein kinase subunit gamma-2	Dual specificity protein kinase CLK1	{'weight': 1}
5'-AMP-activated protein kinase subunit gamma-2	Cyclin-dependent kinase-like 1	{'weight': 1}
5'-AMP-activated protein kinase subunit gamma-2	Cathepsin S	{'weight': 1}
5'-AMP-activated protein kinase subunit gamma-2	Calcium/calmodulin-dependent protein kinase type II subunit alpha	{'weight': 1}
5'-AMP-activated protein kinase subunit gamma-2	Ephrin type-A receptor 1	{'weight': 1}
5'-AMP-activated protein kinase subunit gamma-2	Dual specificity protein kinase CLK4	{'weight': 1}
5'-AMP-activated protein kinase subunit gamma-2	Serine/threonine-protein kinase ULK3	{'weight': 1}
5'-AMP-activated protein kinase subunit gamma-2	Ephrin type-A receptor 8	{'weight': 1}
5'-AMP-activated protein kinase subunit gamma-2	Interleukin-1 receptor-associated kinase 4	{'weight': 1}
5'-AMP-activated protein kinase subunit gamma-2	Tyrosine-protein kinase Fyn	{'weight': 1}
5'-AMP-activated protein kinase subunit gamma-2	Muscle, skeletal receptor tyrosine-protein kinase	{'weight': 1}
5'-AMP-activated protein kinase subunit gamma-2	Membrane-associated tyrosine- and threonine-specific cdc2-inhibitory kinase	{'weight': 1}
5'-AMP-activated protein kinase subunit gamma-2	5'-AMP-activated protein kinase subunit gamma-3	{'weight': 2}
5'-AMP-activated protein kinase subunit gamma-2	Tyrosine-protein kinase Yes	{'weight': 1}
5'-AMP-activated protein kinase subunit gamma-2	SNF-related serine/threonine-protein kinase	{'weight': 1}
5'-AMP-activated protein kinase subunit gamma-2	RAF proto-oncogene serine/threonine-protein kinase	{'weight': 1}
5'-AMP-activated protein kinase subunit gamma-2	Homeodomain-interacting protein kinase 3	{'weight': 1}
5'-AMP-activated protein kinase subunit gamma-2	Serine/threonine-protein kinase TAO3	{'weight': 1}
5'-AMP-activated protein kinase subunit gamma-2	Macrophage-stimulating protein receptor	{'weight': 1}
5'-AMP-activated protein kinase subunit gamma-2	Dual specificity protein kinase CLK3	{'weight': 1}
5'-AMP-activated protein kinase subunit gamma-2	Serine/threonine-protein kinase MARK2	{'weight': 1}
5'-AMP-activated protein kinase subunit gamma-2	Hepatocyte growth factor receptor	{'weight': 1}
5'-AMP-activated protein kinase subunit gamma-2	Eukaryotic translation initiation factor 2-alpha kinase 1	{'weight': 1}
5'-AMP-activated protein kinase subunit gamma-2	Calcium/calmodulin-dependent protein kinase kinase 1	{'weight': 1}
5'-AMP-activated protein kinase subunit gamma-2	Serine/threonine-protein kinase PLK1	{'weight': 1}
5'-AMP-activated protein kinase subunit gamma-2	TGF-beta receptor type-1	{'weight': 1}
5'-AMP-activated protein kinase subunit gamma-2	STE20/SPS1-related proline-alanine-rich protein kinase	{'weight': 1}
5'-AMP-activated protein kinase subunit gamma-2	Tyrosine-protein kinase Lyn	{'weight': 1}
5'-AMP-activated protein kinase subunit gamma-2	BDNF/NT-3 growth factors receptor	{'weight': 1}
5'-AMP-activated protein kinase subunit gamma-2	Atypical kinase COQ8A, mitochondrial	{'weight': 1}
5'-AMP-activated protein kinase subunit gamma-2	Dual specificity mitogen-activated protein kinase kinase 5	{'weight': 1}
5'-AMP-activated protein kinase subunit gamma-2	Mitogen-activated protein kinase kinase kinase 4	{'weight': 1}
5'-AMP-activated protein kinase subunit gamma-2	Mitogen-activated protein kinase 4	{'weight': 2}
5'-AMP-activated protein kinase subunit gamma-2	Maternal embryonic leucine zipper kinase	{'weight': 1}
5'-AMP-activated protein kinase subunit gamma-2	Misshapen-like kinase 1	{'weight': 1}
5'-AMP-activated protein kinase subunit gamma-2	Serine/threonine-protein kinase PLK2	{'weight': 1}
5'-AMP-activated protein kinase subunit gamma-2	Serine/threonine-protein kinase MARK1	{'weight': 1}
5'-AMP-activated protein kinase subunit gamma-2	Focal adhesion kinase 1	{'weight': 1}
5'-AMP-activated protein kinase subunit gamma-2	NF-kappa-B inhibitor alpha	{'weight': 1}
5'-AMP-activated protein kinase subunit gamma-2	Serine/threonine-protein kinase 16	{'weight': 1}
5'-AMP-activated protein kinase subunit gamma-2	Serine/threonine-protein kinase RIO3	{'weight': 1}
5'-AMP-activated protein kinase subunit gamma-2	Non-receptor tyrosine-protein kinase TNK1	{'weight': 1}
5'-AMP-activated protein kinase subunit gamma-2	Ephrin type-B receptor 6	{'weight': 1}
5'-AMP-activated protein kinase subunit gamma-2	Tyrosine-protein kinase Fer	{'weight': 1}
5'-AMP-activated protein kinase subunit gamma-2	Myosin light chain kinase 3	{'weight': 1}
5'-AMP-activated protein kinase subunit gamma-2	Serine/threonine-protein kinase 35	{'weight': 1}
5'-AMP-activated protein kinase subunit gamma-2	Phosphatidylinositol 4,5-bisphosphate 3-kinase catalytic subunit delta isoform	{'weight': 1}
5'-AMP-activated protein kinase subunit gamma-2	Activated CDC42 kinase 1	{'weight': 1}
5'-AMP-activated protein kinase subunit gamma-2	Serine/threonine-protein kinase PAK 2	{'weight': 1}
5'-AMP-activated protein kinase subunit gamma-2	Tumor necrosis factor-inducible gene 6 protein	{'weight': 1}
5'-AMP-activated protein kinase subunit gamma-2	Dual specificity protein kinase TTK	{'weight': 1}
5'-AMP-activated protein kinase subunit gamma-2	Serine/threonine-protein kinase ULK2	{'weight': 1}
5'-AMP-activated protein kinase subunit gamma-2	Insulin receptor	{'weight': 1}
5'-AMP-activated protein kinase subunit gamma-2	Mitogen-activated protein kinase kinase kinase 3	{'weight': 1}
5'-AMP-activated protein kinase subunit gamma-2	Myosin light chain kinase family member 4	{'weight': 1}
5'-AMP-activated protein kinase subunit gamma-2	Serine/threonine-protein kinase SIK1	{'weight': 1}
5'-AMP-activated protein kinase subunit gamma-2	Phosphatidylinositol 4-phosphate 3-kinase C2 domain-containing subunit beta	{'weight': 1}
5'-AMP-activated protein kinase subunit gamma-2	Angiopoietin-1 receptor	{'weight': 1}
5'-AMP-activated protein kinase subunit gamma-2	Tyrosine-protein kinase CSK	{'weight': 1}
5'-AMP-activated protein kinase subunit gamma-2	Ribosomal protein S6 kinase alpha-3	{'weight': 2}
5'-AMP-activated protein kinase subunit gamma-2	Proto-oncogene tyrosine-protein kinase ROS	{'weight': 1}
5'-AMP-activated protein kinase subunit gamma-2	Serine/threonine-protein kinase mTOR	{'weight': 1}
5'-AMP-activated protein kinase subunit gamma-2	Myosin-IIIa	{'weight': 1}
5'-AMP-activated protein kinase subunit gamma-2	Phosphatidylinositol 5-phosphate 4-kinase type-2 beta	{'weight': 1}
5'-AMP-activated protein kinase subunit gamma-2	Serine/threonine-protein kinase Chk1	{'weight': 1}
5'-AMP-activated protein kinase subunit gamma-2	Serine/threonine-protein kinase Nek4	{'weight': 1}
5'-AMP-activated protein kinase subunit gamma-2	Serine/threonine-protein kinase RIO1	{'weight': 1}
5'-AMP-activated protein kinase subunit gamma-2	Serine/threonine-protein kinase 3	{'weight': 1}
5'-AMP-activated protein kinase subunit gamma-2	Receptor-interacting serine/threonine-protein kinase 1	{'weight': 1}
5'-AMP-activated protein kinase subunit gamma-2	Death-associated protein kinase 2	{'weight': 1}
5'-AMP-activated protein kinase subunit gamma-2	Tyrosine-protein kinase ZAP-70	{'weight': 1}
5'-AMP-activated protein kinase subunit gamma-2	Calcium/calmodulin-dependent protein kinase type 1	{'weight': 1}
5'-AMP-activated protein kinase subunit gamma-2	Mitogen-activated protein kinase kinase kinase 1	{'weight': 1}
5'-AMP-activated protein kinase subunit gamma-2	Serine/threonine-protein kinase tousled-like 1	{'weight': 1}
5'-AMP-activated protein kinase subunit gamma-2	MAP kinase-interacting serine/threonine-protein kinase 2	{'weight': 1}
5'-AMP-activated protein kinase subunit gamma-2	Serine/threonine-protein kinase PAK 3	{'weight': 1}
5'-AMP-activated protein kinase subunit gamma-2	Dual specificity protein kinase CLK2	{'weight': 1}
5'-AMP-activated protein kinase subunit gamma-2	TRAF2 and NCK-interacting protein kinase	{'weight': 1}
5'-AMP-activated protein kinase subunit gamma-2	Wee1-like protein kinase	{'weight': 1}
5'-AMP-activated protein kinase subunit gamma-2	Myosin light chain kinase 2, skeletal/cardiac muscle	{'weight': 1}
5'-AMP-activated protein kinase subunit gamma-2	Discoidin domain-containing receptor 2	{'weight': 1}
5'-AMP-activated protein kinase subunit gamma-2	Serine/threonine-protein kinase PLK3	{'weight': 1}
5'-AMP-activated protein kinase subunit gamma-2	Ephrin type-B receptor 4	{'weight': 1}
5'-AMP-activated protein kinase subunit gamma-2	Mitogen-activated protein kinase kinase kinase 9	{'weight': 1}
5'-AMP-activated protein kinase subunit gamma-2	Myosin light chain kinase, smooth muscle	{'weight': 1}
5'-AMP-activated protein kinase subunit gamma-2	Glycogen synthase kinase-3 alpha	{'weight': 1}
5'-AMP-activated protein kinase subunit gamma-2	Fatty-acid amide hydrolase 1	{'weight': 1}
5'-AMP-activated protein kinase subunit gamma-2	Microtubule-associated serine/threonine-protein kinase 1	{'weight': 1}
5'-AMP-activated protein kinase subunit gamma-2	Mitogen-activated protein kinase 13	{'weight': 1}
5'-AMP-activated protein kinase subunit gamma-2	Ankyrin repeat and protein kinase domain-containing protein 1	{'weight': 1}
5'-AMP-activated protein kinase subunit gamma-2	Serine/threonine-protein kinase Nek2	{'weight': 1}
5'-AMP-activated protein kinase subunit gamma-2	Aurora kinase C	{'weight': 1}
5'-AMP-activated protein kinase subunit gamma-2	Serine/threonine-protein kinase DCLK2	{'weight': 1}
5'-AMP-activated protein kinase subunit gamma-2	Rho-associated protein kinase 2	{'weight': 1}
5'-AMP-activated protein kinase subunit gamma-2	eIF-2-alpha kinase GCN2	{'weight': 1}
5'-AMP-activated protein kinase subunit gamma-2	Casein kinase I isoform alpha	{'weight': 1}
5'-AMP-activated protein kinase subunit gamma-2	Kappa-casein	{'weight': 1}
5'-AMP-activated protein kinase subunit gamma-2	Mitogen-activated protein kinase 10	{'weight': 1}
5'-AMP-activated protein kinase subunit gamma-2	Serine/threonine-protein kinase SIK2	{'weight': 1}
5'-AMP-activated protein kinase subunit gamma-2	Mitogen-activated protein kinase 14	{'weight': 1}
5'-AMP-activated protein kinase subunit gamma-2	Mitogen-activated protein kinase kinase kinase 6	{'weight': 1}
5'-AMP-activated protein kinase subunit gamma-2	Serine/threonine-protein kinase ICK	{'weight': 1}
5'-AMP-activated protein kinase subunit gamma-2	Tyrosine-protein kinase Mer	{'weight': 1}
5'-AMP-activated protein kinase subunit gamma-2	LIM domain kinase 1	{'weight': 1}
5'-AMP-activated protein kinase subunit gamma-2	Calcium-dependent protein kinase 1	{'weight': 1}
5'-AMP-activated protein kinase subunit gamma-2	Phosphatidylinositol 4-kinase beta	{'weight': 1}
5'-AMP-activated protein kinase subunit gamma-2	Serine/threonine-protein kinase Nek11	{'weight': 1}
5'-AMP-activated protein kinase subunit gamma-2	Serine/threonine-protein kinase ULK1	{'weight': 1}
5'-AMP-activated protein kinase subunit gamma-2	ALK tyrosine kinase receptor	{'weight': 1}
5'-AMP-activated protein kinase subunit gamma-2	Mitogen-activated protein kinase 3	{'weight': 1}
5'-AMP-activated protein kinase subunit gamma-2	Myc proto-oncogene protein	{'weight': 1}
5'-AMP-activated protein kinase subunit gamma-2	Cyclin-G-associated kinase	{'weight': 1}
5'-AMP-activated protein kinase subunit gamma-2	Peripheral plasma membrane protein CASK	{'weight': 1}
5'-AMP-activated protein kinase subunit gamma-2	Serine/threonine-protein kinase N1	{'weight': 1}
5'-AMP-activated protein kinase subunit gamma-2	Serine/threonine-protein kinase 17A	{'weight': 1}
5'-AMP-activated protein kinase subunit gamma-2	Phosphatidylinositol 5-phosphate 4-kinase type-2 gamma	{'weight': 1}
5'-AMP-activated protein kinase subunit gamma-2	Serine/threonine-protein kinase PAK 6	{'weight': 1}
5'-AMP-activated protein kinase subunit gamma-2	Ephrin type-B receptor 1	{'weight': 1}
5'-AMP-activated protein kinase subunit gamma-2	Serine/threonine-protein kinase PknB	{'weight': 1}
5'-AMP-activated protein kinase subunit gamma-2	Tyrosine-protein kinase receptor Tie-1	{'weight': 1}
5'-AMP-activated protein kinase subunit gamma-2	Caspase-1	{'weight': 1}
5'-AMP-activated protein kinase subunit gamma-2	Mitogen-activated protein kinase kinase kinase kinase 3	{'weight': 1}
5'-AMP-activated protein kinase subunit gamma-2	NUAK family SNF1-like kinase 2	{'weight': 1}
5'-AMP-activated protein kinase subunit gamma-2	Calcium/calmodulin-dependent protein kinase type II subunit delta	{'weight': 1}
5'-AMP-activated protein kinase subunit gamma-2	Vascular endothelial growth factor receptor 1	{'weight': 1}
5'-AMP-activated protein kinase subunit gamma-2	Proto-oncogene tyrosine-protein kinase receptor Ret	{'weight': 1}
5'-AMP-activated protein kinase subunit gamma-2	UDP-glucuronosyltransferase 1-1	{'weight': 1}
5'-AMP-activated protein kinase subunit gamma-2	Ephrin type-B receptor 2	{'weight': 1}
5'-AMP-activated protein kinase subunit gamma-2	Cyclin-dependent kinase 4	{'weight': 1}
5'-AMP-activated protein kinase subunit gamma-2	Serine/threonine-protein kinase PRP4 homolog	{'weight': 1}
5'-AMP-activated protein kinase subunit gamma-2	Uncharacterized serine/threonine-protein kinase SBK3	{'weight': 1}
5'-AMP-activated protein kinase subunit gamma-2	Calcium/calmodulin-dependent protein kinase type 1D	{'weight': 1}
5'-AMP-activated protein kinase subunit gamma-2	Proto-oncogene tyrosine-protein kinase Src	{'weight': 1}
5'-AMP-activated protein kinase subunit gamma-2	Abelson tyrosine-protein kinase 2	{'weight': 1}
5'-AMP-activated protein kinase subunit gamma-2	Serine/threonine-protein kinase SIK3	{'weight': 1}
5'-AMP-activated protein kinase subunit gamma-2	Serine/threonine-protein kinase Nek3	{'weight': 1}
5'-AMP-activated protein kinase subunit gamma-2	Megakaryocyte-associated tyrosine-protein kinase	{'weight': 1}
5'-AMP-activated protein kinase subunit gamma-2	Mitogen-activated protein kinase kinase kinase 19	{'weight': 1}
5'-AMP-activated protein kinase subunit gamma-2	NT-3 growth factor receptor	{'weight': 1}
5'-AMP-activated protein kinase subunit gamma-2	MAP kinase-interacting serine/threonine-protein kinase 1	{'weight': 1}
5'-AMP-activated protein kinase subunit gamma-2	Ephrin type-A receptor 6	{'weight': 1}
5'-AMP-activated protein kinase subunit gamma-2	Mitogen-activated protein kinase 9	{'weight': 1}
5'-AMP-activated protein kinase subunit gamma-2	AP2-associated protein kinase 1	{'weight': 1}
5'-AMP-activated protein kinase subunit gamma-2	Mitogen-activated protein kinase kinase kinase kinase 2	{'weight': 1}
5'-AMP-activated protein kinase subunit gamma-2	Bone morphogenetic protein receptor type-1B	{'weight': 1}
5'-AMP-activated protein kinase subunit gamma-2	Tyrosine-protein kinase Fes/Fps	{'weight': 1}
5'-AMP-activated protein kinase subunit gamma-2	MAP/microtubule affinity-regulating kinase 4	{'weight': 1}
5'-AMP-activated protein kinase subunit gamma-2	Mitogen-activated protein kinase 15	{'weight': 2}
5'-AMP-activated protein kinase subunit gamma-2	Cyclin-dependent kinase-like 2	{'weight': 1}
5'-AMP-activated protein kinase subunit gamma-2	Vascular endothelial growth factor receptor 2	{'weight': 1}
5'-AMP-activated protein kinase subunit gamma-2	Casein kinase II subunit alpha'	{'weight': 1}
5'-AMP-activated protein kinase subunit gamma-2	Cathepsin L1	{'weight': 1}
5'-AMP-activated protein kinase subunit gamma-2	Dual specificity tyrosine-phosphorylation-regulated kinase 1B	{'weight': 1}
5'-AMP-activated protein kinase subunit gamma-2	TGF-beta receptor type-2	{'weight': 1}
5'-AMP-activated protein kinase subunit gamma-2	Mitogen-activated protein kinase kinase kinase kinase 5	{'weight': 1}
5'-AMP-activated protein kinase subunit gamma-2	Interleukin-1 receptor-associated kinase 3	{'weight': 1}
5'-AMP-activated protein kinase subunit gamma-2	Serine/threonine-protein kinase B-raf	{'weight': 1}
5'-AMP-activated protein kinase subunit gamma-2	Homeodomain-interacting protein kinase 2	{'weight': 1}
5'-AMP-activated protein kinase subunit gamma-2	LIM domain kinase 2	{'weight': 1}
5'-AMP-activated protein kinase subunit gamma-2	78 kDa glucose-regulated protein	{'weight': 1}
5'-AMP-activated protein kinase subunit gamma-2	Serine/threonine-protein kinase/endoribonuclease IRE1	{'weight': 1}
5'-AMP-activated protein kinase subunit gamma-2	Mitogen-activated protein kinase kinase kinase 11	{'weight': 1}
5'-AMP-activated protein kinase subunit gamma-2	MAP kinase-activated protein kinase 5	{'weight': 1}
5'-AMP-activated protein kinase subunit gamma-2	Receptor-interacting serine/threonine-protein kinase 2	{'weight': 1}
5'-AMP-activated protein kinase subunit gamma-2	Mitogen-activated protein kinase 7	{'weight': 2}
5'-AMP-activated protein kinase subunit gamma-2	Death-associated protein kinase 3	{'weight': 1}
5'-AMP-activated protein kinase subunit gamma-2	Serine/threonine-protein kinase OSR1	{'weight': 1}
5'-AMP-activated protein kinase subunit gamma-2	Ephrin type-A receptor 7	{'weight': 1}
5'-AMP-activated protein kinase subunit gamma-2	Serine/threonine-protein kinase LATS1	{'weight': 1}
5'-AMP-activated protein kinase subunit gamma-2	Dual specificity mitogen-activated protein kinase kinase 6	{'weight': 1}
5'-AMP-activated protein kinase subunit gamma-2	Serine/threonine-protein kinase Sgk3	{'weight': 1}
5'-AMP-activated protein kinase subunit gamma-2	MAP/microtubule affinity-regulating kinase 3	{'weight': 1}
5'-AMP-activated protein kinase subunit gamma-2	Serine/threonine-protein kinase N2	{'weight': 1}
5'-AMP-activated protein kinase subunit gamma-2	Serine/threonine-protein kinase 36	{'weight': 1}
5'-AMP-activated protein kinase subunit gamma-2	Inhibitor of nuclear factor kappa-B kinase subunit epsilon	{'weight': 1}
5'-AMP-activated protein kinase subunit gamma-2	Death-associated protein kinase 1	{'weight': 1}
5'-AMP-activated protein kinase subunit gamma-2	Phosphorylase b kinase gamma catalytic chain, skeletal muscle/heart isoform	{'weight': 1}
5'-AMP-activated protein kinase subunit gamma-2	Fibroblast growth factor receptor 1	{'weight': 1}
5'-AMP-activated protein kinase subunit gamma-2	Dual specificity mitogen-activated protein kinase kinase 3	{'weight': 1}
5'-AMP-activated protein kinase subunit gamma-2	Serine/threonine-protein kinase MRCK gamma	{'weight': 1}
5'-AMP-activated protein kinase subunit gamma-2	Tyrosine-protein kinase Srms	{'weight': 1}
5'-AMP-activated protein kinase subunit gamma-2	Cyclin-dependent kinase 1	{'weight': 1}
5'-AMP-activated protein kinase subunit gamma-2	Tyrosine-protein kinase receptor UFO	{'weight': 1}
5'-AMP-activated protein kinase subunit gamma-2	Activin receptor type-1B	{'weight': 1}
5'-AMP-activated protein kinase subunit gamma-2	Serine/threonine-protein kinase 38	{'weight': 1}
5'-AMP-activated protein kinase subunit gamma-2	Serine/threonine-protein kinase SBK1	{'weight': 1}
5'-AMP-activated protein kinase subunit gamma-2	Serine/threonine-protein kinase D1	{'weight': 1}
5'-AMP-activated protein kinase subunit gamma-2	Serine/threonine-protein kinase 24	{'weight': 1}
5'-AMP-activated protein kinase subunit gamma-2	Cyclin-dependent kinase 17	{'weight': 1}
5'-AMP-activated protein kinase subunit gamma-2	Glycogen synthase kinase-3 beta	{'weight': 1}
5'-AMP-activated protein kinase subunit gamma-2	Serine/threonine-protein kinase tousled-like 2	{'weight': 1}
5'-AMP-activated protein kinase subunit gamma-2	Serine/threonine-protein kinase 38-like	{'weight': 1}
5'-AMP-activated protein kinase subunit gamma-2	Mitogen-activated protein kinase kinase kinase 15	{'weight': 1}
5'-AMP-activated protein kinase subunit gamma-2	3-phosphoinositide-dependent protein kinase 1	{'weight': 1}
5'-AMP-activated protein kinase subunit gamma-2	Receptor-interacting serine/threonine-protein kinase 4	{'weight': 1}
5'-AMP-activated protein kinase subunit gamma-2	Serine/threonine-protein kinase TNNI3K	{'weight': 1}
5'-AMP-activated protein kinase subunit gamma-2	Serine/threonine-protein kinase 33	{'weight': 1}
5'-AMP-activated protein kinase subunit gamma-2	CLIP-associating protein 1	{'weight': 1}
5'-AMP-activated protein kinase subunit gamma-2	Serine/threonine-protein kinase pim-3	{'weight': 1}
5'-AMP-activated protein kinase subunit gamma-2	Serine/threonine-protein kinase NIM1	{'weight': 1}
5'-AMP-activated protein kinase subunit gamma-2	Mitogen-activated protein kinase kinase kinase 13	{'weight': 1}
5'-AMP-activated protein kinase subunit gamma-2	Serine/threonine-protein kinase DCLK3	{'weight': 1}
5'-AMP-activated protein kinase subunit gamma-2	Ephrin type-A receptor 4	{'weight': 1}
5'-AMP-activated protein kinase subunit gamma-2	Aurora kinase A	{'weight': 1}
5'-AMP-activated protein kinase subunit gamma-2	Receptor-type tyrosine-protein kinase FLT3	{'weight': 1}
5'-AMP-activated protein kinase subunit gamma-2	G1/S-specific cyclin-D1	{'weight': 1}
5'-AMP-activated protein kinase subunit gamma-2	Phosphatidylinositol 4-phosphate 3-kinase C2 domain-containing subunit gamma	{'weight': 1}
5'-AMP-activated protein kinase subunit gamma-2	Vesicle monoamine transporter type 2	{'weight': 1}
5'-AMP-activated protein kinase subunit gamma-2	Ephrin type-A receptor 2	{'weight': 1}
5'-AMP-activated protein kinase subunit gamma-2	Cyclin-dependent kinase 15	{'weight': 1}
5'-AMP-activated protein kinase subunit gamma-2	Mitogen-activated protein kinase kinase kinase kinase 4	{'weight': 1}
5'-AMP-activated protein kinase subunit gamma-2	Testis-specific serine/threonine-protein kinase 1	{'weight': 1}
5'-AMP-activated protein kinase subunit gamma-2	Ribosomal protein S6 kinase alpha-1	{'weight': 1}
5'-AMP-activated protein kinase subunit gamma-2	Mitogen-activated protein kinase kinase kinase 12	{'weight': 1}
5'-AMP-activated protein kinase subunit gamma-2	STE20-like serine/threonine-protein kinase	{'weight': 1}
5'-AMP-activated protein kinase subunit gamma-2	Mitogen-activated protein kinase 1	{'weight': 1}
5'-AMP-activated protein kinase subunit gamma-2	Aurora kinase B	{'weight': 1}
5'-AMP-activated protein kinase subunit gamma-2	Bone morphogenetic protein receptor type-2	{'weight': 1}
5'-AMP-activated protein kinase subunit gamma-2	Serine/threonine-protein kinase PAK 4	{'weight': 1}
5'-AMP-activated protein kinase subunit gamma-2	Mitogen-activated protein kinase kinase kinase 10	{'weight': 1}
5'-AMP-activated protein kinase subunit gamma-2	Serine/threonine-protein kinase RIO2	{'weight': 1}
5'-AMP-activated protein kinase subunit gamma-2	Vascular endothelial growth factor receptor 3	{'weight': 1}
5'-AMP-activated protein kinase subunit gamma-3	Atypical kinase COQ8B, mitochondrial	{'weight': 1}
5'-AMP-activated protein kinase subunit gamma-3	Cyclin-dependent kinase 16	{'weight': 1}
5'-AMP-activated protein kinase subunit gamma-3	Serine/threonine-protein kinase 26	{'weight': 1}
5'-AMP-activated protein kinase subunit gamma-3	Serine/threonine-protein kinase 10	{'weight': 1}
5'-AMP-activated protein kinase subunit gamma-3	Tyrosine-protein kinase receptor TYRO3	{'weight': 1}
5'-AMP-activated protein kinase subunit gamma-3	Calcium/calmodulin-dependent protein kinase type 1G	{'weight': 1}
5'-AMP-activated protein kinase subunit gamma-3	Mitogen-activated protein kinase 6	{'weight': 1}
5'-AMP-activated protein kinase subunit gamma-3	BMP-2-inducible protein kinase	{'weight': 1}
5'-AMP-activated protein kinase subunit gamma-3	Dual specificity testis-specific protein kinase 1	{'weight': 1}
5'-AMP-activated protein kinase subunit gamma-3	Calcium/calmodulin-dependent protein kinase type II subunit beta	{'weight': 1}
5'-AMP-activated protein kinase subunit gamma-3	Serine/threonine-protein kinase Nek9	{'weight': 1}
5'-AMP-activated protein kinase subunit gamma-3	Fibroblast growth factor receptor 3	{'weight': 1}
5'-AMP-activated protein kinase subunit gamma-3	Ephrin type-A receptor 3	{'weight': 1}
5'-AMP-activated protein kinase subunit gamma-3	Serine/threonine-protein kinase TBK1	{'weight': 1}
5'-AMP-activated protein kinase subunit gamma-3	Equilibrative nucleoside transporter 1	{'weight': 1}
5'-AMP-activated protein kinase subunit gamma-3	Ribosomal protein S6 kinase alpha-6	{'weight': 1}
5'-AMP-activated protein kinase subunit gamma-3	Interleukin-1 receptor-associated kinase 1	{'weight': 1}
5'-AMP-activated protein kinase subunit gamma-3	Caspase-3	{'weight': 1}
5'-AMP-activated protein kinase subunit gamma-3	Cellular tumor antigen p53	{'weight': 1}
5'-AMP-activated protein kinase subunit gamma-3	Serine/threonine-protein kinase DCLK1	{'weight': 1}
5'-AMP-activated protein kinase subunit gamma-3	Serine/threonine-protein kinase PAK 1	{'weight': 1}
5'-AMP-activated protein kinase subunit gamma-3	Dual specificity tyrosine-phosphorylation-regulated kinase 1A	{'weight': 1}
5'-AMP-activated protein kinase subunit gamma-3	Insulin receptor-related protein	{'weight': 1}
5'-AMP-activated protein kinase subunit gamma-3	Inhibitor of nuclear factor kappa-B kinase subunit beta	{'weight': 2}
5'-AMP-activated protein kinase subunit gamma-3	Serine/threonine-protein kinase TAO2	{'weight': 1}
5'-AMP-activated protein kinase subunit gamma-3	Leukocyte tyrosine kinase receptor	{'weight': 1}
5'-AMP-activated protein kinase subunit gamma-3	Tyrosine-protein kinase SYK	{'weight': 1}
5'-AMP-activated protein kinase subunit gamma-3	NUAK family SNF1-like kinase 1	{'weight': 1}
5'-AMP-activated protein kinase subunit gamma-3	Calcium/calmodulin-dependent protein kinase type II subunit gamma	{'weight': 1}
5'-AMP-activated protein kinase subunit gamma-3	Ephrin type-A receptor 5	{'weight': 1}
5'-AMP-activated protein kinase subunit gamma-3	Adenosine receptor A3	{'weight': 1}
5'-AMP-activated protein kinase subunit gamma-3	Serine/threonine-protein kinase 32A	{'weight': 1}
5'-AMP-activated protein kinase subunit gamma-3	Interferon-induced, double-stranded RNA-activated protein kinase	{'weight': 1}
5'-AMP-activated protein kinase subunit gamma-3	Activin receptor type-1	{'weight': 1}
5'-AMP-activated protein kinase subunit gamma-3	Serine/threonine-protein kinase Nek1	{'weight': 1}
5'-AMP-activated protein kinase subunit gamma-3	Serine/threonine-protein kinase Chk2	{'weight': 1}
5'-AMP-activated protein kinase subunit gamma-3	Serine/threonine-protein kinase PAK 5	{'weight': 1}
5'-AMP-activated protein kinase subunit gamma-3	Serine/threonine-protein kinase TAO1	{'weight': 1}
5'-AMP-activated protein kinase subunit gamma-3	cAMP-dependent protein kinase catalytic subunit alpha	{'weight': 1}
5'-AMP-activated protein kinase subunit gamma-3	Serine/threonine-protein kinase PLK4	{'weight': 1}
5'-AMP-activated protein kinase subunit gamma-3	Mitogen-activated protein kinase kinase kinase kinase 1	{'weight': 1}
5'-AMP-activated protein kinase subunit gamma-3	Mitogen-activated protein kinase kinase kinase MLT	{'weight': 1}
5'-AMP-activated protein kinase subunit gamma-3	Mitogen-activated protein kinase kinase kinase 2	{'weight': 1}
5'-AMP-activated protein kinase subunit gamma-3	Calcium/calmodulin-dependent protein kinase kinase 2	{'weight': 1}
5'-AMP-activated protein kinase subunit gamma-3	Dual specificity mitogen-activated protein kinase kinase 2	{'weight': 1}
5'-AMP-activated protein kinase subunit gamma-3	cAMP-dependent protein kinase catalytic subunit beta	{'weight': 1}
5'-AMP-activated protein kinase subunit gamma-3	cGMP-dependent protein kinase 2	{'weight': 1}
5'-AMP-activated protein kinase subunit gamma-3	Leucine-rich repeat serine/threonine-protein kinase 2	{'weight': 1}
5'-AMP-activated protein kinase subunit gamma-3	Serine/threonine-protein kinase Nek5	{'weight': 1}
5'-AMP-activated protein kinase subunit gamma-3	Citron Rho-interacting kinase	{'weight': 1}
5'-AMP-activated protein kinase subunit gamma-3	Dual specificity protein kinase CLK1	{'weight': 1}
5'-AMP-activated protein kinase subunit gamma-3	Cyclin-dependent kinase-like 1	{'weight': 1}
5'-AMP-activated protein kinase subunit gamma-3	Cathepsin S	{'weight': 1}
5'-AMP-activated protein kinase subunit gamma-3	Calcium/calmodulin-dependent protein kinase type II subunit alpha	{'weight': 1}
5'-AMP-activated protein kinase subunit gamma-3	Ephrin type-A receptor 1	{'weight': 1}
5'-AMP-activated protein kinase subunit gamma-3	Dual specificity protein kinase CLK4	{'weight': 1}
5'-AMP-activated protein kinase subunit gamma-3	Serine/threonine-protein kinase ULK3	{'weight': 1}
5'-AMP-activated protein kinase subunit gamma-3	Ephrin type-A receptor 8	{'weight': 1}
5'-AMP-activated protein kinase subunit gamma-3	Interleukin-1 receptor-associated kinase 4	{'weight': 1}
5'-AMP-activated protein kinase subunit gamma-3	Tyrosine-protein kinase Fyn	{'weight': 1}
5'-AMP-activated protein kinase subunit gamma-3	Muscle, skeletal receptor tyrosine-protein kinase	{'weight': 1}
5'-AMP-activated protein kinase subunit gamma-3	Membrane-associated tyrosine- and threonine-specific cdc2-inhibitory kinase	{'weight': 1}
5'-AMP-activated protein kinase subunit gamma-3	Tyrosine-protein kinase Yes	{'weight': 1}
5'-AMP-activated protein kinase subunit gamma-3	SNF-related serine/threonine-protein kinase	{'weight': 1}
5'-AMP-activated protein kinase subunit gamma-3	RAF proto-oncogene serine/threonine-protein kinase	{'weight': 1}
5'-AMP-activated protein kinase subunit gamma-3	Homeodomain-interacting protein kinase 3	{'weight': 1}
5'-AMP-activated protein kinase subunit gamma-3	Serine/threonine-protein kinase TAO3	{'weight': 1}
5'-AMP-activated protein kinase subunit gamma-3	Macrophage-stimulating protein receptor	{'weight': 1}
5'-AMP-activated protein kinase subunit gamma-3	Dual specificity protein kinase CLK3	{'weight': 1}
5'-AMP-activated protein kinase subunit gamma-3	Serine/threonine-protein kinase MARK2	{'weight': 1}
5'-AMP-activated protein kinase subunit gamma-3	Hepatocyte growth factor receptor	{'weight': 1}
5'-AMP-activated protein kinase subunit gamma-3	Eukaryotic translation initiation factor 2-alpha kinase 1	{'weight': 1}
5'-AMP-activated protein kinase subunit gamma-3	Calcium/calmodulin-dependent protein kinase kinase 1	{'weight': 1}
5'-AMP-activated protein kinase subunit gamma-3	Serine/threonine-protein kinase PLK1	{'weight': 1}
5'-AMP-activated protein kinase subunit gamma-3	TGF-beta receptor type-1	{'weight': 1}
5'-AMP-activated protein kinase subunit gamma-3	STE20/SPS1-related proline-alanine-rich protein kinase	{'weight': 1}
5'-AMP-activated protein kinase subunit gamma-3	Tyrosine-protein kinase Lyn	{'weight': 1}
5'-AMP-activated protein kinase subunit gamma-3	BDNF/NT-3 growth factors receptor	{'weight': 1}
5'-AMP-activated protein kinase subunit gamma-3	Atypical kinase COQ8A, mitochondrial	{'weight': 1}
5'-AMP-activated protein kinase subunit gamma-3	Dual specificity mitogen-activated protein kinase kinase 5	{'weight': 1}
5'-AMP-activated protein kinase subunit gamma-3	Mitogen-activated protein kinase kinase kinase 4	{'weight': 1}
5'-AMP-activated protein kinase subunit gamma-3	Mitogen-activated protein kinase 4	{'weight': 2}
5'-AMP-activated protein kinase subunit gamma-3	Maternal embryonic leucine zipper kinase	{'weight': 1}
5'-AMP-activated protein kinase subunit gamma-3	Misshapen-like kinase 1	{'weight': 1}
5'-AMP-activated protein kinase subunit gamma-3	Serine/threonine-protein kinase PLK2	{'weight': 1}
5'-AMP-activated protein kinase subunit gamma-3	Serine/threonine-protein kinase MARK1	{'weight': 1}
5'-AMP-activated protein kinase subunit gamma-3	Focal adhesion kinase 1	{'weight': 1}
5'-AMP-activated protein kinase subunit gamma-3	NF-kappa-B inhibitor alpha	{'weight': 1}
5'-AMP-activated protein kinase subunit gamma-3	Serine/threonine-protein kinase 16	{'weight': 1}
5'-AMP-activated protein kinase subunit gamma-3	Serine/threonine-protein kinase RIO3	{'weight': 1}
5'-AMP-activated protein kinase subunit gamma-3	Non-receptor tyrosine-protein kinase TNK1	{'weight': 1}
5'-AMP-activated protein kinase subunit gamma-3	Ephrin type-B receptor 6	{'weight': 1}
5'-AMP-activated protein kinase subunit gamma-3	Tyrosine-protein kinase Fer	{'weight': 1}
5'-AMP-activated protein kinase subunit gamma-3	Myosin light chain kinase 3	{'weight': 1}
5'-AMP-activated protein kinase subunit gamma-3	Serine/threonine-protein kinase 35	{'weight': 1}
5'-AMP-activated protein kinase subunit gamma-3	Phosphatidylinositol 4,5-bisphosphate 3-kinase catalytic subunit delta isoform	{'weight': 1}
5'-AMP-activated protein kinase subunit gamma-3	Activated CDC42 kinase 1	{'weight': 1}
5'-AMP-activated protein kinase subunit gamma-3	Serine/threonine-protein kinase PAK 2	{'weight': 1}
5'-AMP-activated protein kinase subunit gamma-3	Tumor necrosis factor-inducible gene 6 protein	{'weight': 1}
5'-AMP-activated protein kinase subunit gamma-3	Dual specificity protein kinase TTK	{'weight': 1}
5'-AMP-activated protein kinase subunit gamma-3	Serine/threonine-protein kinase ULK2	{'weight': 1}
5'-AMP-activated protein kinase subunit gamma-3	Insulin receptor	{'weight': 1}
5'-AMP-activated protein kinase subunit gamma-3	Mitogen-activated protein kinase kinase kinase 3	{'weight': 1}
5'-AMP-activated protein kinase subunit gamma-3	Myosin light chain kinase family member 4	{'weight': 1}
5'-AMP-activated protein kinase subunit gamma-3	Serine/threonine-protein kinase SIK1	{'weight': 1}
5'-AMP-activated protein kinase subunit gamma-3	Phosphatidylinositol 4-phosphate 3-kinase C2 domain-containing subunit beta	{'weight': 1}
5'-AMP-activated protein kinase subunit gamma-3	Angiopoietin-1 receptor	{'weight': 1}
5'-AMP-activated protein kinase subunit gamma-3	Tyrosine-protein kinase CSK	{'weight': 1}
5'-AMP-activated protein kinase subunit gamma-3	Ribosomal protein S6 kinase alpha-3	{'weight': 2}
5'-AMP-activated protein kinase subunit gamma-3	Proto-oncogene tyrosine-protein kinase ROS	{'weight': 1}
5'-AMP-activated protein kinase subunit gamma-3	Serine/threonine-protein kinase mTOR	{'weight': 1}
5'-AMP-activated protein kinase subunit gamma-3	Myosin-IIIa	{'weight': 1}
5'-AMP-activated protein kinase subunit gamma-3	Phosphatidylinositol 5-phosphate 4-kinase type-2 beta	{'weight': 1}
5'-AMP-activated protein kinase subunit gamma-3	Serine/threonine-protein kinase Chk1	{'weight': 1}
5'-AMP-activated protein kinase subunit gamma-3	Serine/threonine-protein kinase Nek4	{'weight': 1}
5'-AMP-activated protein kinase subunit gamma-3	Serine/threonine-protein kinase RIO1	{'weight': 1}
5'-AMP-activated protein kinase subunit gamma-3	Serine/threonine-protein kinase 3	{'weight': 1}
5'-AMP-activated protein kinase subunit gamma-3	Receptor-interacting serine/threonine-protein kinase 1	{'weight': 1}
5'-AMP-activated protein kinase subunit gamma-3	Death-associated protein kinase 2	{'weight': 1}
5'-AMP-activated protein kinase subunit gamma-3	Tyrosine-protein kinase ZAP-70	{'weight': 1}
5'-AMP-activated protein kinase subunit gamma-3	Calcium/calmodulin-dependent protein kinase type 1	{'weight': 1}
5'-AMP-activated protein kinase subunit gamma-3	Mitogen-activated protein kinase kinase kinase 1	{'weight': 1}
5'-AMP-activated protein kinase subunit gamma-3	Serine/threonine-protein kinase tousled-like 1	{'weight': 1}
5'-AMP-activated protein kinase subunit gamma-3	MAP kinase-interacting serine/threonine-protein kinase 2	{'weight': 1}
5'-AMP-activated protein kinase subunit gamma-3	Serine/threonine-protein kinase PAK 3	{'weight': 1}
5'-AMP-activated protein kinase subunit gamma-3	Dual specificity protein kinase CLK2	{'weight': 1}
5'-AMP-activated protein kinase subunit gamma-3	TRAF2 and NCK-interacting protein kinase	{'weight': 1}
5'-AMP-activated protein kinase subunit gamma-3	Wee1-like protein kinase	{'weight': 1}
5'-AMP-activated protein kinase subunit gamma-3	Myosin light chain kinase 2, skeletal/cardiac muscle	{'weight': 1}
5'-AMP-activated protein kinase subunit gamma-3	Discoidin domain-containing receptor 2	{'weight': 1}
5'-AMP-activated protein kinase subunit gamma-3	Serine/threonine-protein kinase PLK3	{'weight': 1}
5'-AMP-activated protein kinase subunit gamma-3	Ephrin type-B receptor 4	{'weight': 1}
5'-AMP-activated protein kinase subunit gamma-3	Mitogen-activated protein kinase kinase kinase 9	{'weight': 1}
5'-AMP-activated protein kinase subunit gamma-3	Myosin light chain kinase, smooth muscle	{'weight': 1}
5'-AMP-activated protein kinase subunit gamma-3	Glycogen synthase kinase-3 alpha	{'weight': 1}
5'-AMP-activated protein kinase subunit gamma-3	Fatty-acid amide hydrolase 1	{'weight': 1}
5'-AMP-activated protein kinase subunit gamma-3	Microtubule-associated serine/threonine-protein kinase 1	{'weight': 1}
5'-AMP-activated protein kinase subunit gamma-3	Mitogen-activated protein kinase 13	{'weight': 1}
5'-AMP-activated protein kinase subunit gamma-3	Ankyrin repeat and protein kinase domain-containing protein 1	{'weight': 1}
5'-AMP-activated protein kinase subunit gamma-3	Serine/threonine-protein kinase Nek2	{'weight': 1}
5'-AMP-activated protein kinase subunit gamma-3	Aurora kinase C	{'weight': 1}
5'-AMP-activated protein kinase subunit gamma-3	Serine/threonine-protein kinase DCLK2	{'weight': 1}
5'-AMP-activated protein kinase subunit gamma-3	Rho-associated protein kinase 2	{'weight': 1}
5'-AMP-activated protein kinase subunit gamma-3	eIF-2-alpha kinase GCN2	{'weight': 1}
5'-AMP-activated protein kinase subunit gamma-3	Casein kinase I isoform alpha	{'weight': 1}
5'-AMP-activated protein kinase subunit gamma-3	Kappa-casein	{'weight': 1}
5'-AMP-activated protein kinase subunit gamma-3	Mitogen-activated protein kinase 10	{'weight': 1}
5'-AMP-activated protein kinase subunit gamma-3	Serine/threonine-protein kinase SIK2	{'weight': 1}
5'-AMP-activated protein kinase subunit gamma-3	Mitogen-activated protein kinase 14	{'weight': 1}
5'-AMP-activated protein kinase subunit gamma-3	Mitogen-activated protein kinase kinase kinase 6	{'weight': 1}
5'-AMP-activated protein kinase subunit gamma-3	Serine/threonine-protein kinase ICK	{'weight': 1}
5'-AMP-activated protein kinase subunit gamma-3	Tyrosine-protein kinase Mer	{'weight': 1}
5'-AMP-activated protein kinase subunit gamma-3	LIM domain kinase 1	{'weight': 1}
5'-AMP-activated protein kinase subunit gamma-3	Calcium-dependent protein kinase 1	{'weight': 1}
5'-AMP-activated protein kinase subunit gamma-3	Phosphatidylinositol 4-kinase beta	{'weight': 1}
5'-AMP-activated protein kinase subunit gamma-3	Serine/threonine-protein kinase Nek11	{'weight': 1}
5'-AMP-activated protein kinase subunit gamma-3	Serine/threonine-protein kinase ULK1	{'weight': 1}
5'-AMP-activated protein kinase subunit gamma-3	ALK tyrosine kinase receptor	{'weight': 1}
5'-AMP-activated protein kinase subunit gamma-3	Mitogen-activated protein kinase 3	{'weight': 1}
5'-AMP-activated protein kinase subunit gamma-3	Myc proto-oncogene protein	{'weight': 1}
5'-AMP-activated protein kinase subunit gamma-3	Cyclin-G-associated kinase	{'weight': 1}
5'-AMP-activated protein kinase subunit gamma-3	Peripheral plasma membrane protein CASK	{'weight': 1}
5'-AMP-activated protein kinase subunit gamma-3	Serine/threonine-protein kinase N1	{'weight': 1}
5'-AMP-activated protein kinase subunit gamma-3	Serine/threonine-protein kinase 17A	{'weight': 1}
5'-AMP-activated protein kinase subunit gamma-3	Phosphatidylinositol 5-phosphate 4-kinase type-2 gamma	{'weight': 1}
5'-AMP-activated protein kinase subunit gamma-3	Serine/threonine-protein kinase PAK 6	{'weight': 1}
5'-AMP-activated protein kinase subunit gamma-3	Ephrin type-B receptor 1	{'weight': 1}
5'-AMP-activated protein kinase subunit gamma-3	Serine/threonine-protein kinase PknB	{'weight': 1}
5'-AMP-activated protein kinase subunit gamma-3	Tyrosine-protein kinase receptor Tie-1	{'weight': 1}
5'-AMP-activated protein kinase subunit gamma-3	Caspase-1	{'weight': 1}
5'-AMP-activated protein kinase subunit gamma-3	Mitogen-activated protein kinase kinase kinase kinase 3	{'weight': 1}
5'-AMP-activated protein kinase subunit gamma-3	NUAK family SNF1-like kinase 2	{'weight': 1}
5'-AMP-activated protein kinase subunit gamma-3	Calcium/calmodulin-dependent protein kinase type II subunit delta	{'weight': 1}
5'-AMP-activated protein kinase subunit gamma-3	Vascular endothelial growth factor receptor 1	{'weight': 1}
5'-AMP-activated protein kinase subunit gamma-3	Proto-oncogene tyrosine-protein kinase receptor Ret	{'weight': 1}
5'-AMP-activated protein kinase subunit gamma-3	UDP-glucuronosyltransferase 1-1	{'weight': 1}
5'-AMP-activated protein kinase subunit gamma-3	Ephrin type-B receptor 2	{'weight': 1}
5'-AMP-activated protein kinase subunit gamma-3	Cyclin-dependent kinase 4	{'weight': 1}
5'-AMP-activated protein kinase subunit gamma-3	Serine/threonine-protein kinase PRP4 homolog	{'weight': 1}
5'-AMP-activated protein kinase subunit gamma-3	Uncharacterized serine/threonine-protein kinase SBK3	{'weight': 1}
5'-AMP-activated protein kinase subunit gamma-3	Calcium/calmodulin-dependent protein kinase type 1D	{'weight': 1}
5'-AMP-activated protein kinase subunit gamma-3	Proto-oncogene tyrosine-protein kinase Src	{'weight': 1}
5'-AMP-activated protein kinase subunit gamma-3	Abelson tyrosine-protein kinase 2	{'weight': 1}
5'-AMP-activated protein kinase subunit gamma-3	Serine/threonine-protein kinase SIK3	{'weight': 1}
5'-AMP-activated protein kinase subunit gamma-3	Serine/threonine-protein kinase Nek3	{'weight': 1}
5'-AMP-activated protein kinase subunit gamma-3	Megakaryocyte-associated tyrosine-protein kinase	{'weight': 1}
5'-AMP-activated protein kinase subunit gamma-3	Mitogen-activated protein kinase kinase kinase 19	{'weight': 1}
5'-AMP-activated protein kinase subunit gamma-3	NT-3 growth factor receptor	{'weight': 1}
5'-AMP-activated protein kinase subunit gamma-3	MAP kinase-interacting serine/threonine-protein kinase 1	{'weight': 1}
5'-AMP-activated protein kinase subunit gamma-3	Ephrin type-A receptor 6	{'weight': 1}
5'-AMP-activated protein kinase subunit gamma-3	Mitogen-activated protein kinase 9	{'weight': 1}
5'-AMP-activated protein kinase subunit gamma-3	AP2-associated protein kinase 1	{'weight': 1}
5'-AMP-activated protein kinase subunit gamma-3	Mitogen-activated protein kinase kinase kinase kinase 2	{'weight': 1}
5'-AMP-activated protein kinase subunit gamma-3	Bone morphogenetic protein receptor type-1B	{'weight': 1}
5'-AMP-activated protein kinase subunit gamma-3	Tyrosine-protein kinase Fes/Fps	{'weight': 1}
5'-AMP-activated protein kinase subunit gamma-3	MAP/microtubule affinity-regulating kinase 4	{'weight': 1}
5'-AMP-activated protein kinase subunit gamma-3	Mitogen-activated protein kinase 15	{'weight': 2}
5'-AMP-activated protein kinase subunit gamma-3	Cyclin-dependent kinase-like 2	{'weight': 1}
5'-AMP-activated protein kinase subunit gamma-3	Vascular endothelial growth factor receptor 2	{'weight': 1}
5'-AMP-activated protein kinase subunit gamma-3	Casein kinase II subunit alpha'	{'weight': 1}
5'-AMP-activated protein kinase subunit gamma-3	Cathepsin L1	{'weight': 1}
5'-AMP-activated protein kinase subunit gamma-3	Dual specificity tyrosine-phosphorylation-regulated kinase 1B	{'weight': 1}
5'-AMP-activated protein kinase subunit gamma-3	TGF-beta receptor type-2	{'weight': 1}
5'-AMP-activated protein kinase subunit gamma-3	Mitogen-activated protein kinase kinase kinase kinase 5	{'weight': 1}
5'-AMP-activated protein kinase subunit gamma-3	Interleukin-1 receptor-associated kinase 3	{'weight': 1}
5'-AMP-activated protein kinase subunit gamma-3	Serine/threonine-protein kinase B-raf	{'weight': 1}
5'-AMP-activated protein kinase subunit gamma-3	Homeodomain-interacting protein kinase 2	{'weight': 1}
5'-AMP-activated protein kinase subunit gamma-3	LIM domain kinase 2	{'weight': 1}
5'-AMP-activated protein kinase subunit gamma-3	78 kDa glucose-regulated protein	{'weight': 1}
5'-AMP-activated protein kinase subunit gamma-3	Serine/threonine-protein kinase/endoribonuclease IRE1	{'weight': 1}
5'-AMP-activated protein kinase subunit gamma-3	Mitogen-activated protein kinase kinase kinase 11	{'weight': 1}
5'-AMP-activated protein kinase subunit gamma-3	MAP kinase-activated protein kinase 5	{'weight': 1}
5'-AMP-activated protein kinase subunit gamma-3	Receptor-interacting serine/threonine-protein kinase 2	{'weight': 1}
5'-AMP-activated protein kinase subunit gamma-3	Mitogen-activated protein kinase 7	{'weight': 2}
5'-AMP-activated protein kinase subunit gamma-3	Death-associated protein kinase 3	{'weight': 1}
5'-AMP-activated protein kinase subunit gamma-3	Serine/threonine-protein kinase OSR1	{'weight': 1}
5'-AMP-activated protein kinase subunit gamma-3	Ephrin type-A receptor 7	{'weight': 1}
5'-AMP-activated protein kinase subunit gamma-3	Serine/threonine-protein kinase LATS1	{'weight': 1}
5'-AMP-activated protein kinase subunit gamma-3	Dual specificity mitogen-activated protein kinase kinase 6	{'weight': 1}
5'-AMP-activated protein kinase subunit gamma-3	Serine/threonine-protein kinase Sgk3	{'weight': 1}
5'-AMP-activated protein kinase subunit gamma-3	MAP/microtubule affinity-regulating kinase 3	{'weight': 1}
5'-AMP-activated protein kinase subunit gamma-3	Serine/threonine-protein kinase N2	{'weight': 1}
5'-AMP-activated protein kinase subunit gamma-3	Serine/threonine-protein kinase 36	{'weight': 1}
5'-AMP-activated protein kinase subunit gamma-3	Inhibitor of nuclear factor kappa-B kinase subunit epsilon	{'weight': 1}
5'-AMP-activated protein kinase subunit gamma-3	Death-associated protein kinase 1	{'weight': 1}
5'-AMP-activated protein kinase subunit gamma-3	Phosphorylase b kinase gamma catalytic chain, skeletal muscle/heart isoform	{'weight': 1}
5'-AMP-activated protein kinase subunit gamma-3	Fibroblast growth factor receptor 1	{'weight': 1}
5'-AMP-activated protein kinase subunit gamma-3	Dual specificity mitogen-activated protein kinase kinase 3	{'weight': 1}
5'-AMP-activated protein kinase subunit gamma-3	Serine/threonine-protein kinase MRCK gamma	{'weight': 1}
5'-AMP-activated protein kinase subunit gamma-3	Tyrosine-protein kinase Srms	{'weight': 1}
5'-AMP-activated protein kinase subunit gamma-3	Cyclin-dependent kinase 1	{'weight': 1}
5'-AMP-activated protein kinase subunit gamma-3	Tyrosine-protein kinase receptor UFO	{'weight': 1}
5'-AMP-activated protein kinase subunit gamma-3	Activin receptor type-1B	{'weight': 1}
5'-AMP-activated protein kinase subunit gamma-3	Serine/threonine-protein kinase 38	{'weight': 1}
5'-AMP-activated protein kinase subunit gamma-3	Serine/threonine-protein kinase SBK1	{'weight': 1}
5'-AMP-activated protein kinase subunit gamma-3	Serine/threonine-protein kinase D1	{'weight': 1}
5'-AMP-activated protein kinase subunit gamma-3	Serine/threonine-protein kinase 24	{'weight': 1}
5'-AMP-activated protein kinase subunit gamma-3	Cyclin-dependent kinase 17	{'weight': 1}
5'-AMP-activated protein kinase subunit gamma-3	Glycogen synthase kinase-3 beta	{'weight': 1}
5'-AMP-activated protein kinase subunit gamma-3	Serine/threonine-protein kinase tousled-like 2	{'weight': 1}
5'-AMP-activated protein kinase subunit gamma-3	Serine/threonine-protein kinase 38-like	{'weight': 1}
5'-AMP-activated protein kinase subunit gamma-3	Mitogen-activated protein kinase kinase kinase 15	{'weight': 1}
5'-AMP-activated protein kinase subunit gamma-3	3-phosphoinositide-dependent protein kinase 1	{'weight': 1}
5'-AMP-activated protein kinase subunit gamma-3	Receptor-interacting serine/threonine-protein kinase 4	{'weight': 1}
5'-AMP-activated protein kinase subunit gamma-3	Serine/threonine-protein kinase TNNI3K	{'weight': 1}
5'-AMP-activated protein kinase subunit gamma-3	Serine/threonine-protein kinase 33	{'weight': 1}
5'-AMP-activated protein kinase subunit gamma-3	CLIP-associating protein 1	{'weight': 1}
5'-AMP-activated protein kinase subunit gamma-3	Serine/threonine-protein kinase pim-3	{'weight': 1}
5'-AMP-activated protein kinase subunit gamma-3	Serine/threonine-protein kinase NIM1	{'weight': 1}
5'-AMP-activated protein kinase subunit gamma-3	Mitogen-activated protein kinase kinase kinase 13	{'weight': 1}
5'-AMP-activated protein kinase subunit gamma-3	Serine/threonine-protein kinase DCLK3	{'weight': 1}
5'-AMP-activated protein kinase subunit gamma-3	Ephrin type-A receptor 4	{'weight': 1}
5'-AMP-activated protein kinase subunit gamma-3	Aurora kinase A	{'weight': 1}
5'-AMP-activated protein kinase subunit gamma-3	Receptor-type tyrosine-protein kinase FLT3	{'weight': 1}
5'-AMP-activated protein kinase subunit gamma-3	G1/S-specific cyclin-D1	{'weight': 1}
5'-AMP-activated protein kinase subunit gamma-3	Phosphatidylinositol 4-phosphate 3-kinase C2 domain-containing subunit gamma	{'weight': 1}
5'-AMP-activated protein kinase subunit gamma-3	Vesicle monoamine transporter type 2	{'weight': 1}
5'-AMP-activated protein kinase subunit gamma-3	Ephrin type-A receptor 2	{'weight': 1}
5'-AMP-activated protein kinase subunit gamma-3	Cyclin-dependent kinase 15	{'weight': 1}
5'-AMP-activated protein kinase subunit gamma-3	Mitogen-activated protein kinase kinase kinase kinase 4	{'weight': 1}
5'-AMP-activated protein kinase subunit gamma-3	Testis-specific serine/threonine-protein kinase 1	{'weight': 1}
5'-AMP-activated protein kinase subunit gamma-3	Ribosomal protein S6 kinase alpha-1	{'weight': 1}
5'-AMP-activated protein kinase subunit gamma-3	Mitogen-activated protein kinase kinase kinase 12	{'weight': 1}
5'-AMP-activated protein kinase subunit gamma-3	STE20-like serine/threonine-protein kinase	{'weight': 1}
5'-AMP-activated protein kinase subunit gamma-3	Mitogen-activated protein kinase 1	{'weight': 1}
5'-AMP-activated protein kinase subunit gamma-3	Aurora kinase B	{'weight': 1}
5'-AMP-activated protein kinase subunit gamma-3	Bone morphogenetic protein receptor type-2	{'weight': 1}
5'-AMP-activated protein kinase subunit gamma-3	Serine/threonine-protein kinase PAK 4	{'weight': 1}
5'-AMP-activated protein kinase subunit gamma-3	Mitogen-activated protein kinase kinase kinase 10	{'weight': 1}
5'-AMP-activated protein kinase subunit gamma-3	Serine/threonine-protein kinase RIO2	{'weight': 1}
5'-AMP-activated protein kinase subunit gamma-3	Vascular endothelial growth factor receptor 3	{'weight': 1}
Cellular tumor antigen p53	G1/S-specific cyclin-D1	{'weight': 1}
Cellular tumor antigen p53	Tumor necrosis factor-inducible gene 6 protein	{'weight': 1}
Cellular tumor antigen p53	NF-kappa-B inhibitor alpha	{'weight': 1}
Cellular tumor antigen p53	Caspase-3	{'weight': 1}
Cellular tumor antigen p53	Mitogen-activated protein kinase 15	{'weight': 1}
Cellular tumor antigen p53	Mitogen-activated protein kinase 4	{'weight': 1}
Cellular tumor antigen p53	Caspase-1	{'weight': 1}
Cellular tumor antigen p53	Mitogen-activated protein kinase 6	{'weight': 1}
Cellular tumor antigen p53	Inhibitor of nuclear factor kappa-B kinase subunit beta	{'weight': 1}
Cellular tumor antigen p53	Mitogen-activated protein kinase 1	{'weight': 1}
Cellular tumor antigen p53	78 kDa glucose-regulated protein	{'weight': 1}
Cellular tumor antigen p53	Mitogen-activated protein kinase 7	{'weight': 1}
Cellular tumor antigen p53	Mitogen-activated protein kinase 3	{'weight': 1}
Cellular tumor antigen p53	Ribosomal protein S6 kinase alpha-3	{'weight': 1}
Cellular tumor antigen p53	Myc proto-oncogene protein	{'weight': 1}
78 kDa glucose-regulated protein	G1/S-specific cyclin-D1	{'weight': 1}
78 kDa glucose-regulated protein	Tumor necrosis factor-inducible gene 6 protein	{'weight': 1}
78 kDa glucose-regulated protein	NF-kappa-B inhibitor alpha	{'weight': 1}
78 kDa glucose-regulated protein	Caspase-3	{'weight': 1}
78 kDa glucose-regulated protein	Mitogen-activated protein kinase 15	{'weight': 1}
78 kDa glucose-regulated protein	Mitogen-activated protein kinase 4	{'weight': 1}
78 kDa glucose-regulated protein	Caspase-1	{'weight': 1}
78 kDa glucose-regulated protein	Mitogen-activated protein kinase 6	{'weight': 1}
78 kDa glucose-regulated protein	Inhibitor of nuclear factor kappa-B kinase subunit beta	{'weight': 1}
78 kDa glucose-regulated protein	Mitogen-activated protein kinase 1	{'weight': 1}
78 kDa glucose-regulated protein	Mitogen-activated protein kinase 7	{'weight': 1}
78 kDa glucose-regulated protein	Mitogen-activated protein kinase 3	{'weight': 1}
78 kDa glucose-regulated protein	Ribosomal protein S6 kinase alpha-3	{'weight': 1}
78 kDa glucose-regulated protein	Myc proto-oncogene protein	{'weight': 1}
Ribosomal protein S6 kinase alpha-3	Atypical kinase COQ8B, mitochondrial	{'weight': 1}
Ribosomal protein S6 kinase alpha-3	Cyclin-dependent kinase 16	{'weight': 1}
Ribosomal protein S6 kinase alpha-3	Serine/threonine-protein kinase 26	{'weight': 1}
Ribosomal protein S6 kinase alpha-3	Serine/threonine-protein kinase 10	{'weight': 1}
Ribosomal protein S6 kinase alpha-3	Tyrosine-protein kinase receptor TYRO3	{'weight': 1}
Ribosomal protein S6 kinase alpha-3	Calcium/calmodulin-dependent protein kinase type 1G	{'weight': 1}
Ribosomal protein S6 kinase alpha-3	Mitogen-activated protein kinase 6	{'weight': 1}
Ribosomal protein S6 kinase alpha-3	BMP-2-inducible protein kinase	{'weight': 1}
Ribosomal protein S6 kinase alpha-3	Dual specificity testis-specific protein kinase 1	{'weight': 1}
Ribosomal protein S6 kinase alpha-3	Calcium/calmodulin-dependent protein kinase type II subunit beta	{'weight': 1}
Ribosomal protein S6 kinase alpha-3	Serine/threonine-protein kinase Nek9	{'weight': 1}
Ribosomal protein S6 kinase alpha-3	Fibroblast growth factor receptor 3	{'weight': 1}
Ribosomal protein S6 kinase alpha-3	Ephrin type-A receptor 3	{'weight': 1}
Ribosomal protein S6 kinase alpha-3	Serine/threonine-protein kinase TBK1	{'weight': 1}
Ribosomal protein S6 kinase alpha-3	Equilibrative nucleoside transporter 1	{'weight': 1}
Ribosomal protein S6 kinase alpha-3	Ribosomal protein S6 kinase alpha-6	{'weight': 1}
Ribosomal protein S6 kinase alpha-3	Interleukin-1 receptor-associated kinase 1	{'weight': 1}
Ribosomal protein S6 kinase alpha-3	Caspase-3	{'weight': 1}
Ribosomal protein S6 kinase alpha-3	Serine/threonine-protein kinase DCLK1	{'weight': 1}
Ribosomal protein S6 kinase alpha-3	Serine/threonine-protein kinase PAK 1	{'weight': 1}
Ribosomal protein S6 kinase alpha-3	Dual specificity tyrosine-phosphorylation-regulated kinase 1A	{'weight': 1}
Ribosomal protein S6 kinase alpha-3	Insulin receptor-related protein	{'weight': 1}
Ribosomal protein S6 kinase alpha-3	Inhibitor of nuclear factor kappa-B kinase subunit beta	{'weight': 2}
Ribosomal protein S6 kinase alpha-3	Serine/threonine-protein kinase TAO2	{'weight': 1}
Ribosomal protein S6 kinase alpha-3	Leukocyte tyrosine kinase receptor	{'weight': 1}
Ribosomal protein S6 kinase alpha-3	Tyrosine-protein kinase SYK	{'weight': 1}
Ribosomal protein S6 kinase alpha-3	NUAK family SNF1-like kinase 1	{'weight': 1}
Ribosomal protein S6 kinase alpha-3	Calcium/calmodulin-dependent protein kinase type II subunit gamma	{'weight': 1}
Ribosomal protein S6 kinase alpha-3	Ephrin type-A receptor 5	{'weight': 1}
Ribosomal protein S6 kinase alpha-3	Adenosine receptor A3	{'weight': 1}
Ribosomal protein S6 kinase alpha-3	Serine/threonine-protein kinase 32A	{'weight': 1}
Ribosomal protein S6 kinase alpha-3	Interferon-induced, double-stranded RNA-activated protein kinase	{'weight': 1}
Ribosomal protein S6 kinase alpha-3	Activin receptor type-1	{'weight': 1}
Ribosomal protein S6 kinase alpha-3	Serine/threonine-protein kinase Nek1	{'weight': 1}
Ribosomal protein S6 kinase alpha-3	Serine/threonine-protein kinase Chk2	{'weight': 1}
Ribosomal protein S6 kinase alpha-3	Serine/threonine-protein kinase PAK 5	{'weight': 1}
Ribosomal protein S6 kinase alpha-3	Serine/threonine-protein kinase TAO1	{'weight': 1}
Ribosomal protein S6 kinase alpha-3	cAMP-dependent protein kinase catalytic subunit alpha	{'weight': 1}
Ribosomal protein S6 kinase alpha-3	Serine/threonine-protein kinase PLK4	{'weight': 1}
Ribosomal protein S6 kinase alpha-3	Mitogen-activated protein kinase kinase kinase kinase 1	{'weight': 1}
Ribosomal protein S6 kinase alpha-3	Mitogen-activated protein kinase kinase kinase MLT	{'weight': 1}
Ribosomal protein S6 kinase alpha-3	Mitogen-activated protein kinase kinase kinase 2	{'weight': 1}
Ribosomal protein S6 kinase alpha-3	Calcium/calmodulin-dependent protein kinase kinase 2	{'weight': 1}
Ribosomal protein S6 kinase alpha-3	Dual specificity mitogen-activated protein kinase kinase 2	{'weight': 1}
Ribosomal protein S6 kinase alpha-3	cAMP-dependent protein kinase catalytic subunit beta	{'weight': 1}
Ribosomal protein S6 kinase alpha-3	cGMP-dependent protein kinase 2	{'weight': 1}
Ribosomal protein S6 kinase alpha-3	Leucine-rich repeat serine/threonine-protein kinase 2	{'weight': 1}
Ribosomal protein S6 kinase alpha-3	Serine/threonine-protein kinase Nek5	{'weight': 1}
Ribosomal protein S6 kinase alpha-3	Citron Rho-interacting kinase	{'weight': 1}
Ribosomal protein S6 kinase alpha-3	Dual specificity protein kinase CLK1	{'weight': 1}
Ribosomal protein S6 kinase alpha-3	Cyclin-dependent kinase-like 1	{'weight': 1}
Ribosomal protein S6 kinase alpha-3	Cathepsin S	{'weight': 1}
Ribosomal protein S6 kinase alpha-3	Calcium/calmodulin-dependent protein kinase type II subunit alpha	{'weight': 1}
Ribosomal protein S6 kinase alpha-3	Ephrin type-A receptor 1	{'weight': 1}
Ribosomal protein S6 kinase alpha-3	Dual specificity protein kinase CLK4	{'weight': 1}
Ribosomal protein S6 kinase alpha-3	Serine/threonine-protein kinase ULK3	{'weight': 1}
Ribosomal protein S6 kinase alpha-3	Ephrin type-A receptor 8	{'weight': 1}
Ribosomal protein S6 kinase alpha-3	Interleukin-1 receptor-associated kinase 4	{'weight': 1}
Ribosomal protein S6 kinase alpha-3	Tyrosine-protein kinase Fyn	{'weight': 1}
Ribosomal protein S6 kinase alpha-3	Muscle, skeletal receptor tyrosine-protein kinase	{'weight': 1}
Ribosomal protein S6 kinase alpha-3	Membrane-associated tyrosine- and threonine-specific cdc2-inhibitory kinase	{'weight': 1}
Ribosomal protein S6 kinase alpha-3	Tyrosine-protein kinase Yes	{'weight': 1}
Ribosomal protein S6 kinase alpha-3	SNF-related serine/threonine-protein kinase	{'weight': 1}
Ribosomal protein S6 kinase alpha-3	RAF proto-oncogene serine/threonine-protein kinase	{'weight': 1}
Ribosomal protein S6 kinase alpha-3	Homeodomain-interacting protein kinase 3	{'weight': 1}
Ribosomal protein S6 kinase alpha-3	Serine/threonine-protein kinase TAO3	{'weight': 1}
Ribosomal protein S6 kinase alpha-3	Macrophage-stimulating protein receptor	{'weight': 1}
Ribosomal protein S6 kinase alpha-3	Dual specificity protein kinase CLK3	{'weight': 1}
Ribosomal protein S6 kinase alpha-3	Serine/threonine-protein kinase MARK2	{'weight': 1}
Ribosomal protein S6 kinase alpha-3	Hepatocyte growth factor receptor	{'weight': 1}
Ribosomal protein S6 kinase alpha-3	Eukaryotic translation initiation factor 2-alpha kinase 1	{'weight': 1}
Ribosomal protein S6 kinase alpha-3	Calcium/calmodulin-dependent protein kinase kinase 1	{'weight': 1}
Ribosomal protein S6 kinase alpha-3	Serine/threonine-protein kinase PLK1	{'weight': 1}
Ribosomal protein S6 kinase alpha-3	TGF-beta receptor type-1	{'weight': 1}
Ribosomal protein S6 kinase alpha-3	STE20/SPS1-related proline-alanine-rich protein kinase	{'weight': 1}
Ribosomal protein S6 kinase alpha-3	Tyrosine-protein kinase Lyn	{'weight': 1}
Ribosomal protein S6 kinase alpha-3	BDNF/NT-3 growth factors receptor	{'weight': 1}
Ribosomal protein S6 kinase alpha-3	Atypical kinase COQ8A, mitochondrial	{'weight': 1}
Ribosomal protein S6 kinase alpha-3	Dual specificity mitogen-activated protein kinase kinase 5	{'weight': 1}
Ribosomal protein S6 kinase alpha-3	Mitogen-activated protein kinase kinase kinase 4	{'weight': 1}
Ribosomal protein S6 kinase alpha-3	Mitogen-activated protein kinase 4	{'weight': 2}
Ribosomal protein S6 kinase alpha-3	Maternal embryonic leucine zipper kinase	{'weight': 1}
Ribosomal protein S6 kinase alpha-3	Misshapen-like kinase 1	{'weight': 1}
Ribosomal protein S6 kinase alpha-3	Serine/threonine-protein kinase PLK2	{'weight': 1}
Ribosomal protein S6 kinase alpha-3	Serine/threonine-protein kinase MARK1	{'weight': 1}
Ribosomal protein S6 kinase alpha-3	Focal adhesion kinase 1	{'weight': 1}
Ribosomal protein S6 kinase alpha-3	NF-kappa-B inhibitor alpha	{'weight': 1}
Ribosomal protein S6 kinase alpha-3	Serine/threonine-protein kinase 16	{'weight': 1}
Ribosomal protein S6 kinase alpha-3	Serine/threonine-protein kinase RIO3	{'weight': 1}
Ribosomal protein S6 kinase alpha-3	Non-receptor tyrosine-protein kinase TNK1	{'weight': 1}
Ribosomal protein S6 kinase alpha-3	Ephrin type-B receptor 6	{'weight': 1}
Ribosomal protein S6 kinase alpha-3	Tyrosine-protein kinase Fer	{'weight': 1}
Ribosomal protein S6 kinase alpha-3	Myosin light chain kinase 3	{'weight': 1}
Ribosomal protein S6 kinase alpha-3	Serine/threonine-protein kinase 35	{'weight': 1}
Ribosomal protein S6 kinase alpha-3	Phosphatidylinositol 4,5-bisphosphate 3-kinase catalytic subunit delta isoform	{'weight': 1}
Ribosomal protein S6 kinase alpha-3	Activated CDC42 kinase 1	{'weight': 1}
Ribosomal protein S6 kinase alpha-3	Serine/threonine-protein kinase PAK 2	{'weight': 1}
Ribosomal protein S6 kinase alpha-3	Tumor necrosis factor-inducible gene 6 protein	{'weight': 1}
Ribosomal protein S6 kinase alpha-3	Dual specificity protein kinase TTK	{'weight': 1}
Ribosomal protein S6 kinase alpha-3	Serine/threonine-protein kinase ULK2	{'weight': 1}
Ribosomal protein S6 kinase alpha-3	Insulin receptor	{'weight': 1}
Ribosomal protein S6 kinase alpha-3	Mitogen-activated protein kinase kinase kinase 3	{'weight': 1}
Ribosomal protein S6 kinase alpha-3	Myosin light chain kinase family member 4	{'weight': 1}
Ribosomal protein S6 kinase alpha-3	Serine/threonine-protein kinase SIK1	{'weight': 1}
Ribosomal protein S6 kinase alpha-3	Phosphatidylinositol 4-phosphate 3-kinase C2 domain-containing subunit beta	{'weight': 1}
Ribosomal protein S6 kinase alpha-3	Angiopoietin-1 receptor	{'weight': 1}
Ribosomal protein S6 kinase alpha-3	Tyrosine-protein kinase CSK	{'weight': 1}
Ribosomal protein S6 kinase alpha-3	Proto-oncogene tyrosine-protein kinase ROS	{'weight': 1}
Ribosomal protein S6 kinase alpha-3	Serine/threonine-protein kinase mTOR	{'weight': 1}
Ribosomal protein S6 kinase alpha-3	Myosin-IIIa	{'weight': 1}
Ribosomal protein S6 kinase alpha-3	Phosphatidylinositol 5-phosphate 4-kinase type-2 beta	{'weight': 1}
Ribosomal protein S6 kinase alpha-3	Serine/threonine-protein kinase Chk1	{'weight': 1}
Ribosomal protein S6 kinase alpha-3	Serine/threonine-protein kinase Nek4	{'weight': 1}
Ribosomal protein S6 kinase alpha-3	Serine/threonine-protein kinase RIO1	{'weight': 1}
Ribosomal protein S6 kinase alpha-3	Serine/threonine-protein kinase 3	{'weight': 1}
Ribosomal protein S6 kinase alpha-3	Receptor-interacting serine/threonine-protein kinase 1	{'weight': 1}
Ribosomal protein S6 kinase alpha-3	Death-associated protein kinase 2	{'weight': 1}
Ribosomal protein S6 kinase alpha-3	Tyrosine-protein kinase ZAP-70	{'weight': 1}
Ribosomal protein S6 kinase alpha-3	Calcium/calmodulin-dependent protein kinase type 1	{'weight': 1}
Ribosomal protein S6 kinase alpha-3	Mitogen-activated protein kinase kinase kinase 1	{'weight': 1}
Ribosomal protein S6 kinase alpha-3	Serine/threonine-protein kinase tousled-like 1	{'weight': 1}
Ribosomal protein S6 kinase alpha-3	MAP kinase-interacting serine/threonine-protein kinase 2	{'weight': 1}
Ribosomal protein S6 kinase alpha-3	Serine/threonine-protein kinase PAK 3	{'weight': 1}
Ribosomal protein S6 kinase alpha-3	Dual specificity protein kinase CLK2	{'weight': 1}
Ribosomal protein S6 kinase alpha-3	TRAF2 and NCK-interacting protein kinase	{'weight': 1}
Ribosomal protein S6 kinase alpha-3	Wee1-like protein kinase	{'weight': 1}
Ribosomal protein S6 kinase alpha-3	Myosin light chain kinase 2, skeletal/cardiac muscle	{'weight': 1}
Ribosomal protein S6 kinase alpha-3	Discoidin domain-containing receptor 2	{'weight': 1}
Ribosomal protein S6 kinase alpha-3	Serine/threonine-protein kinase PLK3	{'weight': 1}
Ribosomal protein S6 kinase alpha-3	Ephrin type-B receptor 4	{'weight': 1}
Ribosomal protein S6 kinase alpha-3	Mitogen-activated protein kinase kinase kinase 9	{'weight': 1}
Ribosomal protein S6 kinase alpha-3	Myosin light chain kinase, smooth muscle	{'weight': 1}
Ribosomal protein S6 kinase alpha-3	Glycogen synthase kinase-3 alpha	{'weight': 1}
Ribosomal protein S6 kinase alpha-3	Fatty-acid amide hydrolase 1	{'weight': 1}
Ribosomal protein S6 kinase alpha-3	Microtubule-associated serine/threonine-protein kinase 1	{'weight': 1}
Ribosomal protein S6 kinase alpha-3	Mitogen-activated protein kinase 13	{'weight': 1}
Ribosomal protein S6 kinase alpha-3	Ankyrin repeat and protein kinase domain-containing protein 1	{'weight': 1}
Ribosomal protein S6 kinase alpha-3	Serine/threonine-protein kinase Nek2	{'weight': 1}
Ribosomal protein S6 kinase alpha-3	Aurora kinase C	{'weight': 1}
Ribosomal protein S6 kinase alpha-3	Serine/threonine-protein kinase DCLK2	{'weight': 1}
Ribosomal protein S6 kinase alpha-3	Rho-associated protein kinase 2	{'weight': 1}
Ribosomal protein S6 kinase alpha-3	eIF-2-alpha kinase GCN2	{'weight': 1}
Ribosomal protein S6 kinase alpha-3	Casein kinase I isoform alpha	{'weight': 1}
Ribosomal protein S6 kinase alpha-3	Kappa-casein	{'weight': 1}
Ribosomal protein S6 kinase alpha-3	Mitogen-activated protein kinase 10	{'weight': 1}
Ribosomal protein S6 kinase alpha-3	Serine/threonine-protein kinase SIK2	{'weight': 1}
Ribosomal protein S6 kinase alpha-3	Mitogen-activated protein kinase 14	{'weight': 1}
Ribosomal protein S6 kinase alpha-3	Mitogen-activated protein kinase kinase kinase 6	{'weight': 1}
Ribosomal protein S6 kinase alpha-3	Serine/threonine-protein kinase ICK	{'weight': 1}
Ribosomal protein S6 kinase alpha-3	Tyrosine-protein kinase Mer	{'weight': 1}
Ribosomal protein S6 kinase alpha-3	LIM domain kinase 1	{'weight': 1}
Ribosomal protein S6 kinase alpha-3	Calcium-dependent protein kinase 1	{'weight': 1}
Ribosomal protein S6 kinase alpha-3	Phosphatidylinositol 4-kinase beta	{'weight': 1}
Ribosomal protein S6 kinase alpha-3	Serine/threonine-protein kinase Nek11	{'weight': 1}
Ribosomal protein S6 kinase alpha-3	Serine/threonine-protein kinase ULK1	{'weight': 1}
Ribosomal protein S6 kinase alpha-3	ALK tyrosine kinase receptor	{'weight': 1}
Ribosomal protein S6 kinase alpha-3	Mitogen-activated protein kinase 3	{'weight': 1}
Ribosomal protein S6 kinase alpha-3	Myc proto-oncogene protein	{'weight': 1}
Ribosomal protein S6 kinase alpha-3	Cyclin-G-associated kinase	{'weight': 1}
Ribosomal protein S6 kinase alpha-3	Peripheral plasma membrane protein CASK	{'weight': 1}
Ribosomal protein S6 kinase alpha-3	Serine/threonine-protein kinase N1	{'weight': 1}
Ribosomal protein S6 kinase alpha-3	Serine/threonine-protein kinase 17A	{'weight': 1}
Ribosomal protein S6 kinase alpha-3	Phosphatidylinositol 5-phosphate 4-kinase type-2 gamma	{'weight': 1}
Ribosomal protein S6 kinase alpha-3	Serine/threonine-protein kinase PAK 6	{'weight': 1}
Ribosomal protein S6 kinase alpha-3	Ephrin type-B receptor 1	{'weight': 1}
Ribosomal protein S6 kinase alpha-3	Serine/threonine-protein kinase PknB	{'weight': 1}
Ribosomal protein S6 kinase alpha-3	Tyrosine-protein kinase receptor Tie-1	{'weight': 1}
Ribosomal protein S6 kinase alpha-3	Caspase-1	{'weight': 1}
Ribosomal protein S6 kinase alpha-3	Mitogen-activated protein kinase kinase kinase kinase 3	{'weight': 1}
Ribosomal protein S6 kinase alpha-3	NUAK family SNF1-like kinase 2	{'weight': 1}
Ribosomal protein S6 kinase alpha-3	Calcium/calmodulin-dependent protein kinase type II subunit delta	{'weight': 1}
Ribosomal protein S6 kinase alpha-3	Vascular endothelial growth factor receptor 1	{'weight': 1}
Ribosomal protein S6 kinase alpha-3	Proto-oncogene tyrosine-protein kinase receptor Ret	{'weight': 1}
Ribosomal protein S6 kinase alpha-3	UDP-glucuronosyltransferase 1-1	{'weight': 1}
Ribosomal protein S6 kinase alpha-3	Ephrin type-B receptor 2	{'weight': 1}
Ribosomal protein S6 kinase alpha-3	Cyclin-dependent kinase 4	{'weight': 1}
Ribosomal protein S6 kinase alpha-3	Serine/threonine-protein kinase PRP4 homolog	{'weight': 1}
Ribosomal protein S6 kinase alpha-3	Uncharacterized serine/threonine-protein kinase SBK3	{'weight': 1}
Ribosomal protein S6 kinase alpha-3	Calcium/calmodulin-dependent protein kinase type 1D	{'weight': 1}
Ribosomal protein S6 kinase alpha-3	Proto-oncogene tyrosine-protein kinase Src	{'weight': 1}
Ribosomal protein S6 kinase alpha-3	Abelson tyrosine-protein kinase 2	{'weight': 1}
Ribosomal protein S6 kinase alpha-3	Serine/threonine-protein kinase SIK3	{'weight': 1}
Ribosomal protein S6 kinase alpha-3	Serine/threonine-protein kinase Nek3	{'weight': 1}
Ribosomal protein S6 kinase alpha-3	Megakaryocyte-associated tyrosine-protein kinase	{'weight': 1}
Ribosomal protein S6 kinase alpha-3	Mitogen-activated protein kinase kinase kinase 19	{'weight': 1}
Ribosomal protein S6 kinase alpha-3	NT-3 growth factor receptor	{'weight': 1}
Ribosomal protein S6 kinase alpha-3	MAP kinase-interacting serine/threonine-protein kinase 1	{'weight': 1}
Ribosomal protein S6 kinase alpha-3	Ephrin type-A receptor 6	{'weight': 1}
Ribosomal protein S6 kinase alpha-3	Mitogen-activated protein kinase 9	{'weight': 1}
Ribosomal protein S6 kinase alpha-3	AP2-associated protein kinase 1	{'weight': 1}
Ribosomal protein S6 kinase alpha-3	Mitogen-activated protein kinase kinase kinase kinase 2	{'weight': 1}
Ribosomal protein S6 kinase alpha-3	Bone morphogenetic protein receptor type-1B	{'weight': 1}
Ribosomal protein S6 kinase alpha-3	Tyrosine-protein kinase Fes/Fps	{'weight': 1}
Ribosomal protein S6 kinase alpha-3	MAP/microtubule affinity-regulating kinase 4	{'weight': 1}
Ribosomal protein S6 kinase alpha-3	Mitogen-activated protein kinase 15	{'weight': 2}
Ribosomal protein S6 kinase alpha-3	Cyclin-dependent kinase-like 2	{'weight': 1}
Ribosomal protein S6 kinase alpha-3	Vascular endothelial growth factor receptor 2	{'weight': 1}
Ribosomal protein S6 kinase alpha-3	Casein kinase II subunit alpha'	{'weight': 1}
Ribosomal protein S6 kinase alpha-3	Cathepsin L1	{'weight': 1}
Ribosomal protein S6 kinase alpha-3	Dual specificity tyrosine-phosphorylation-regulated kinase 1B	{'weight': 1}
Ribosomal protein S6 kinase alpha-3	TGF-beta receptor type-2	{'weight': 1}
Ribosomal protein S6 kinase alpha-3	Mitogen-activated protein kinase kinase kinase kinase 5	{'weight': 1}
Ribosomal protein S6 kinase alpha-3	Interleukin-1 receptor-associated kinase 3	{'weight': 1}
Ribosomal protein S6 kinase alpha-3	Serine/threonine-protein kinase B-raf	{'weight': 1}
Ribosomal protein S6 kinase alpha-3	Homeodomain-interacting protein kinase 2	{'weight': 1}
Ribosomal protein S6 kinase alpha-3	LIM domain kinase 2	{'weight': 1}
Ribosomal protein S6 kinase alpha-3	Serine/threonine-protein kinase/endoribonuclease IRE1	{'weight': 1}
Ribosomal protein S6 kinase alpha-3	Mitogen-activated protein kinase kinase kinase 11	{'weight': 1}
Ribosomal protein S6 kinase alpha-3	MAP kinase-activated protein kinase 5	{'weight': 1}
Ribosomal protein S6 kinase alpha-3	Receptor-interacting serine/threonine-protein kinase 2	{'weight': 1}
Ribosomal protein S6 kinase alpha-3	Mitogen-activated protein kinase 7	{'weight': 2}
Ribosomal protein S6 kinase alpha-3	Death-associated protein kinase 3	{'weight': 1}
Ribosomal protein S6 kinase alpha-3	Serine/threonine-protein kinase OSR1	{'weight': 1}
Ribosomal protein S6 kinase alpha-3	Ephrin type-A receptor 7	{'weight': 1}
Ribosomal protein S6 kinase alpha-3	Serine/threonine-protein kinase LATS1	{'weight': 1}
Ribosomal protein S6 kinase alpha-3	Dual specificity mitogen-activated protein kinase kinase 6	{'weight': 1}
Ribosomal protein S6 kinase alpha-3	Serine/threonine-protein kinase Sgk3	{'weight': 1}
Ribosomal protein S6 kinase alpha-3	MAP/microtubule affinity-regulating kinase 3	{'weight': 1}
Ribosomal protein S6 kinase alpha-3	Serine/threonine-protein kinase N2	{'weight': 1}
Ribosomal protein S6 kinase alpha-3	Serine/threonine-protein kinase 36	{'weight': 1}
Ribosomal protein S6 kinase alpha-3	Inhibitor of nuclear factor kappa-B kinase subunit epsilon	{'weight': 1}
Ribosomal protein S6 kinase alpha-3	Death-associated protein kinase 1	{'weight': 1}
Ribosomal protein S6 kinase alpha-3	Phosphorylase b kinase gamma catalytic chain, skeletal muscle/heart isoform	{'weight': 1}
Ribosomal protein S6 kinase alpha-3	Fibroblast growth factor receptor 1	{'weight': 1}
Ribosomal protein S6 kinase alpha-3	Dual specificity mitogen-activated protein kinase kinase 3	{'weight': 1}
Ribosomal protein S6 kinase alpha-3	Serine/threonine-protein kinase MRCK gamma	{'weight': 1}
Ribosomal protein S6 kinase alpha-3	Tyrosine-protein kinase Srms	{'weight': 1}
Ribosomal protein S6 kinase alpha-3	Cyclin-dependent kinase 1	{'weight': 1}
Ribosomal protein S6 kinase alpha-3	Tyrosine-protein kinase receptor UFO	{'weight': 1}
Ribosomal protein S6 kinase alpha-3	Activin receptor type-1B	{'weight': 1}
Ribosomal protein S6 kinase alpha-3	Serine/threonine-protein kinase 38	{'weight': 1}
Ribosomal protein S6 kinase alpha-3	Serine/threonine-protein kinase SBK1	{'weight': 1}
Ribosomal protein S6 kinase alpha-3	Serine/threonine-protein kinase D1	{'weight': 1}
Ribosomal protein S6 kinase alpha-3	Serine/threonine-protein kinase 24	{'weight': 1}
Ribosomal protein S6 kinase alpha-3	Cyclin-dependent kinase 17	{'weight': 1}
Ribosomal protein S6 kinase alpha-3	Glycogen synthase kinase-3 beta	{'weight': 1}
Ribosomal protein S6 kinase alpha-3	Serine/threonine-protein kinase tousled-like 2	{'weight': 1}
Ribosomal protein S6 kinase alpha-3	Serine/threonine-protein kinase 38-like	{'weight': 1}
Ribosomal protein S6 kinase alpha-3	Mitogen-activated protein kinase kinase kinase 15	{'weight': 1}
Ribosomal protein S6 kinase alpha-3	3-phosphoinositide-dependent protein kinase 1	{'weight': 1}
Ribosomal protein S6 kinase alpha-3	Receptor-interacting serine/threonine-protein kinase 4	{'weight': 1}
Ribosomal protein S6 kinase alpha-3	Serine/threonine-protein kinase TNNI3K	{'weight': 1}
Ribosomal protein S6 kinase alpha-3	Serine/threonine-protein kinase 33	{'weight': 1}
Ribosomal protein S6 kinase alpha-3	CLIP-associating protein 1	{'weight': 1}
Ribosomal protein S6 kinase alpha-3	Serine/threonine-protein kinase pim-3	{'weight': 1}
Ribosomal protein S6 kinase alpha-3	Serine/threonine-protein kinase NIM1	{'weight': 1}
Ribosomal protein S6 kinase alpha-3	Mitogen-activated protein kinase kinase kinase 13	{'weight': 1}
Ribosomal protein S6 kinase alpha-3	Serine/threonine-protein kinase DCLK3	{'weight': 1}
Ribosomal protein S6 kinase alpha-3	Ephrin type-A receptor 4	{'weight': 1}
Ribosomal protein S6 kinase alpha-3	Aurora kinase A	{'weight': 1}
Ribosomal protein S6 kinase alpha-3	Receptor-type tyrosine-protein kinase FLT3	{'weight': 1}
Ribosomal protein S6 kinase alpha-3	G1/S-specific cyclin-D1	{'weight': 1}
Ribosomal protein S6 kinase alpha-3	Phosphatidylinositol 4-phosphate 3-kinase C2 domain-containing subunit gamma	{'weight': 1}
Ribosomal protein S6 kinase alpha-3	Vesicle monoamine transporter type 2	{'weight': 1}
Ribosomal protein S6 kinase alpha-3	Ephrin type-A receptor 2	{'weight': 1}
Ribosomal protein S6 kinase alpha-3	Cyclin-dependent kinase 15	{'weight': 1}
Ribosomal protein S6 kinase alpha-3	Mitogen-activated protein kinase kinase kinase kinase 4	{'weight': 1}
Ribosomal protein S6 kinase alpha-3	Testis-specific serine/threonine-protein kinase 1	{'weight': 1}
Ribosomal protein S6 kinase alpha-3	Ribosomal protein S6 kinase alpha-1	{'weight': 1}
Ribosomal protein S6 kinase alpha-3	Mitogen-activated protein kinase kinase kinase 12	{'weight': 1}
Ribosomal protein S6 kinase alpha-3	STE20-like serine/threonine-protein kinase	{'weight': 1}
Ribosomal protein S6 kinase alpha-3	Mitogen-activated protein kinase 1	{'weight': 1}
Ribosomal protein S6 kinase alpha-3	Aurora kinase B	{'weight': 1}
Ribosomal protein S6 kinase alpha-3	Bone morphogenetic protein receptor type-2	{'weight': 1}
Ribosomal protein S6 kinase alpha-3	Serine/threonine-protein kinase PAK 4	{'weight': 1}
Ribosomal protein S6 kinase alpha-3	Mitogen-activated protein kinase kinase kinase 10	{'weight': 1}
Ribosomal protein S6 kinase alpha-3	Serine/threonine-protein kinase RIO2	{'weight': 1}
Ribosomal protein S6 kinase alpha-3	Vascular endothelial growth factor receptor 3	{'weight': 1}
NF-kappa-B inhibitor alpha	G1/S-specific cyclin-D1	{'weight': 1}
NF-kappa-B inhibitor alpha	Tumor necrosis factor-inducible gene 6 protein	{'weight': 1}
NF-kappa-B inhibitor alpha	Caspase-3	{'weight': 1}
NF-kappa-B inhibitor alpha	Mitogen-activated protein kinase 15	{'weight': 1}
NF-kappa-B inhibitor alpha	Mitogen-activated protein kinase 4	{'weight': 1}
NF-kappa-B inhibitor alpha	Caspase-1	{'weight': 1}
NF-kappa-B inhibitor alpha	Mitogen-activated protein kinase 6	{'weight': 1}
NF-kappa-B inhibitor alpha	Inhibitor of nuclear factor kappa-B kinase subunit beta	{'weight': 1}
NF-kappa-B inhibitor alpha	Mitogen-activated protein kinase 1	{'weight': 1}
NF-kappa-B inhibitor alpha	Mitogen-activated protein kinase 7	{'weight': 1}
NF-kappa-B inhibitor alpha	Mitogen-activated protein kinase 3	{'weight': 1}
NF-kappa-B inhibitor alpha	Myc proto-oncogene protein	{'weight': 1}
Tumor necrosis factor-inducible gene 6 protein	G1/S-specific cyclin-D1	{'weight': 1}
Tumor necrosis factor-inducible gene 6 protein	Caspase-3	{'weight': 1}
Tumor necrosis factor-inducible gene 6 protein	Mitogen-activated protein kinase 15	{'weight': 1}
Tumor necrosis factor-inducible gene 6 protein	Mitogen-activated protein kinase 4	{'weight': 1}
Tumor necrosis factor-inducible gene 6 protein	Caspase-1	{'weight': 1}
Tumor necrosis factor-inducible gene 6 protein	Mitogen-activated protein kinase 6	{'weight': 1}
Tumor necrosis factor-inducible gene 6 protein	Inhibitor of nuclear factor kappa-B kinase subunit beta	{'weight': 1}
Tumor necrosis factor-inducible gene 6 protein	Mitogen-activated protein kinase 1	{'weight': 1}
Tumor necrosis factor-inducible gene 6 protein	Mitogen-activated protein kinase 7	{'weight': 1}
Tumor necrosis factor-inducible gene 6 protein	Mitogen-activated protein kinase 3	{'weight': 1}
Tumor necrosis factor-inducible gene 6 protein	Myc proto-oncogene protein	{'weight': 1}
Caspase-1	Mitogen-activated protein kinase 9	{'weight': 1}
Caspase-1	Cytochrome c	{'weight': 1}
Caspase-1	Mitogen-activated protein kinase 15	{'weight': 2}
Caspase-1	Mitogen-activated protein kinase 6	{'weight': 2}
Caspase-1	Mitogen-activated protein kinase 13	{'weight': 1}
Caspase-1	Mitogen-activated protein kinase 11	{'weight': 1}
Caspase-1	30S ribosomal protein S9	{'weight': 1}
Caspase-1	Mitogen-activated protein kinase 12	{'weight': 1}
Caspase-1	Mitogen-activated protein kinase 7	{'weight': 2}
Caspase-1	Vascular endothelial growth factor A	{'weight': 1}
Caspase-1	Mitogen-activated protein kinase 4	{'weight': 2}
Caspase-1	30S ribosomal protein S4	{'weight': 1}
Caspase-1	G1/S-specific cyclin-D1	{'weight': 1}
Caspase-1	Mitogen-activated protein kinase 10	{'weight': 1}
Caspase-1	Caspase-3	{'weight': 2}
Caspase-1	Mitogen-activated protein kinase 14	{'weight': 1}
Caspase-1	Mitogen-activated protein kinase 1	{'weight': 2}
Caspase-1	Interleukin-1 beta	{'weight': 1}
Caspase-1	Inhibitor of nuclear factor kappa-B kinase subunit beta	{'weight': 1}
Caspase-1	Mitogen-activated protein kinase 3	{'weight': 2}
Caspase-1	Myc proto-oncogene protein	{'weight': 1}
Caspase-3	Mitogen-activated protein kinase 9	{'weight': 1}
Caspase-3	Cytochrome c	{'weight': 1}
Caspase-3	Mitogen-activated protein kinase 15	{'weight': 2}
Caspase-3	Mitogen-activated protein kinase 6	{'weight': 2}
Caspase-3	Mitogen-activated protein kinase 13	{'weight': 1}
Caspase-3	Mitogen-activated protein kinase 11	{'weight': 1}
Caspase-3	30S ribosomal protein S9	{'weight': 1}
Caspase-3	Mitogen-activated protein kinase 12	{'weight': 1}
Caspase-3	Mitogen-activated protein kinase 7	{'weight': 2}
Caspase-3	Vascular endothelial growth factor A	{'weight': 1}
Caspase-3	Mitogen-activated protein kinase 4	{'weight': 2}
Caspase-3	30S ribosomal protein S4	{'weight': 1}
Caspase-3	G1/S-specific cyclin-D1	{'weight': 1}
Caspase-3	Mitogen-activated protein kinase 10	{'weight': 1}
Caspase-3	Mitogen-activated protein kinase 14	{'weight': 1}
Caspase-3	Mitogen-activated protein kinase 1	{'weight': 2}
Caspase-3	Interleukin-1 beta	{'weight': 1}
Caspase-3	Inhibitor of nuclear factor kappa-B kinase subunit beta	{'weight': 1}
Caspase-3	Mitogen-activated protein kinase 3	{'weight': 2}
Caspase-3	Myc proto-oncogene protein	{'weight': 1}
Inhibitor of nuclear factor kappa-B kinase subunit beta	Atypical kinase COQ8B, mitochondrial	{'weight': 1}
Inhibitor of nuclear factor kappa-B kinase subunit beta	Cyclin-dependent kinase 16	{'weight': 1}
Inhibitor of nuclear factor kappa-B kinase subunit beta	Serine/threonine-protein kinase 26	{'weight': 1}
Inhibitor of nuclear factor kappa-B kinase subunit beta	Serine/threonine-protein kinase 10	{'weight': 1}
Inhibitor of nuclear factor kappa-B kinase subunit beta	Tyrosine-protein kinase receptor TYRO3	{'weight': 1}
Inhibitor of nuclear factor kappa-B kinase subunit beta	Calcium/calmodulin-dependent protein kinase type 1G	{'weight': 1}
Inhibitor of nuclear factor kappa-B kinase subunit beta	Mitogen-activated protein kinase 6	{'weight': 1}
Inhibitor of nuclear factor kappa-B kinase subunit beta	BMP-2-inducible protein kinase	{'weight': 1}
Inhibitor of nuclear factor kappa-B kinase subunit beta	Dual specificity testis-specific protein kinase 1	{'weight': 1}
Inhibitor of nuclear factor kappa-B kinase subunit beta	Calcium/calmodulin-dependent protein kinase type II subunit beta	{'weight': 1}
Inhibitor of nuclear factor kappa-B kinase subunit beta	Serine/threonine-protein kinase Nek9	{'weight': 1}
Inhibitor of nuclear factor kappa-B kinase subunit beta	Fibroblast growth factor receptor 3	{'weight': 1}
Inhibitor of nuclear factor kappa-B kinase subunit beta	Ephrin type-A receptor 3	{'weight': 1}
Inhibitor of nuclear factor kappa-B kinase subunit beta	Serine/threonine-protein kinase TBK1	{'weight': 1}
Inhibitor of nuclear factor kappa-B kinase subunit beta	Equilibrative nucleoside transporter 1	{'weight': 1}
Inhibitor of nuclear factor kappa-B kinase subunit beta	Ribosomal protein S6 kinase alpha-6	{'weight': 1}
Inhibitor of nuclear factor kappa-B kinase subunit beta	Interleukin-1 receptor-associated kinase 1	{'weight': 1}
Inhibitor of nuclear factor kappa-B kinase subunit beta	Serine/threonine-protein kinase DCLK1	{'weight': 1}
Inhibitor of nuclear factor kappa-B kinase subunit beta	Glutamate receptor ionotropic, NMDA 1	{'weight': 1}
Inhibitor of nuclear factor kappa-B kinase subunit beta	Glutamate receptor ionotropic, NMDA 3A	{'weight': 1}
Inhibitor of nuclear factor kappa-B kinase subunit beta	Serine/threonine-protein kinase PAK 1	{'weight': 1}
Inhibitor of nuclear factor kappa-B kinase subunit beta	Dual specificity tyrosine-phosphorylation-regulated kinase 1A	{'weight': 1}
Inhibitor of nuclear factor kappa-B kinase subunit beta	Insulin receptor-related protein	{'weight': 1}
Inhibitor of nuclear factor kappa-B kinase subunit beta	Serine/threonine-protein kinase TAO2	{'weight': 1}
Inhibitor of nuclear factor kappa-B kinase subunit beta	Leukocyte tyrosine kinase receptor	{'weight': 1}
Inhibitor of nuclear factor kappa-B kinase subunit beta	Tyrosine-protein kinase SYK	{'weight': 1}
Inhibitor of nuclear factor kappa-B kinase subunit beta	NUAK family SNF1-like kinase 1	{'weight': 1}
Inhibitor of nuclear factor kappa-B kinase subunit beta	Calcium/calmodulin-dependent protein kinase type II subunit gamma	{'weight': 1}
Inhibitor of nuclear factor kappa-B kinase subunit beta	Ephrin type-A receptor 5	{'weight': 1}
Inhibitor of nuclear factor kappa-B kinase subunit beta	Adenosine receptor A3	{'weight': 1}
Inhibitor of nuclear factor kappa-B kinase subunit beta	Serine/threonine-protein kinase 32A	{'weight': 1}
Inhibitor of nuclear factor kappa-B kinase subunit beta	Interferon-induced, double-stranded RNA-activated protein kinase	{'weight': 1}
Inhibitor of nuclear factor kappa-B kinase subunit beta	Activin receptor type-1	{'weight': 1}
Inhibitor of nuclear factor kappa-B kinase subunit beta	Serine/threonine-protein kinase Nek1	{'weight': 1}
Inhibitor of nuclear factor kappa-B kinase subunit beta	Serine/threonine-protein kinase Chk2	{'weight': 1}
Inhibitor of nuclear factor kappa-B kinase subunit beta	Serine/threonine-protein kinase PAK 5	{'weight': 1}
Inhibitor of nuclear factor kappa-B kinase subunit beta	Serine/threonine-protein kinase TAO1	{'weight': 1}
Inhibitor of nuclear factor kappa-B kinase subunit beta	cAMP-dependent protein kinase catalytic subunit alpha	{'weight': 1}
Inhibitor of nuclear factor kappa-B kinase subunit beta	Serine/threonine-protein kinase PLK4	{'weight': 1}
Inhibitor of nuclear factor kappa-B kinase subunit beta	Mitogen-activated protein kinase kinase kinase kinase 1	{'weight': 1}
Inhibitor of nuclear factor kappa-B kinase subunit beta	Mitogen-activated protein kinase kinase kinase MLT	{'weight': 1}
Inhibitor of nuclear factor kappa-B kinase subunit beta	Mitogen-activated protein kinase kinase kinase 2	{'weight': 1}
Inhibitor of nuclear factor kappa-B kinase subunit beta	Calcium/calmodulin-dependent protein kinase kinase 2	{'weight': 1}
Inhibitor of nuclear factor kappa-B kinase subunit beta	Dual specificity mitogen-activated protein kinase kinase 2	{'weight': 1}
Inhibitor of nuclear factor kappa-B kinase subunit beta	cAMP-dependent protein kinase catalytic subunit beta	{'weight': 1}
Inhibitor of nuclear factor kappa-B kinase subunit beta	cGMP-dependent protein kinase 2	{'weight': 1}
Inhibitor of nuclear factor kappa-B kinase subunit beta	Leucine-rich repeat serine/threonine-protein kinase 2	{'weight': 1}
Inhibitor of nuclear factor kappa-B kinase subunit beta	Serine/threonine-protein kinase Nek5	{'weight': 1}
Inhibitor of nuclear factor kappa-B kinase subunit beta	Citron Rho-interacting kinase	{'weight': 1}
Inhibitor of nuclear factor kappa-B kinase subunit beta	Dual specificity protein kinase CLK1	{'weight': 1}
Inhibitor of nuclear factor kappa-B kinase subunit beta	Cyclin-dependent kinase-like 1	{'weight': 1}
Inhibitor of nuclear factor kappa-B kinase subunit beta	Cathepsin S	{'weight': 1}
Inhibitor of nuclear factor kappa-B kinase subunit beta	Calcium/calmodulin-dependent protein kinase type II subunit alpha	{'weight': 1}
Inhibitor of nuclear factor kappa-B kinase subunit beta	Ephrin type-A receptor 1	{'weight': 1}
Inhibitor of nuclear factor kappa-B kinase subunit beta	Dual specificity protein kinase CLK4	{'weight': 1}
Inhibitor of nuclear factor kappa-B kinase subunit beta	Serine/threonine-protein kinase ULK3	{'weight': 1}
Inhibitor of nuclear factor kappa-B kinase subunit beta	Ephrin type-A receptor 8	{'weight': 1}
Inhibitor of nuclear factor kappa-B kinase subunit beta	Interleukin-1 receptor-associated kinase 4	{'weight': 1}
Inhibitor of nuclear factor kappa-B kinase subunit beta	Tyrosine-protein kinase Fyn	{'weight': 1}
Inhibitor of nuclear factor kappa-B kinase subunit beta	Muscle, skeletal receptor tyrosine-protein kinase	{'weight': 1}
Inhibitor of nuclear factor kappa-B kinase subunit beta	Membrane-associated tyrosine- and threonine-specific cdc2-inhibitory kinase	{'weight': 1}
Inhibitor of nuclear factor kappa-B kinase subunit beta	Tyrosine-protein kinase Yes	{'weight': 1}
Inhibitor of nuclear factor kappa-B kinase subunit beta	SNF-related serine/threonine-protein kinase	{'weight': 1}
Inhibitor of nuclear factor kappa-B kinase subunit beta	RAF proto-oncogene serine/threonine-protein kinase	{'weight': 1}
Inhibitor of nuclear factor kappa-B kinase subunit beta	Homeodomain-interacting protein kinase 3	{'weight': 1}
Inhibitor of nuclear factor kappa-B kinase subunit beta	Serine/threonine-protein kinase TAO3	{'weight': 1}
Inhibitor of nuclear factor kappa-B kinase subunit beta	Macrophage-stimulating protein receptor	{'weight': 1}
Inhibitor of nuclear factor kappa-B kinase subunit beta	Glutamate receptor ionotropic, NMDA 2D	{'weight': 1}
Inhibitor of nuclear factor kappa-B kinase subunit beta	Dual specificity protein kinase CLK3	{'weight': 1}
Inhibitor of nuclear factor kappa-B kinase subunit beta	Serine/threonine-protein kinase MARK2	{'weight': 1}
Inhibitor of nuclear factor kappa-B kinase subunit beta	Hepatocyte growth factor receptor	{'weight': 1}
Inhibitor of nuclear factor kappa-B kinase subunit beta	Eukaryotic translation initiation factor 2-alpha kinase 1	{'weight': 1}
Inhibitor of nuclear factor kappa-B kinase subunit beta	Calcium/calmodulin-dependent protein kinase kinase 1	{'weight': 1}
Inhibitor of nuclear factor kappa-B kinase subunit beta	Serine/threonine-protein kinase PLK1	{'weight': 1}
Inhibitor of nuclear factor kappa-B kinase subunit beta	Glutathione synthetase	{'weight': 1}
Inhibitor of nuclear factor kappa-B kinase subunit beta	TGF-beta receptor type-1	{'weight': 1}
Inhibitor of nuclear factor kappa-B kinase subunit beta	STE20/SPS1-related proline-alanine-rich protein kinase	{'weight': 1}
Inhibitor of nuclear factor kappa-B kinase subunit beta	Tyrosine-protein kinase Lyn	{'weight': 1}
Inhibitor of nuclear factor kappa-B kinase subunit beta	BDNF/NT-3 growth factors receptor	{'weight': 1}
Inhibitor of nuclear factor kappa-B kinase subunit beta	Atypical kinase COQ8A, mitochondrial	{'weight': 1}
Inhibitor of nuclear factor kappa-B kinase subunit beta	Dual specificity mitogen-activated protein kinase kinase 5	{'weight': 1}
Inhibitor of nuclear factor kappa-B kinase subunit beta	Mitogen-activated protein kinase kinase kinase 4	{'weight': 1}
Inhibitor of nuclear factor kappa-B kinase subunit beta	Mitogen-activated protein kinase 4	{'weight': 2}
Inhibitor of nuclear factor kappa-B kinase subunit beta	Maternal embryonic leucine zipper kinase	{'weight': 1}
Inhibitor of nuclear factor kappa-B kinase subunit beta	Misshapen-like kinase 1	{'weight': 1}
Inhibitor of nuclear factor kappa-B kinase subunit beta	Serine/threonine-protein kinase PLK2	{'weight': 1}
Inhibitor of nuclear factor kappa-B kinase subunit beta	Serine/threonine-protein kinase MARK1	{'weight': 1}
Inhibitor of nuclear factor kappa-B kinase subunit beta	Focal adhesion kinase 1	{'weight': 1}
Inhibitor of nuclear factor kappa-B kinase subunit beta	Serine/threonine-protein kinase 16	{'weight': 1}
Inhibitor of nuclear factor kappa-B kinase subunit beta	Serine/threonine-protein kinase RIO3	{'weight': 1}
Inhibitor of nuclear factor kappa-B kinase subunit beta	Non-receptor tyrosine-protein kinase TNK1	{'weight': 1}
Inhibitor of nuclear factor kappa-B kinase subunit beta	Ephrin type-B receptor 6	{'weight': 1}
Inhibitor of nuclear factor kappa-B kinase subunit beta	Tyrosine-protein kinase Fer	{'weight': 1}
Inhibitor of nuclear factor kappa-B kinase subunit beta	Myosin light chain kinase 3	{'weight': 1}
Inhibitor of nuclear factor kappa-B kinase subunit beta	Serine/threonine-protein kinase 35	{'weight': 1}
Inhibitor of nuclear factor kappa-B kinase subunit beta	Phosphatidylinositol 4,5-bisphosphate 3-kinase catalytic subunit delta isoform	{'weight': 1}
Inhibitor of nuclear factor kappa-B kinase subunit beta	Activated CDC42 kinase 1	{'weight': 1}
Inhibitor of nuclear factor kappa-B kinase subunit beta	Serine/threonine-protein kinase PAK 2	{'weight': 1}
Inhibitor of nuclear factor kappa-B kinase subunit beta	Dual specificity protein kinase TTK	{'weight': 1}
Inhibitor of nuclear factor kappa-B kinase subunit beta	Serine/threonine-protein kinase ULK2	{'weight': 1}
Inhibitor of nuclear factor kappa-B kinase subunit beta	Insulin receptor	{'weight': 1}
Inhibitor of nuclear factor kappa-B kinase subunit beta	Mitogen-activated protein kinase kinase kinase 3	{'weight': 1}
Inhibitor of nuclear factor kappa-B kinase subunit beta	Myosin light chain kinase family member 4	{'weight': 1}
Inhibitor of nuclear factor kappa-B kinase subunit beta	Serine/threonine-protein kinase SIK1	{'weight': 1}
Inhibitor of nuclear factor kappa-B kinase subunit beta	Phosphatidylinositol 4-phosphate 3-kinase C2 domain-containing subunit beta	{'weight': 1}
Inhibitor of nuclear factor kappa-B kinase subunit beta	Inhibitor of nuclear factor kappa-B kinase subunit alpha	{'weight': 1}
Inhibitor of nuclear factor kappa-B kinase subunit beta	Angiopoietin-1 receptor	{'weight': 1}
Inhibitor of nuclear factor kappa-B kinase subunit beta	Glutamate receptor ionotropic, NMDA 2B	{'weight': 1}
Inhibitor of nuclear factor kappa-B kinase subunit beta	Tyrosine-protein kinase CSK	{'weight': 1}
Inhibitor of nuclear factor kappa-B kinase subunit beta	Proto-oncogene tyrosine-protein kinase ROS	{'weight': 1}
Inhibitor of nuclear factor kappa-B kinase subunit beta	Serine/threonine-protein kinase mTOR	{'weight': 1}
Inhibitor of nuclear factor kappa-B kinase subunit beta	Myosin-IIIa	{'weight': 1}
Inhibitor of nuclear factor kappa-B kinase subunit beta	Phosphatidylinositol 5-phosphate 4-kinase type-2 beta	{'weight': 1}
Inhibitor of nuclear factor kappa-B kinase subunit beta	Serine/threonine-protein kinase Chk1	{'weight': 1}
Inhibitor of nuclear factor kappa-B kinase subunit beta	Serine/threonine-protein kinase Nek4	{'weight': 1}
Inhibitor of nuclear factor kappa-B kinase subunit beta	Serine/threonine-protein kinase RIO1	{'weight': 1}
Inhibitor of nuclear factor kappa-B kinase subunit beta	Serine/threonine-protein kinase 3	{'weight': 1}
Inhibitor of nuclear factor kappa-B kinase subunit beta	Receptor-interacting serine/threonine-protein kinase 1	{'weight': 1}
Inhibitor of nuclear factor kappa-B kinase subunit beta	Death-associated protein kinase 2	{'weight': 1}
Inhibitor of nuclear factor kappa-B kinase subunit beta	Tyrosine-protein kinase ZAP-70	{'weight': 1}
Inhibitor of nuclear factor kappa-B kinase subunit beta	Calcium/calmodulin-dependent protein kinase type 1	{'weight': 1}
Inhibitor of nuclear factor kappa-B kinase subunit beta	Mitogen-activated protein kinase kinase kinase 1	{'weight': 1}
Inhibitor of nuclear factor kappa-B kinase subunit beta	Serine/threonine-protein kinase tousled-like 1	{'weight': 1}
Inhibitor of nuclear factor kappa-B kinase subunit beta	MAP kinase-interacting serine/threonine-protein kinase 2	{'weight': 1}
Inhibitor of nuclear factor kappa-B kinase subunit beta	Serine/threonine-protein kinase PAK 3	{'weight': 1}
Inhibitor of nuclear factor kappa-B kinase subunit beta	Dual specificity protein kinase CLK2	{'weight': 1}
Inhibitor of nuclear factor kappa-B kinase subunit beta	TRAF2 and NCK-interacting protein kinase	{'weight': 1}
Inhibitor of nuclear factor kappa-B kinase subunit beta	Wee1-like protein kinase	{'weight': 1}
Inhibitor of nuclear factor kappa-B kinase subunit beta	Myosin light chain kinase 2, skeletal/cardiac muscle	{'weight': 1}
Inhibitor of nuclear factor kappa-B kinase subunit beta	Discoidin domain-containing receptor 2	{'weight': 1}
Inhibitor of nuclear factor kappa-B kinase subunit beta	Serine/threonine-protein kinase PLK3	{'weight': 1}
Inhibitor of nuclear factor kappa-B kinase subunit beta	Ephrin type-B receptor 4	{'weight': 1}
Inhibitor of nuclear factor kappa-B kinase subunit beta	Mitogen-activated protein kinase kinase kinase 9	{'weight': 1}
Inhibitor of nuclear factor kappa-B kinase subunit beta	Myosin light chain kinase, smooth muscle	{'weight': 1}
Inhibitor of nuclear factor kappa-B kinase subunit beta	Glycogen synthase kinase-3 alpha	{'weight': 1}
Inhibitor of nuclear factor kappa-B kinase subunit beta	Fatty-acid amide hydrolase 1	{'weight': 1}
Inhibitor of nuclear factor kappa-B kinase subunit beta	Microtubule-associated serine/threonine-protein kinase 1	{'weight': 1}
Inhibitor of nuclear factor kappa-B kinase subunit beta	Mitogen-activated protein kinase 13	{'weight': 1}
Inhibitor of nuclear factor kappa-B kinase subunit beta	Ankyrin repeat and protein kinase domain-containing protein 1	{'weight': 1}
Inhibitor of nuclear factor kappa-B kinase subunit beta	Serine/threonine-protein kinase Nek2	{'weight': 1}
Inhibitor of nuclear factor kappa-B kinase subunit beta	Aurora kinase C	{'weight': 1}
Inhibitor of nuclear factor kappa-B kinase subunit beta	Serine/threonine-protein kinase DCLK2	{'weight': 1}
Inhibitor of nuclear factor kappa-B kinase subunit beta	Rho-associated protein kinase 2	{'weight': 1}
Inhibitor of nuclear factor kappa-B kinase subunit beta	eIF-2-alpha kinase GCN2	{'weight': 1}
Inhibitor of nuclear factor kappa-B kinase subunit beta	Casein kinase I isoform alpha	{'weight': 1}
Inhibitor of nuclear factor kappa-B kinase subunit beta	Kappa-casein	{'weight': 1}
Inhibitor of nuclear factor kappa-B kinase subunit beta	Mitogen-activated protein kinase 10	{'weight': 1}
Inhibitor of nuclear factor kappa-B kinase subunit beta	Serine/threonine-protein kinase SIK2	{'weight': 1}
Inhibitor of nuclear factor kappa-B kinase subunit beta	Mitogen-activated protein kinase 14	{'weight': 1}
Inhibitor of nuclear factor kappa-B kinase subunit beta	Mitogen-activated protein kinase kinase kinase 6	{'weight': 1}
Inhibitor of nuclear factor kappa-B kinase subunit beta	Serine/threonine-protein kinase ICK	{'weight': 1}
Inhibitor of nuclear factor kappa-B kinase subunit beta	Tyrosine-protein kinase Mer	{'weight': 1}
Inhibitor of nuclear factor kappa-B kinase subunit beta	LIM domain kinase 1	{'weight': 1}
Inhibitor of nuclear factor kappa-B kinase subunit beta	Calcium-dependent protein kinase 1	{'weight': 1}
Inhibitor of nuclear factor kappa-B kinase subunit beta	Phosphatidylinositol 4-kinase beta	{'weight': 1}
Inhibitor of nuclear factor kappa-B kinase subunit beta	Serine/threonine-protein kinase Nek11	{'weight': 1}
Inhibitor of nuclear factor kappa-B kinase subunit beta	Serine/threonine-protein kinase ULK1	{'weight': 1}
Inhibitor of nuclear factor kappa-B kinase subunit beta	ALK tyrosine kinase receptor	{'weight': 1}
Inhibitor of nuclear factor kappa-B kinase subunit beta	Mitogen-activated protein kinase 3	{'weight': 1}
Inhibitor of nuclear factor kappa-B kinase subunit beta	Myc proto-oncogene protein	{'weight': 1}
Inhibitor of nuclear factor kappa-B kinase subunit beta	Cyclin-G-associated kinase	{'weight': 1}
Inhibitor of nuclear factor kappa-B kinase subunit beta	Peripheral plasma membrane protein CASK	{'weight': 1}
Inhibitor of nuclear factor kappa-B kinase subunit beta	Serine/threonine-protein kinase N1	{'weight': 1}
Inhibitor of nuclear factor kappa-B kinase subunit beta	Serine/threonine-protein kinase 17A	{'weight': 1}
Inhibitor of nuclear factor kappa-B kinase subunit beta	Phosphatidylinositol 5-phosphate 4-kinase type-2 gamma	{'weight': 1}
Inhibitor of nuclear factor kappa-B kinase subunit beta	Serine/threonine-protein kinase PAK 6	{'weight': 1}
Inhibitor of nuclear factor kappa-B kinase subunit beta	Ephrin type-B receptor 1	{'weight': 1}
Inhibitor of nuclear factor kappa-B kinase subunit beta	Serine/threonine-protein kinase PknB	{'weight': 1}
Inhibitor of nuclear factor kappa-B kinase subunit beta	Cystine/glutamate transporter	{'weight': 1}
Inhibitor of nuclear factor kappa-B kinase subunit beta	Tyrosine-protein kinase receptor Tie-1	{'weight': 1}
Inhibitor of nuclear factor kappa-B kinase subunit beta	Mitogen-activated protein kinase kinase kinase kinase 3	{'weight': 1}
Inhibitor of nuclear factor kappa-B kinase subunit beta	NUAK family SNF1-like kinase 2	{'weight': 1}
Inhibitor of nuclear factor kappa-B kinase subunit beta	Calcium/calmodulin-dependent protein kinase type II subunit delta	{'weight': 1}
Inhibitor of nuclear factor kappa-B kinase subunit beta	Vascular endothelial growth factor receptor 1	{'weight': 1}
Inhibitor of nuclear factor kappa-B kinase subunit beta	Proto-oncogene tyrosine-protein kinase receptor Ret	{'weight': 1}
Inhibitor of nuclear factor kappa-B kinase subunit beta	UDP-glucuronosyltransferase 1-1	{'weight': 1}
Inhibitor of nuclear factor kappa-B kinase subunit beta	Ephrin type-B receptor 2	{'weight': 1}
Inhibitor of nuclear factor kappa-B kinase subunit beta	Cyclin-dependent kinase 4	{'weight': 1}
Inhibitor of nuclear factor kappa-B kinase subunit beta	Serine/threonine-protein kinase PRP4 homolog	{'weight': 1}
Inhibitor of nuclear factor kappa-B kinase subunit beta	Uncharacterized serine/threonine-protein kinase SBK3	{'weight': 1}
Inhibitor of nuclear factor kappa-B kinase subunit beta	Calcium/calmodulin-dependent protein kinase type 1D	{'weight': 1}
Inhibitor of nuclear factor kappa-B kinase subunit beta	Proto-oncogene tyrosine-protein kinase Src	{'weight': 1}
Inhibitor of nuclear factor kappa-B kinase subunit beta	Abelson tyrosine-protein kinase 2	{'weight': 1}
Inhibitor of nuclear factor kappa-B kinase subunit beta	Serine/threonine-protein kinase SIK3	{'weight': 1}
Inhibitor of nuclear factor kappa-B kinase subunit beta	Serine/threonine-protein kinase Nek3	{'weight': 1}
Inhibitor of nuclear factor kappa-B kinase subunit beta	Megakaryocyte-associated tyrosine-protein kinase	{'weight': 1}
Inhibitor of nuclear factor kappa-B kinase subunit beta	Mitogen-activated protein kinase kinase kinase 19	{'weight': 1}
Inhibitor of nuclear factor kappa-B kinase subunit beta	NT-3 growth factor receptor	{'weight': 1}
Inhibitor of nuclear factor kappa-B kinase subunit beta	MAP kinase-interacting serine/threonine-protein kinase 1	{'weight': 1}
Inhibitor of nuclear factor kappa-B kinase subunit beta	Ephrin type-A receptor 6	{'weight': 1}
Inhibitor of nuclear factor kappa-B kinase subunit beta	Mitogen-activated protein kinase 9	{'weight': 1}
Inhibitor of nuclear factor kappa-B kinase subunit beta	AP2-associated protein kinase 1	{'weight': 1}
Inhibitor of nuclear factor kappa-B kinase subunit beta	Mitogen-activated protein kinase kinase kinase kinase 2	{'weight': 1}
Inhibitor of nuclear factor kappa-B kinase subunit beta	Bone morphogenetic protein receptor type-1B	{'weight': 1}
Inhibitor of nuclear factor kappa-B kinase subunit beta	Tyrosine-protein kinase Fes/Fps	{'weight': 1}
Inhibitor of nuclear factor kappa-B kinase subunit beta	MAP/microtubule affinity-regulating kinase 4	{'weight': 1}
Inhibitor of nuclear factor kappa-B kinase subunit beta	Mitogen-activated protein kinase 15	{'weight': 2}
Inhibitor of nuclear factor kappa-B kinase subunit beta	Cyclin-dependent kinase-like 2	{'weight': 1}
Inhibitor of nuclear factor kappa-B kinase subunit beta	Vascular endothelial growth factor receptor 2	{'weight': 1}
Inhibitor of nuclear factor kappa-B kinase subunit beta	Casein kinase II subunit alpha'	{'weight': 1}
Inhibitor of nuclear factor kappa-B kinase subunit beta	Cathepsin L1	{'weight': 1}
Inhibitor of nuclear factor kappa-B kinase subunit beta	Glutamate receptor ionotropic, NMDA 2A	{'weight': 1}
Inhibitor of nuclear factor kappa-B kinase subunit beta	Dual specificity tyrosine-phosphorylation-regulated kinase 1B	{'weight': 1}
Inhibitor of nuclear factor kappa-B kinase subunit beta	TGF-beta receptor type-2	{'weight': 1}
Inhibitor of nuclear factor kappa-B kinase subunit beta	Mitogen-activated protein kinase kinase kinase kinase 5	{'weight': 1}
Inhibitor of nuclear factor kappa-B kinase subunit beta	Interleukin-1 receptor-associated kinase 3	{'weight': 1}
Inhibitor of nuclear factor kappa-B kinase subunit beta	Serine/threonine-protein kinase B-raf	{'weight': 1}
Inhibitor of nuclear factor kappa-B kinase subunit beta	Homeodomain-interacting protein kinase 2	{'weight': 1}
Inhibitor of nuclear factor kappa-B kinase subunit beta	LIM domain kinase 2	{'weight': 1}
Inhibitor of nuclear factor kappa-B kinase subunit beta	Serine/threonine-protein kinase/endoribonuclease IRE1	{'weight': 1}
Inhibitor of nuclear factor kappa-B kinase subunit beta	Mitogen-activated protein kinase kinase kinase 11	{'weight': 1}
Inhibitor of nuclear factor kappa-B kinase subunit beta	MAP kinase-activated protein kinase 5	{'weight': 1}
Inhibitor of nuclear factor kappa-B kinase subunit beta	Receptor-interacting serine/threonine-protein kinase 2	{'weight': 1}
Inhibitor of nuclear factor kappa-B kinase subunit beta	Mitogen-activated protein kinase 7	{'weight': 2}
Inhibitor of nuclear factor kappa-B kinase subunit beta	Death-associated protein kinase 3	{'weight': 1}
Inhibitor of nuclear factor kappa-B kinase subunit beta	Serine/threonine-protein kinase OSR1	{'weight': 1}
Inhibitor of nuclear factor kappa-B kinase subunit beta	Ephrin type-A receptor 7	{'weight': 1}
Inhibitor of nuclear factor kappa-B kinase subunit beta	Serine/threonine-protein kinase LATS1	{'weight': 1}
Inhibitor of nuclear factor kappa-B kinase subunit beta	Dual specificity mitogen-activated protein kinase kinase 6	{'weight': 1}
Inhibitor of nuclear factor kappa-B kinase subunit beta	Serine/threonine-protein kinase Sgk3	{'weight': 1}
Inhibitor of nuclear factor kappa-B kinase subunit beta	MAP/microtubule affinity-regulating kinase 3	{'weight': 1}
Inhibitor of nuclear factor kappa-B kinase subunit beta	Serine/threonine-protein kinase N2	{'weight': 1}
Inhibitor of nuclear factor kappa-B kinase subunit beta	Serine/threonine-protein kinase 36	{'weight': 1}
Inhibitor of nuclear factor kappa-B kinase subunit beta	Inhibitor of nuclear factor kappa-B kinase subunit epsilon	{'weight': 1}
Inhibitor of nuclear factor kappa-B kinase subunit beta	Death-associated protein kinase 1	{'weight': 1}
Inhibitor of nuclear factor kappa-B kinase subunit beta	Phosphorylase b kinase gamma catalytic chain, skeletal muscle/heart isoform	{'weight': 1}
Inhibitor of nuclear factor kappa-B kinase subunit beta	Fibroblast growth factor receptor 1	{'weight': 1}
Inhibitor of nuclear factor kappa-B kinase subunit beta	Dual specificity mitogen-activated protein kinase kinase 3	{'weight': 1}
Inhibitor of nuclear factor kappa-B kinase subunit beta	Serine/threonine-protein kinase MRCK gamma	{'weight': 1}
Inhibitor of nuclear factor kappa-B kinase subunit beta	Tyrosine-protein kinase Srms	{'weight': 1}
Inhibitor of nuclear factor kappa-B kinase subunit beta	Cyclin-dependent kinase 1	{'weight': 1}
Inhibitor of nuclear factor kappa-B kinase subunit beta	Tyrosine-protein kinase receptor UFO	{'weight': 1}
Inhibitor of nuclear factor kappa-B kinase subunit beta	Activin receptor type-1B	{'weight': 1}
Inhibitor of nuclear factor kappa-B kinase subunit beta	Serine/threonine-protein kinase 38	{'weight': 1}
Inhibitor of nuclear factor kappa-B kinase subunit beta	Serine/threonine-protein kinase SBK1	{'weight': 1}
Inhibitor of nuclear factor kappa-B kinase subunit beta	Serine/threonine-protein kinase D1	{'weight': 1}
Inhibitor of nuclear factor kappa-B kinase subunit beta	Serine/threonine-protein kinase 24	{'weight': 1}
Inhibitor of nuclear factor kappa-B kinase subunit beta	Cyclin-dependent kinase 17	{'weight': 1}
Inhibitor of nuclear factor kappa-B kinase subunit beta	Glycogen synthase kinase-3 beta	{'weight': 1}
Inhibitor of nuclear factor kappa-B kinase subunit beta	Serine/threonine-protein kinase tousled-like 2	{'weight': 1}
Inhibitor of nuclear factor kappa-B kinase subunit beta	Serine/threonine-protein kinase 38-like	{'weight': 1}
Inhibitor of nuclear factor kappa-B kinase subunit beta	Mitogen-activated protein kinase kinase kinase 15	{'weight': 1}
Inhibitor of nuclear factor kappa-B kinase subunit beta	3-phosphoinositide-dependent protein kinase 1	{'weight': 1}
Inhibitor of nuclear factor kappa-B kinase subunit beta	Receptor-interacting serine/threonine-protein kinase 4	{'weight': 1}
Inhibitor of nuclear factor kappa-B kinase subunit beta	Serine/threonine-protein kinase TNNI3K	{'weight': 1}
Inhibitor of nuclear factor kappa-B kinase subunit beta	Serine/threonine-protein kinase 33	{'weight': 1}
Inhibitor of nuclear factor kappa-B kinase subunit beta	CLIP-associating protein 1	{'weight': 1}
Inhibitor of nuclear factor kappa-B kinase subunit beta	Serine/threonine-protein kinase pim-3	{'weight': 1}
Inhibitor of nuclear factor kappa-B kinase subunit beta	Serine/threonine-protein kinase NIM1	{'weight': 1}
Inhibitor of nuclear factor kappa-B kinase subunit beta	Mitogen-activated protein kinase kinase kinase 13	{'weight': 1}
Inhibitor of nuclear factor kappa-B kinase subunit beta	Serine/threonine-protein kinase DCLK3	{'weight': 1}
Inhibitor of nuclear factor kappa-B kinase subunit beta	Ephrin type-A receptor 4	{'weight': 1}
Inhibitor of nuclear factor kappa-B kinase subunit beta	Aurora kinase A	{'weight': 1}
Inhibitor of nuclear factor kappa-B kinase subunit beta	Receptor-type tyrosine-protein kinase FLT3	{'weight': 1}
Inhibitor of nuclear factor kappa-B kinase subunit beta	G1/S-specific cyclin-D1	{'weight': 1}
Inhibitor of nuclear factor kappa-B kinase subunit beta	Phosphatidylinositol 4-phosphate 3-kinase C2 domain-containing subunit gamma	{'weight': 1}
Inhibitor of nuclear factor kappa-B kinase subunit beta	Aminoacylase-1	{'weight': 1}
Inhibitor of nuclear factor kappa-B kinase subunit beta	Vesicle monoamine transporter type 2	{'weight': 1}
Inhibitor of nuclear factor kappa-B kinase subunit beta	Ephrin type-A receptor 2	{'weight': 1}
Inhibitor of nuclear factor kappa-B kinase subunit beta	Cyclin-dependent kinase 15	{'weight': 1}
Inhibitor of nuclear factor kappa-B kinase subunit beta	Mitogen-activated protein kinase kinase kinase kinase 4	{'weight': 1}
Inhibitor of nuclear factor kappa-B kinase subunit beta	Testis-specific serine/threonine-protein kinase 1	{'weight': 1}
Inhibitor of nuclear factor kappa-B kinase subunit beta	Ribosomal protein S6 kinase alpha-1	{'weight': 1}
Inhibitor of nuclear factor kappa-B kinase subunit beta	Mitogen-activated protein kinase kinase kinase 12	{'weight': 1}
Inhibitor of nuclear factor kappa-B kinase subunit beta	STE20-like serine/threonine-protein kinase	{'weight': 1}
Inhibitor of nuclear factor kappa-B kinase subunit beta	Mitogen-activated protein kinase 1	{'weight': 1}
Inhibitor of nuclear factor kappa-B kinase subunit beta	Aurora kinase B	{'weight': 1}
Inhibitor of nuclear factor kappa-B kinase subunit beta	Bone morphogenetic protein receptor type-2	{'weight': 1}
Inhibitor of nuclear factor kappa-B kinase subunit beta	Serine/threonine-protein kinase PAK 4	{'weight': 1}
Inhibitor of nuclear factor kappa-B kinase subunit beta	Mitogen-activated protein kinase kinase kinase 10	{'weight': 1}
Inhibitor of nuclear factor kappa-B kinase subunit beta	Serine/threonine-protein kinase RIO2	{'weight': 1}
Inhibitor of nuclear factor kappa-B kinase subunit beta	Vascular endothelial growth factor receptor 3	{'weight': 1}
Mitogen-activated protein kinase 1	Mitogen-activated protein kinase 9	{'weight': 1}
Mitogen-activated protein kinase 1	Cytochrome c	{'weight': 1}
Mitogen-activated protein kinase 1	Mitogen-activated protein kinase 15	{'weight': 2}
Mitogen-activated protein kinase 1	Mitogen-activated protein kinase 6	{'weight': 2}
Mitogen-activated protein kinase 1	Mitogen-activated protein kinase 13	{'weight': 1}
Mitogen-activated protein kinase 1	Mitogen-activated protein kinase 11	{'weight': 1}
Mitogen-activated protein kinase 1	30S ribosomal protein S9	{'weight': 1}
Mitogen-activated protein kinase 1	Mitogen-activated protein kinase 12	{'weight': 1}
Mitogen-activated protein kinase 1	Mitogen-activated protein kinase 7	{'weight': 2}
Mitogen-activated protein kinase 1	Vascular endothelial growth factor A	{'weight': 1}
Mitogen-activated protein kinase 1	Mitogen-activated protein kinase 4	{'weight': 2}
Mitogen-activated protein kinase 1	30S ribosomal protein S4	{'weight': 1}
Mitogen-activated protein kinase 1	G1/S-specific cyclin-D1	{'weight': 1}
Mitogen-activated protein kinase 1	Mitogen-activated protein kinase 10	{'weight': 1}
Mitogen-activated protein kinase 1	Mitogen-activated protein kinase 14	{'weight': 1}
Mitogen-activated protein kinase 1	Interleukin-1 beta	{'weight': 1}
Mitogen-activated protein kinase 1	Mitogen-activated protein kinase 3	{'weight': 2}
Mitogen-activated protein kinase 1	Myc proto-oncogene protein	{'weight': 1}
Mitogen-activated protein kinase 15	Atypical kinase COQ8B, mitochondrial	{'weight': 1}
Mitogen-activated protein kinase 15	Cyclin-dependent kinase 16	{'weight': 1}
Mitogen-activated protein kinase 15	Serine/threonine-protein kinase 26	{'weight': 1}
Mitogen-activated protein kinase 15	Cytochrome c	{'weight': 1}
Mitogen-activated protein kinase 15	Serine/threonine-protein kinase 10	{'weight': 1}
Mitogen-activated protein kinase 15	Tyrosine-protein kinase receptor TYRO3	{'weight': 1}
Mitogen-activated protein kinase 15	Calcium/calmodulin-dependent protein kinase type 1G	{'weight': 1}
Mitogen-activated protein kinase 15	Mitogen-activated protein kinase 6	{'weight': 2}
Mitogen-activated protein kinase 15	BMP-2-inducible protein kinase	{'weight': 1}
Mitogen-activated protein kinase 15	Dual specificity testis-specific protein kinase 1	{'weight': 1}
Mitogen-activated protein kinase 15	Calcium/calmodulin-dependent protein kinase type II subunit beta	{'weight': 1}
Mitogen-activated protein kinase 15	Serine/threonine-protein kinase Nek9	{'weight': 1}
Mitogen-activated protein kinase 15	Fibroblast growth factor receptor 3	{'weight': 1}
Mitogen-activated protein kinase 15	Ephrin type-A receptor 3	{'weight': 1}
Mitogen-activated protein kinase 15	Serine/threonine-protein kinase TBK1	{'weight': 1}
Mitogen-activated protein kinase 15	Equilibrative nucleoside transporter 1	{'weight': 1}
Mitogen-activated protein kinase 15	Ribosomal protein S6 kinase alpha-6	{'weight': 1}
Mitogen-activated protein kinase 15	Interleukin-1 receptor-associated kinase 1	{'weight': 1}
Mitogen-activated protein kinase 15	Serine/threonine-protein kinase DCLK1	{'weight': 1}
Mitogen-activated protein kinase 15	Serine/threonine-protein kinase PAK 1	{'weight': 1}
Mitogen-activated protein kinase 15	Dual specificity tyrosine-phosphorylation-regulated kinase 1A	{'weight': 1}
Mitogen-activated protein kinase 15	Insulin receptor-related protein	{'weight': 1}
Mitogen-activated protein kinase 15	Interleukin-1 beta	{'weight': 1}
Mitogen-activated protein kinase 15	Serine/threonine-protein kinase TAO2	{'weight': 1}
Mitogen-activated protein kinase 15	Leukocyte tyrosine kinase receptor	{'weight': 1}
Mitogen-activated protein kinase 15	Tyrosine-protein kinase SYK	{'weight': 1}
Mitogen-activated protein kinase 15	NUAK family SNF1-like kinase 1	{'weight': 1}
Mitogen-activated protein kinase 15	Calcium/calmodulin-dependent protein kinase type II subunit gamma	{'weight': 1}
Mitogen-activated protein kinase 15	Ephrin type-A receptor 5	{'weight': 1}
Mitogen-activated protein kinase 15	Adenosine receptor A3	{'weight': 1}
Mitogen-activated protein kinase 15	Serine/threonine-protein kinase 32A	{'weight': 1}
Mitogen-activated protein kinase 15	Interferon-induced, double-stranded RNA-activated protein kinase	{'weight': 1}
Mitogen-activated protein kinase 15	Activin receptor type-1	{'weight': 1}
Mitogen-activated protein kinase 15	Serine/threonine-protein kinase Nek1	{'weight': 1}
Mitogen-activated protein kinase 15	Serine/threonine-protein kinase Chk2	{'weight': 1}
Mitogen-activated protein kinase 15	Serine/threonine-protein kinase PAK 5	{'weight': 1}
Mitogen-activated protein kinase 15	Serine/threonine-protein kinase TAO1	{'weight': 1}
Mitogen-activated protein kinase 15	cAMP-dependent protein kinase catalytic subunit alpha	{'weight': 1}
Mitogen-activated protein kinase 15	Serine/threonine-protein kinase PLK4	{'weight': 1}
Mitogen-activated protein kinase 15	Mitogen-activated protein kinase kinase kinase kinase 1	{'weight': 1}
Mitogen-activated protein kinase 15	Mitogen-activated protein kinase kinase kinase MLT	{'weight': 1}
Mitogen-activated protein kinase 15	Mitogen-activated protein kinase kinase kinase 2	{'weight': 1}
Mitogen-activated protein kinase 15	Calcium/calmodulin-dependent protein kinase kinase 2	{'weight': 1}
Mitogen-activated protein kinase 15	Dual specificity mitogen-activated protein kinase kinase 2	{'weight': 1}
Mitogen-activated protein kinase 15	cAMP-dependent protein kinase catalytic subunit beta	{'weight': 1}
Mitogen-activated protein kinase 15	cGMP-dependent protein kinase 2	{'weight': 1}
Mitogen-activated protein kinase 15	Leucine-rich repeat serine/threonine-protein kinase 2	{'weight': 1}
Mitogen-activated protein kinase 15	Serine/threonine-protein kinase Nek5	{'weight': 1}
Mitogen-activated protein kinase 15	Citron Rho-interacting kinase	{'weight': 1}
Mitogen-activated protein kinase 15	Vascular endothelial growth factor A	{'weight': 1}
Mitogen-activated protein kinase 15	Dual specificity protein kinase CLK1	{'weight': 1}
Mitogen-activated protein kinase 15	Cyclin-dependent kinase-like 1	{'weight': 1}
Mitogen-activated protein kinase 15	Cathepsin S	{'weight': 1}
Mitogen-activated protein kinase 15	Calcium/calmodulin-dependent protein kinase type II subunit alpha	{'weight': 1}
Mitogen-activated protein kinase 15	Ephrin type-A receptor 1	{'weight': 1}
Mitogen-activated protein kinase 15	Dual specificity protein kinase CLK4	{'weight': 1}
Mitogen-activated protein kinase 15	Serine/threonine-protein kinase ULK3	{'weight': 1}
Mitogen-activated protein kinase 15	Ephrin type-A receptor 8	{'weight': 1}
Mitogen-activated protein kinase 15	Interleukin-1 receptor-associated kinase 4	{'weight': 1}
Mitogen-activated protein kinase 15	Tyrosine-protein kinase Fyn	{'weight': 1}
Mitogen-activated protein kinase 15	Muscle, skeletal receptor tyrosine-protein kinase	{'weight': 1}
Mitogen-activated protein kinase 15	Membrane-associated tyrosine- and threonine-specific cdc2-inhibitory kinase	{'weight': 1}
Mitogen-activated protein kinase 15	Tyrosine-protein kinase Yes	{'weight': 1}
Mitogen-activated protein kinase 15	SNF-related serine/threonine-protein kinase	{'weight': 1}
Mitogen-activated protein kinase 15	RAF proto-oncogene serine/threonine-protein kinase	{'weight': 1}
Mitogen-activated protein kinase 15	Homeodomain-interacting protein kinase 3	{'weight': 1}
Mitogen-activated protein kinase 15	Serine/threonine-protein kinase TAO3	{'weight': 1}
Mitogen-activated protein kinase 15	Macrophage-stimulating protein receptor	{'weight': 1}
Mitogen-activated protein kinase 15	Dual specificity protein kinase CLK3	{'weight': 1}
Mitogen-activated protein kinase 15	Serine/threonine-protein kinase MARK2	{'weight': 1}
Mitogen-activated protein kinase 15	Hepatocyte growth factor receptor	{'weight': 1}
Mitogen-activated protein kinase 15	Eukaryotic translation initiation factor 2-alpha kinase 1	{'weight': 1}
Mitogen-activated protein kinase 15	Calcium/calmodulin-dependent protein kinase kinase 1	{'weight': 1}
Mitogen-activated protein kinase 15	Serine/threonine-protein kinase PLK1	{'weight': 1}
Mitogen-activated protein kinase 15	TGF-beta receptor type-1	{'weight': 1}
Mitogen-activated protein kinase 15	STE20/SPS1-related proline-alanine-rich protein kinase	{'weight': 1}
Mitogen-activated protein kinase 15	Tyrosine-protein kinase Lyn	{'weight': 1}
Mitogen-activated protein kinase 15	BDNF/NT-3 growth factors receptor	{'weight': 1}
Mitogen-activated protein kinase 15	Atypical kinase COQ8A, mitochondrial	{'weight': 1}
Mitogen-activated protein kinase 15	Dual specificity mitogen-activated protein kinase kinase 5	{'weight': 1}
Mitogen-activated protein kinase 15	Mitogen-activated protein kinase kinase kinase 4	{'weight': 1}
Mitogen-activated protein kinase 15	Mitogen-activated protein kinase 4	{'weight': 3}
Mitogen-activated protein kinase 15	30S ribosomal protein S4	{'weight': 1}
Mitogen-activated protein kinase 15	Maternal embryonic leucine zipper kinase	{'weight': 1}
Mitogen-activated protein kinase 15	Misshapen-like kinase 1	{'weight': 1}
Mitogen-activated protein kinase 15	Serine/threonine-protein kinase PLK2	{'weight': 1}
Mitogen-activated protein kinase 15	Serine/threonine-protein kinase MARK1	{'weight': 1}
Mitogen-activated protein kinase 15	Focal adhesion kinase 1	{'weight': 1}
Mitogen-activated protein kinase 15	Serine/threonine-protein kinase 16	{'weight': 1}
Mitogen-activated protein kinase 15	Serine/threonine-protein kinase RIO3	{'weight': 1}
Mitogen-activated protein kinase 15	Non-receptor tyrosine-protein kinase TNK1	{'weight': 1}
Mitogen-activated protein kinase 15	Ephrin type-B receptor 6	{'weight': 1}
Mitogen-activated protein kinase 15	Tyrosine-protein kinase Fer	{'weight': 1}
Mitogen-activated protein kinase 15	Myosin light chain kinase 3	{'weight': 1}
Mitogen-activated protein kinase 15	Serine/threonine-protein kinase 35	{'weight': 1}
Mitogen-activated protein kinase 15	Phosphatidylinositol 4,5-bisphosphate 3-kinase catalytic subunit delta isoform	{'weight': 1}
Mitogen-activated protein kinase 15	Activated CDC42 kinase 1	{'weight': 1}
Mitogen-activated protein kinase 15	Serine/threonine-protein kinase PAK 2	{'weight': 1}
Mitogen-activated protein kinase 15	Dual specificity protein kinase TTK	{'weight': 1}
Mitogen-activated protein kinase 15	Serine/threonine-protein kinase ULK2	{'weight': 1}
Mitogen-activated protein kinase 15	Insulin receptor	{'weight': 1}
Mitogen-activated protein kinase 15	Mitogen-activated protein kinase kinase kinase 3	{'weight': 1}
Mitogen-activated protein kinase 15	Myosin light chain kinase family member 4	{'weight': 1}
Mitogen-activated protein kinase 15	Serine/threonine-protein kinase SIK1	{'weight': 1}
Mitogen-activated protein kinase 15	Phosphatidylinositol 4-phosphate 3-kinase C2 domain-containing subunit beta	{'weight': 1}
Mitogen-activated protein kinase 15	Angiopoietin-1 receptor	{'weight': 1}
Mitogen-activated protein kinase 15	Tyrosine-protein kinase CSK	{'weight': 1}
Mitogen-activated protein kinase 15	Proto-oncogene tyrosine-protein kinase ROS	{'weight': 1}
Mitogen-activated protein kinase 15	Serine/threonine-protein kinase mTOR	{'weight': 1}
Mitogen-activated protein kinase 15	Myosin-IIIa	{'weight': 1}
Mitogen-activated protein kinase 15	Phosphatidylinositol 5-phosphate 4-kinase type-2 beta	{'weight': 1}
Mitogen-activated protein kinase 15	Serine/threonine-protein kinase Chk1	{'weight': 1}
Mitogen-activated protein kinase 15	Serine/threonine-protein kinase Nek4	{'weight': 1}
Mitogen-activated protein kinase 15	Serine/threonine-protein kinase RIO1	{'weight': 1}
Mitogen-activated protein kinase 15	Serine/threonine-protein kinase 3	{'weight': 1}
Mitogen-activated protein kinase 15	Receptor-interacting serine/threonine-protein kinase 1	{'weight': 1}
Mitogen-activated protein kinase 15	Death-associated protein kinase 2	{'weight': 1}
Mitogen-activated protein kinase 15	Tyrosine-protein kinase ZAP-70	{'weight': 1}
Mitogen-activated protein kinase 15	Calcium/calmodulin-dependent protein kinase type 1	{'weight': 1}
Mitogen-activated protein kinase 15	Mitogen-activated protein kinase kinase kinase 1	{'weight': 1}
Mitogen-activated protein kinase 15	Serine/threonine-protein kinase tousled-like 1	{'weight': 1}
Mitogen-activated protein kinase 15	MAP kinase-interacting serine/threonine-protein kinase 2	{'weight': 1}
Mitogen-activated protein kinase 15	Serine/threonine-protein kinase PAK 3	{'weight': 1}
Mitogen-activated protein kinase 15	Dual specificity protein kinase CLK2	{'weight': 1}
Mitogen-activated protein kinase 15	TRAF2 and NCK-interacting protein kinase	{'weight': 1}
Mitogen-activated protein kinase 15	Wee1-like protein kinase	{'weight': 1}
Mitogen-activated protein kinase 15	Myosin light chain kinase 2, skeletal/cardiac muscle	{'weight': 1}
Mitogen-activated protein kinase 15	Discoidin domain-containing receptor 2	{'weight': 1}
Mitogen-activated protein kinase 15	Serine/threonine-protein kinase PLK3	{'weight': 1}
Mitogen-activated protein kinase 15	Ephrin type-B receptor 4	{'weight': 1}
Mitogen-activated protein kinase 15	Mitogen-activated protein kinase kinase kinase 9	{'weight': 1}
Mitogen-activated protein kinase 15	Myosin light chain kinase, smooth muscle	{'weight': 1}
Mitogen-activated protein kinase 15	Glycogen synthase kinase-3 alpha	{'weight': 1}
Mitogen-activated protein kinase 15	Fatty-acid amide hydrolase 1	{'weight': 1}
Mitogen-activated protein kinase 15	Microtubule-associated serine/threonine-protein kinase 1	{'weight': 1}
Mitogen-activated protein kinase 15	Mitogen-activated protein kinase 13	{'weight': 2}
Mitogen-activated protein kinase 15	Ankyrin repeat and protein kinase domain-containing protein 1	{'weight': 1}
Mitogen-activated protein kinase 15	Serine/threonine-protein kinase Nek2	{'weight': 1}
Mitogen-activated protein kinase 15	30S ribosomal protein S9	{'weight': 1}
Mitogen-activated protein kinase 15	Aurora kinase C	{'weight': 1}
Mitogen-activated protein kinase 15	Serine/threonine-protein kinase DCLK2	{'weight': 1}
Mitogen-activated protein kinase 15	Rho-associated protein kinase 2	{'weight': 1}
Mitogen-activated protein kinase 15	eIF-2-alpha kinase GCN2	{'weight': 1}
Mitogen-activated protein kinase 15	Casein kinase I isoform alpha	{'weight': 1}
Mitogen-activated protein kinase 15	Kappa-casein	{'weight': 1}
Mitogen-activated protein kinase 15	Mitogen-activated protein kinase 10	{'weight': 2}
Mitogen-activated protein kinase 15	Serine/threonine-protein kinase SIK2	{'weight': 1}
Mitogen-activated protein kinase 15	Mitogen-activated protein kinase 14	{'weight': 2}
Mitogen-activated protein kinase 15	Mitogen-activated protein kinase kinase kinase 6	{'weight': 1}
Mitogen-activated protein kinase 15	Serine/threonine-protein kinase ICK	{'weight': 1}
Mitogen-activated protein kinase 15	Tyrosine-protein kinase Mer	{'weight': 1}
Mitogen-activated protein kinase 15	LIM domain kinase 1	{'weight': 1}
Mitogen-activated protein kinase 15	Calcium-dependent protein kinase 1	{'weight': 1}
Mitogen-activated protein kinase 15	Phosphatidylinositol 4-kinase beta	{'weight': 1}
Mitogen-activated protein kinase 15	Serine/threonine-protein kinase Nek11	{'weight': 1}
Mitogen-activated protein kinase 15	Serine/threonine-protein kinase ULK1	{'weight': 1}
Mitogen-activated protein kinase 15	ALK tyrosine kinase receptor	{'weight': 1}
Mitogen-activated protein kinase 15	Mitogen-activated protein kinase 3	{'weight': 2}
Mitogen-activated protein kinase 15	Myc proto-oncogene protein	{'weight': 1}
Mitogen-activated protein kinase 15	Cyclin-G-associated kinase	{'weight': 1}
Mitogen-activated protein kinase 15	Peripheral plasma membrane protein CASK	{'weight': 1}
Mitogen-activated protein kinase 15	Serine/threonine-protein kinase N1	{'weight': 1}
Mitogen-activated protein kinase 15	Serine/threonine-protein kinase 17A	{'weight': 1}
Mitogen-activated protein kinase 15	Phosphatidylinositol 5-phosphate 4-kinase type-2 gamma	{'weight': 1}
Mitogen-activated protein kinase 15	Serine/threonine-protein kinase PAK 6	{'weight': 1}
Mitogen-activated protein kinase 15	Ephrin type-B receptor 1	{'weight': 1}
Mitogen-activated protein kinase 15	Serine/threonine-protein kinase PknB	{'weight': 1}
Mitogen-activated protein kinase 15	Tyrosine-protein kinase receptor Tie-1	{'weight': 1}
Mitogen-activated protein kinase 15	Mitogen-activated protein kinase kinase kinase kinase 3	{'weight': 1}
Mitogen-activated protein kinase 15	NUAK family SNF1-like kinase 2	{'weight': 1}
Mitogen-activated protein kinase 15	Mitogen-activated protein kinase 11	{'weight': 1}
Mitogen-activated protein kinase 15	Calcium/calmodulin-dependent protein kinase type II subunit delta	{'weight': 1}
Mitogen-activated protein kinase 15	Vascular endothelial growth factor receptor 1	{'weight': 1}
Mitogen-activated protein kinase 15	Proto-oncogene tyrosine-protein kinase receptor Ret	{'weight': 1}
Mitogen-activated protein kinase 15	UDP-glucuronosyltransferase 1-1	{'weight': 1}
Mitogen-activated protein kinase 15	Ephrin type-B receptor 2	{'weight': 1}
Mitogen-activated protein kinase 15	Cyclin-dependent kinase 4	{'weight': 1}
Mitogen-activated protein kinase 15	Serine/threonine-protein kinase PRP4 homolog	{'weight': 1}
Mitogen-activated protein kinase 15	Uncharacterized serine/threonine-protein kinase SBK3	{'weight': 1}
Mitogen-activated protein kinase 15	Calcium/calmodulin-dependent protein kinase type 1D	{'weight': 1}
Mitogen-activated protein kinase 15	Proto-oncogene tyrosine-protein kinase Src	{'weight': 1}
Mitogen-activated protein kinase 15	Abelson tyrosine-protein kinase 2	{'weight': 1}
Mitogen-activated protein kinase 15	Serine/threonine-protein kinase SIK3	{'weight': 1}
Mitogen-activated protein kinase 15	Serine/threonine-protein kinase Nek3	{'weight': 1}
Mitogen-activated protein kinase 15	Megakaryocyte-associated tyrosine-protein kinase	{'weight': 1}
Mitogen-activated protein kinase 15	Mitogen-activated protein kinase kinase kinase 19	{'weight': 1}
Mitogen-activated protein kinase 15	NT-3 growth factor receptor	{'weight': 1}
Mitogen-activated protein kinase 15	MAP kinase-interacting serine/threonine-protein kinase 1	{'weight': 1}
Mitogen-activated protein kinase 15	Ephrin type-A receptor 6	{'weight': 1}
Mitogen-activated protein kinase 15	Mitogen-activated protein kinase 9	{'weight': 2}
Mitogen-activated protein kinase 15	AP2-associated protein kinase 1	{'weight': 1}
Mitogen-activated protein kinase 15	Mitogen-activated protein kinase kinase kinase kinase 2	{'weight': 1}
Mitogen-activated protein kinase 15	Bone morphogenetic protein receptor type-1B	{'weight': 1}
Mitogen-activated protein kinase 15	Tyrosine-protein kinase Fes/Fps	{'weight': 1}
Mitogen-activated protein kinase 15	MAP/microtubule affinity-regulating kinase 4	{'weight': 1}
Mitogen-activated protein kinase 15	Cyclin-dependent kinase-like 2	{'weight': 1}
Mitogen-activated protein kinase 15	Vascular endothelial growth factor receptor 2	{'weight': 1}
Mitogen-activated protein kinase 15	Casein kinase II subunit alpha'	{'weight': 1}
Mitogen-activated protein kinase 15	Cathepsin L1	{'weight': 1}
Mitogen-activated protein kinase 15	Dual specificity tyrosine-phosphorylation-regulated kinase 1B	{'weight': 1}
Mitogen-activated protein kinase 15	TGF-beta receptor type-2	{'weight': 1}
Mitogen-activated protein kinase 15	Mitogen-activated protein kinase kinase kinase kinase 5	{'weight': 1}
Mitogen-activated protein kinase 15	Interleukin-1 receptor-associated kinase 3	{'weight': 1}
Mitogen-activated protein kinase 15	Serine/threonine-protein kinase B-raf	{'weight': 1}
Mitogen-activated protein kinase 15	Homeodomain-interacting protein kinase 2	{'weight': 1}
Mitogen-activated protein kinase 15	LIM domain kinase 2	{'weight': 1}
Mitogen-activated protein kinase 15	Serine/threonine-protein kinase/endoribonuclease IRE1	{'weight': 1}
Mitogen-activated protein kinase 15	Mitogen-activated protein kinase kinase kinase 11	{'weight': 1}
Mitogen-activated protein kinase 15	MAP kinase-activated protein kinase 5	{'weight': 1}
Mitogen-activated protein kinase 15	Receptor-interacting serine/threonine-protein kinase 2	{'weight': 1}
Mitogen-activated protein kinase 15	Mitogen-activated protein kinase 7	{'weight': 3}
Mitogen-activated protein kinase 15	Death-associated protein kinase 3	{'weight': 1}
Mitogen-activated protein kinase 15	Serine/threonine-protein kinase OSR1	{'weight': 1}
Mitogen-activated protein kinase 15	Ephrin type-A receptor 7	{'weight': 1}
Mitogen-activated protein kinase 15	Serine/threonine-protein kinase LATS1	{'weight': 1}
Mitogen-activated protein kinase 15	Dual specificity mitogen-activated protein kinase kinase 6	{'weight': 1}
Mitogen-activated protein kinase 15	Serine/threonine-protein kinase Sgk3	{'weight': 1}
Mitogen-activated protein kinase 15	MAP/microtubule affinity-regulating kinase 3	{'weight': 1}
Mitogen-activated protein kinase 15	Serine/threonine-protein kinase N2	{'weight': 1}
Mitogen-activated protein kinase 15	Serine/threonine-protein kinase 36	{'weight': 1}
Mitogen-activated protein kinase 15	Inhibitor of nuclear factor kappa-B kinase subunit epsilon	{'weight': 1}
Mitogen-activated protein kinase 15	Death-associated protein kinase 1	{'weight': 1}
Mitogen-activated protein kinase 15	Phosphorylase b kinase gamma catalytic chain, skeletal muscle/heart isoform	{'weight': 1}
Mitogen-activated protein kinase 15	Fibroblast growth factor receptor 1	{'weight': 1}
Mitogen-activated protein kinase 15	Dual specificity mitogen-activated protein kinase kinase 3	{'weight': 1}
Mitogen-activated protein kinase 15	Serine/threonine-protein kinase MRCK gamma	{'weight': 1}
Mitogen-activated protein kinase 15	Tyrosine-protein kinase Srms	{'weight': 1}
Mitogen-activated protein kinase 15	Cyclin-dependent kinase 1	{'weight': 1}
Mitogen-activated protein kinase 15	Tyrosine-protein kinase receptor UFO	{'weight': 1}
Mitogen-activated protein kinase 15	Activin receptor type-1B	{'weight': 1}
Mitogen-activated protein kinase 15	Serine/threonine-protein kinase 38	{'weight': 1}
Mitogen-activated protein kinase 15	Serine/threonine-protein kinase SBK1	{'weight': 1}
Mitogen-activated protein kinase 15	Serine/threonine-protein kinase D1	{'weight': 1}
Mitogen-activated protein kinase 15	Serine/threonine-protein kinase 24	{'weight': 1}
Mitogen-activated protein kinase 15	Cyclin-dependent kinase 17	{'weight': 1}
Mitogen-activated protein kinase 15	Glycogen synthase kinase-3 beta	{'weight': 1}
Mitogen-activated protein kinase 15	Serine/threonine-protein kinase tousled-like 2	{'weight': 1}
Mitogen-activated protein kinase 15	Serine/threonine-protein kinase 38-like	{'weight': 1}
Mitogen-activated protein kinase 15	Mitogen-activated protein kinase kinase kinase 15	{'weight': 1}
Mitogen-activated protein kinase 15	3-phosphoinositide-dependent protein kinase 1	{'weight': 1}
Mitogen-activated protein kinase 15	Receptor-interacting serine/threonine-protein kinase 4	{'weight': 1}
Mitogen-activated protein kinase 15	Serine/threonine-protein kinase TNNI3K	{'weight': 1}
Mitogen-activated protein kinase 15	Serine/threonine-protein kinase 33	{'weight': 1}
Mitogen-activated protein kinase 15	CLIP-associating protein 1	{'weight': 1}
Mitogen-activated protein kinase 15	Serine/threonine-protein kinase pim-3	{'weight': 1}
Mitogen-activated protein kinase 15	Serine/threonine-protein kinase NIM1	{'weight': 1}
Mitogen-activated protein kinase 15	Mitogen-activated protein kinase kinase kinase 13	{'weight': 1}
Mitogen-activated protein kinase 15	Serine/threonine-protein kinase DCLK3	{'weight': 1}
Mitogen-activated protein kinase 15	Mitogen-activated protein kinase 12	{'weight': 1}
Mitogen-activated protein kinase 15	Ephrin type-A receptor 4	{'weight': 1}
Mitogen-activated protein kinase 15	Aurora kinase A	{'weight': 1}
Mitogen-activated protein kinase 15	Receptor-type tyrosine-protein kinase FLT3	{'weight': 1}
Mitogen-activated protein kinase 15	G1/S-specific cyclin-D1	{'weight': 1}
Mitogen-activated protein kinase 15	Phosphatidylinositol 4-phosphate 3-kinase C2 domain-containing subunit gamma	{'weight': 1}
Mitogen-activated protein kinase 15	Vesicle monoamine transporter type 2	{'weight': 1}
Mitogen-activated protein kinase 15	Ephrin type-A receptor 2	{'weight': 1}
Mitogen-activated protein kinase 15	Cyclin-dependent kinase 15	{'weight': 1}
Mitogen-activated protein kinase 15	Mitogen-activated protein kinase kinase kinase kinase 4	{'weight': 1}
Mitogen-activated protein kinase 15	Testis-specific serine/threonine-protein kinase 1	{'weight': 1}
Mitogen-activated protein kinase 15	Ribosomal protein S6 kinase alpha-1	{'weight': 1}
Mitogen-activated protein kinase 15	Mitogen-activated protein kinase kinase kinase 12	{'weight': 1}
Mitogen-activated protein kinase 15	STE20-like serine/threonine-protein kinase	{'weight': 1}
Mitogen-activated protein kinase 15	Aurora kinase B	{'weight': 1}
Mitogen-activated protein kinase 15	Bone morphogenetic protein receptor type-2	{'weight': 1}
Mitogen-activated protein kinase 15	Serine/threonine-protein kinase PAK 4	{'weight': 1}
Mitogen-activated protein kinase 15	Mitogen-activated protein kinase kinase kinase 10	{'weight': 1}
Mitogen-activated protein kinase 15	Serine/threonine-protein kinase RIO2	{'weight': 1}
Mitogen-activated protein kinase 15	Vascular endothelial growth factor receptor 3	{'weight': 1}
Mitogen-activated protein kinase 3	Mitogen-activated protein kinase 9	{'weight': 1}
Mitogen-activated protein kinase 3	Cytochrome c	{'weight': 1}
Mitogen-activated protein kinase 3	Mitogen-activated protein kinase 6	{'weight': 2}
Mitogen-activated protein kinase 3	Mitogen-activated protein kinase 13	{'weight': 1}
Mitogen-activated protein kinase 3	Mitogen-activated protein kinase 11	{'weight': 1}
Mitogen-activated protein kinase 3	30S ribosomal protein S9	{'weight': 1}
Mitogen-activated protein kinase 3	Mitogen-activated protein kinase 12	{'weight': 1}
Mitogen-activated protein kinase 3	Mitogen-activated protein kinase 7	{'weight': 2}
Mitogen-activated protein kinase 3	Vascular endothelial growth factor A	{'weight': 1}
Mitogen-activated protein kinase 3	Mitogen-activated protein kinase 4	{'weight': 2}
Mitogen-activated protein kinase 3	30S ribosomal protein S4	{'weight': 1}
Mitogen-activated protein kinase 3	G1/S-specific cyclin-D1	{'weight': 1}
Mitogen-activated protein kinase 3	Mitogen-activated protein kinase 10	{'weight': 1}
Mitogen-activated protein kinase 3	Mitogen-activated protein kinase 14	{'weight': 1}
Mitogen-activated protein kinase 3	Interleukin-1 beta	{'weight': 1}
Mitogen-activated protein kinase 3	Myc proto-oncogene protein	{'weight': 1}
Mitogen-activated protein kinase 4	Atypical kinase COQ8B, mitochondrial	{'weight': 1}
Mitogen-activated protein kinase 4	Cyclin-dependent kinase 16	{'weight': 1}
Mitogen-activated protein kinase 4	Serine/threonine-protein kinase 26	{'weight': 1}
Mitogen-activated protein kinase 4	Cytochrome c	{'weight': 1}
Mitogen-activated protein kinase 4	Serine/threonine-protein kinase 10	{'weight': 1}
Mitogen-activated protein kinase 4	Tyrosine-protein kinase receptor TYRO3	{'weight': 1}
Mitogen-activated protein kinase 4	Calcium/calmodulin-dependent protein kinase type 1G	{'weight': 1}
Mitogen-activated protein kinase 4	Mitogen-activated protein kinase 6	{'weight': 2}
Mitogen-activated protein kinase 4	BMP-2-inducible protein kinase	{'weight': 1}
Mitogen-activated protein kinase 4	Dual specificity testis-specific protein kinase 1	{'weight': 1}
Mitogen-activated protein kinase 4	Calcium/calmodulin-dependent protein kinase type II subunit beta	{'weight': 1}
Mitogen-activated protein kinase 4	Serine/threonine-protein kinase Nek9	{'weight': 1}
Mitogen-activated protein kinase 4	Fibroblast growth factor receptor 3	{'weight': 1}
Mitogen-activated protein kinase 4	Ephrin type-A receptor 3	{'weight': 1}
Mitogen-activated protein kinase 4	Serine/threonine-protein kinase TBK1	{'weight': 1}
Mitogen-activated protein kinase 4	Equilibrative nucleoside transporter 1	{'weight': 1}
Mitogen-activated protein kinase 4	Ribosomal protein S6 kinase alpha-6	{'weight': 1}
Mitogen-activated protein kinase 4	Interleukin-1 receptor-associated kinase 1	{'weight': 1}
Mitogen-activated protein kinase 4	Serine/threonine-protein kinase DCLK1	{'weight': 1}
Mitogen-activated protein kinase 4	Serine/threonine-protein kinase PAK 1	{'weight': 1}
Mitogen-activated protein kinase 4	Dual specificity tyrosine-phosphorylation-regulated kinase 1A	{'weight': 1}
Mitogen-activated protein kinase 4	Insulin receptor-related protein	{'weight': 1}
Mitogen-activated protein kinase 4	Interleukin-1 beta	{'weight': 1}
Mitogen-activated protein kinase 4	Serine/threonine-protein kinase TAO2	{'weight': 1}
Mitogen-activated protein kinase 4	Leukocyte tyrosine kinase receptor	{'weight': 1}
Mitogen-activated protein kinase 4	Tyrosine-protein kinase SYK	{'weight': 1}
Mitogen-activated protein kinase 4	NUAK family SNF1-like kinase 1	{'weight': 1}
Mitogen-activated protein kinase 4	Calcium/calmodulin-dependent protein kinase type II subunit gamma	{'weight': 1}
Mitogen-activated protein kinase 4	Ephrin type-A receptor 5	{'weight': 1}
Mitogen-activated protein kinase 4	Adenosine receptor A3	{'weight': 1}
Mitogen-activated protein kinase 4	Serine/threonine-protein kinase 32A	{'weight': 1}
Mitogen-activated protein kinase 4	Interferon-induced, double-stranded RNA-activated protein kinase	{'weight': 1}
Mitogen-activated protein kinase 4	Activin receptor type-1	{'weight': 1}
Mitogen-activated protein kinase 4	Serine/threonine-protein kinase Nek1	{'weight': 1}
Mitogen-activated protein kinase 4	Serine/threonine-protein kinase Chk2	{'weight': 1}
Mitogen-activated protein kinase 4	Serine/threonine-protein kinase PAK 5	{'weight': 1}
Mitogen-activated protein kinase 4	Serine/threonine-protein kinase TAO1	{'weight': 1}
Mitogen-activated protein kinase 4	cAMP-dependent protein kinase catalytic subunit alpha	{'weight': 1}
Mitogen-activated protein kinase 4	Serine/threonine-protein kinase PLK4	{'weight': 1}
Mitogen-activated protein kinase 4	Mitogen-activated protein kinase kinase kinase kinase 1	{'weight': 1}
Mitogen-activated protein kinase 4	Mitogen-activated protein kinase kinase kinase MLT	{'weight': 1}
Mitogen-activated protein kinase 4	Mitogen-activated protein kinase kinase kinase 2	{'weight': 1}
Mitogen-activated protein kinase 4	Calcium/calmodulin-dependent protein kinase kinase 2	{'weight': 1}
Mitogen-activated protein kinase 4	Dual specificity mitogen-activated protein kinase kinase 2	{'weight': 1}
Mitogen-activated protein kinase 4	cAMP-dependent protein kinase catalytic subunit beta	{'weight': 1}
Mitogen-activated protein kinase 4	cGMP-dependent protein kinase 2	{'weight': 1}
Mitogen-activated protein kinase 4	Leucine-rich repeat serine/threonine-protein kinase 2	{'weight': 1}
Mitogen-activated protein kinase 4	Serine/threonine-protein kinase Nek5	{'weight': 1}
Mitogen-activated protein kinase 4	Citron Rho-interacting kinase	{'weight': 1}
Mitogen-activated protein kinase 4	Vascular endothelial growth factor A	{'weight': 1}
Mitogen-activated protein kinase 4	Dual specificity protein kinase CLK1	{'weight': 1}
Mitogen-activated protein kinase 4	Cyclin-dependent kinase-like 1	{'weight': 1}
Mitogen-activated protein kinase 4	Cathepsin S	{'weight': 1}
Mitogen-activated protein kinase 4	Calcium/calmodulin-dependent protein kinase type II subunit alpha	{'weight': 1}
Mitogen-activated protein kinase 4	Ephrin type-A receptor 1	{'weight': 1}
Mitogen-activated protein kinase 4	Dual specificity protein kinase CLK4	{'weight': 1}
Mitogen-activated protein kinase 4	Serine/threonine-protein kinase ULK3	{'weight': 1}
Mitogen-activated protein kinase 4	Ephrin type-A receptor 8	{'weight': 1}
Mitogen-activated protein kinase 4	Interleukin-1 receptor-associated kinase 4	{'weight': 1}
Mitogen-activated protein kinase 4	Tyrosine-protein kinase Fyn	{'weight': 1}
Mitogen-activated protein kinase 4	Muscle, skeletal receptor tyrosine-protein kinase	{'weight': 1}
Mitogen-activated protein kinase 4	Membrane-associated tyrosine- and threonine-specific cdc2-inhibitory kinase	{'weight': 1}
Mitogen-activated protein kinase 4	Tyrosine-protein kinase Yes	{'weight': 1}
Mitogen-activated protein kinase 4	SNF-related serine/threonine-protein kinase	{'weight': 1}
Mitogen-activated protein kinase 4	RAF proto-oncogene serine/threonine-protein kinase	{'weight': 1}
Mitogen-activated protein kinase 4	Homeodomain-interacting protein kinase 3	{'weight': 1}
Mitogen-activated protein kinase 4	Serine/threonine-protein kinase TAO3	{'weight': 1}
Mitogen-activated protein kinase 4	Macrophage-stimulating protein receptor	{'weight': 1}
Mitogen-activated protein kinase 4	Dual specificity protein kinase CLK3	{'weight': 1}
Mitogen-activated protein kinase 4	Serine/threonine-protein kinase MARK2	{'weight': 1}
Mitogen-activated protein kinase 4	Hepatocyte growth factor receptor	{'weight': 1}
Mitogen-activated protein kinase 4	Eukaryotic translation initiation factor 2-alpha kinase 1	{'weight': 1}
Mitogen-activated protein kinase 4	Calcium/calmodulin-dependent protein kinase kinase 1	{'weight': 1}
Mitogen-activated protein kinase 4	Serine/threonine-protein kinase PLK1	{'weight': 1}
Mitogen-activated protein kinase 4	TGF-beta receptor type-1	{'weight': 1}
Mitogen-activated protein kinase 4	STE20/SPS1-related proline-alanine-rich protein kinase	{'weight': 1}
Mitogen-activated protein kinase 4	Tyrosine-protein kinase Lyn	{'weight': 1}
Mitogen-activated protein kinase 4	BDNF/NT-3 growth factors receptor	{'weight': 1}
Mitogen-activated protein kinase 4	Atypical kinase COQ8A, mitochondrial	{'weight': 1}
Mitogen-activated protein kinase 4	Dual specificity mitogen-activated protein kinase kinase 5	{'weight': 1}
Mitogen-activated protein kinase 4	Mitogen-activated protein kinase kinase kinase 4	{'weight': 1}
Mitogen-activated protein kinase 4	30S ribosomal protein S4	{'weight': 1}
Mitogen-activated protein kinase 4	Maternal embryonic leucine zipper kinase	{'weight': 1}
Mitogen-activated protein kinase 4	Misshapen-like kinase 1	{'weight': 1}
Mitogen-activated protein kinase 4	Serine/threonine-protein kinase PLK2	{'weight': 1}
Mitogen-activated protein kinase 4	Serine/threonine-protein kinase MARK1	{'weight': 1}
Mitogen-activated protein kinase 4	Focal adhesion kinase 1	{'weight': 1}
Mitogen-activated protein kinase 4	Serine/threonine-protein kinase 16	{'weight': 1}
Mitogen-activated protein kinase 4	Serine/threonine-protein kinase RIO3	{'weight': 1}
Mitogen-activated protein kinase 4	Non-receptor tyrosine-protein kinase TNK1	{'weight': 1}
Mitogen-activated protein kinase 4	Ephrin type-B receptor 6	{'weight': 1}
Mitogen-activated protein kinase 4	Tyrosine-protein kinase Fer	{'weight': 1}
Mitogen-activated protein kinase 4	Myosin light chain kinase 3	{'weight': 1}
Mitogen-activated protein kinase 4	Serine/threonine-protein kinase 35	{'weight': 1}
Mitogen-activated protein kinase 4	Phosphatidylinositol 4,5-bisphosphate 3-kinase catalytic subunit delta isoform	{'weight': 1}
Mitogen-activated protein kinase 4	Activated CDC42 kinase 1	{'weight': 1}
Mitogen-activated protein kinase 4	Serine/threonine-protein kinase PAK 2	{'weight': 1}
Mitogen-activated protein kinase 4	Dual specificity protein kinase TTK	{'weight': 1}
Mitogen-activated protein kinase 4	Serine/threonine-protein kinase ULK2	{'weight': 1}
Mitogen-activated protein kinase 4	Insulin receptor	{'weight': 1}
Mitogen-activated protein kinase 4	Mitogen-activated protein kinase kinase kinase 3	{'weight': 1}
Mitogen-activated protein kinase 4	Myosin light chain kinase family member 4	{'weight': 1}
Mitogen-activated protein kinase 4	Serine/threonine-protein kinase SIK1	{'weight': 1}
Mitogen-activated protein kinase 4	Phosphatidylinositol 4-phosphate 3-kinase C2 domain-containing subunit beta	{'weight': 1}
Mitogen-activated protein kinase 4	Angiopoietin-1 receptor	{'weight': 1}
Mitogen-activated protein kinase 4	Tyrosine-protein kinase CSK	{'weight': 1}
Mitogen-activated protein kinase 4	Proto-oncogene tyrosine-protein kinase ROS	{'weight': 1}
Mitogen-activated protein kinase 4	Serine/threonine-protein kinase mTOR	{'weight': 1}
Mitogen-activated protein kinase 4	Myosin-IIIa	{'weight': 1}
Mitogen-activated protein kinase 4	Phosphatidylinositol 5-phosphate 4-kinase type-2 beta	{'weight': 1}
Mitogen-activated protein kinase 4	Serine/threonine-protein kinase Chk1	{'weight': 1}
Mitogen-activated protein kinase 4	Serine/threonine-protein kinase Nek4	{'weight': 1}
Mitogen-activated protein kinase 4	Serine/threonine-protein kinase RIO1	{'weight': 1}
Mitogen-activated protein kinase 4	Serine/threonine-protein kinase 3	{'weight': 1}
Mitogen-activated protein kinase 4	Receptor-interacting serine/threonine-protein kinase 1	{'weight': 1}
Mitogen-activated protein kinase 4	Death-associated protein kinase 2	{'weight': 1}
Mitogen-activated protein kinase 4	Tyrosine-protein kinase ZAP-70	{'weight': 1}
Mitogen-activated protein kinase 4	Calcium/calmodulin-dependent protein kinase type 1	{'weight': 1}
Mitogen-activated protein kinase 4	Mitogen-activated protein kinase kinase kinase 1	{'weight': 1}
Mitogen-activated protein kinase 4	Serine/threonine-protein kinase tousled-like 1	{'weight': 1}
Mitogen-activated protein kinase 4	MAP kinase-interacting serine/threonine-protein kinase 2	{'weight': 1}
Mitogen-activated protein kinase 4	Serine/threonine-protein kinase PAK 3	{'weight': 1}
Mitogen-activated protein kinase 4	Dual specificity protein kinase CLK2	{'weight': 1}
Mitogen-activated protein kinase 4	TRAF2 and NCK-interacting protein kinase	{'weight': 1}
Mitogen-activated protein kinase 4	Wee1-like protein kinase	{'weight': 1}
Mitogen-activated protein kinase 4	Myosin light chain kinase 2, skeletal/cardiac muscle	{'weight': 1}
Mitogen-activated protein kinase 4	Discoidin domain-containing receptor 2	{'weight': 1}
Mitogen-activated protein kinase 4	Serine/threonine-protein kinase PLK3	{'weight': 1}
Mitogen-activated protein kinase 4	Ephrin type-B receptor 4	{'weight': 1}
Mitogen-activated protein kinase 4	Mitogen-activated protein kinase kinase kinase 9	{'weight': 1}
Mitogen-activated protein kinase 4	Myosin light chain kinase, smooth muscle	{'weight': 1}
Mitogen-activated protein kinase 4	Glycogen synthase kinase-3 alpha	{'weight': 1}
Mitogen-activated protein kinase 4	Fatty-acid amide hydrolase 1	{'weight': 1}
Mitogen-activated protein kinase 4	Microtubule-associated serine/threonine-protein kinase 1	{'weight': 1}
Mitogen-activated protein kinase 4	Mitogen-activated protein kinase 13	{'weight': 2}
Mitogen-activated protein kinase 4	Ankyrin repeat and protein kinase domain-containing protein 1	{'weight': 1}
Mitogen-activated protein kinase 4	Serine/threonine-protein kinase Nek2	{'weight': 1}
Mitogen-activated protein kinase 4	30S ribosomal protein S9	{'weight': 1}
Mitogen-activated protein kinase 4	Aurora kinase C	{'weight': 1}
Mitogen-activated protein kinase 4	Serine/threonine-protein kinase DCLK2	{'weight': 1}
Mitogen-activated protein kinase 4	Rho-associated protein kinase 2	{'weight': 1}
Mitogen-activated protein kinase 4	eIF-2-alpha kinase GCN2	{'weight': 1}
Mitogen-activated protein kinase 4	Casein kinase I isoform alpha	{'weight': 1}
Mitogen-activated protein kinase 4	Kappa-casein	{'weight': 1}
Mitogen-activated protein kinase 4	Mitogen-activated protein kinase 10	{'weight': 2}
Mitogen-activated protein kinase 4	Serine/threonine-protein kinase SIK2	{'weight': 1}
Mitogen-activated protein kinase 4	Mitogen-activated protein kinase 14	{'weight': 2}
Mitogen-activated protein kinase 4	Mitogen-activated protein kinase kinase kinase 6	{'weight': 1}
Mitogen-activated protein kinase 4	Serine/threonine-protein kinase ICK	{'weight': 1}
Mitogen-activated protein kinase 4	Tyrosine-protein kinase Mer	{'weight': 1}
Mitogen-activated protein kinase 4	LIM domain kinase 1	{'weight': 1}
Mitogen-activated protein kinase 4	Calcium-dependent protein kinase 1	{'weight': 1}
Mitogen-activated protein kinase 4	Phosphatidylinositol 4-kinase beta	{'weight': 1}
Mitogen-activated protein kinase 4	Serine/threonine-protein kinase Nek11	{'weight': 1}
Mitogen-activated protein kinase 4	Serine/threonine-protein kinase ULK1	{'weight': 1}
Mitogen-activated protein kinase 4	ALK tyrosine kinase receptor	{'weight': 1}
Mitogen-activated protein kinase 4	Myc proto-oncogene protein	{'weight': 1}
Mitogen-activated protein kinase 4	Cyclin-G-associated kinase	{'weight': 1}
Mitogen-activated protein kinase 4	Peripheral plasma membrane protein CASK	{'weight': 1}
Mitogen-activated protein kinase 4	Serine/threonine-protein kinase N1	{'weight': 1}
Mitogen-activated protein kinase 4	Serine/threonine-protein kinase 17A	{'weight': 1}
Mitogen-activated protein kinase 4	Phosphatidylinositol 5-phosphate 4-kinase type-2 gamma	{'weight': 1}
Mitogen-activated protein kinase 4	Serine/threonine-protein kinase PAK 6	{'weight': 1}
Mitogen-activated protein kinase 4	Ephrin type-B receptor 1	{'weight': 1}
Mitogen-activated protein kinase 4	Serine/threonine-protein kinase PknB	{'weight': 1}
Mitogen-activated protein kinase 4	Tyrosine-protein kinase receptor Tie-1	{'weight': 1}
Mitogen-activated protein kinase 4	Mitogen-activated protein kinase kinase kinase kinase 3	{'weight': 1}
Mitogen-activated protein kinase 4	NUAK family SNF1-like kinase 2	{'weight': 1}
Mitogen-activated protein kinase 4	Mitogen-activated protein kinase 11	{'weight': 1}
Mitogen-activated protein kinase 4	Calcium/calmodulin-dependent protein kinase type II subunit delta	{'weight': 1}
Mitogen-activated protein kinase 4	Vascular endothelial growth factor receptor 1	{'weight': 1}
Mitogen-activated protein kinase 4	Proto-oncogene tyrosine-protein kinase receptor Ret	{'weight': 1}
Mitogen-activated protein kinase 4	UDP-glucuronosyltransferase 1-1	{'weight': 1}
Mitogen-activated protein kinase 4	Ephrin type-B receptor 2	{'weight': 1}
Mitogen-activated protein kinase 4	Cyclin-dependent kinase 4	{'weight': 1}
Mitogen-activated protein kinase 4	Serine/threonine-protein kinase PRP4 homolog	{'weight': 1}
Mitogen-activated protein kinase 4	Uncharacterized serine/threonine-protein kinase SBK3	{'weight': 1}
Mitogen-activated protein kinase 4	Calcium/calmodulin-dependent protein kinase type 1D	{'weight': 1}
Mitogen-activated protein kinase 4	Proto-oncogene tyrosine-protein kinase Src	{'weight': 1}
Mitogen-activated protein kinase 4	Abelson tyrosine-protein kinase 2	{'weight': 1}
Mitogen-activated protein kinase 4	Serine/threonine-protein kinase SIK3	{'weight': 1}
Mitogen-activated protein kinase 4	Serine/threonine-protein kinase Nek3	{'weight': 1}
Mitogen-activated protein kinase 4	Megakaryocyte-associated tyrosine-protein kinase	{'weight': 1}
Mitogen-activated protein kinase 4	Mitogen-activated protein kinase kinase kinase 19	{'weight': 1}
Mitogen-activated protein kinase 4	NT-3 growth factor receptor	{'weight': 1}
Mitogen-activated protein kinase 4	MAP kinase-interacting serine/threonine-protein kinase 1	{'weight': 1}
Mitogen-activated protein kinase 4	Ephrin type-A receptor 6	{'weight': 1}
Mitogen-activated protein kinase 4	Mitogen-activated protein kinase 9	{'weight': 2}
Mitogen-activated protein kinase 4	AP2-associated protein kinase 1	{'weight': 1}
Mitogen-activated protein kinase 4	Mitogen-activated protein kinase kinase kinase kinase 2	{'weight': 1}
Mitogen-activated protein kinase 4	Bone morphogenetic protein receptor type-1B	{'weight': 1}
Mitogen-activated protein kinase 4	Tyrosine-protein kinase Fes/Fps	{'weight': 1}
Mitogen-activated protein kinase 4	MAP/microtubule affinity-regulating kinase 4	{'weight': 1}
Mitogen-activated protein kinase 4	Cyclin-dependent kinase-like 2	{'weight': 1}
Mitogen-activated protein kinase 4	Vascular endothelial growth factor receptor 2	{'weight': 1}
Mitogen-activated protein kinase 4	Casein kinase II subunit alpha'	{'weight': 1}
Mitogen-activated protein kinase 4	Cathepsin L1	{'weight': 1}
Mitogen-activated protein kinase 4	Dual specificity tyrosine-phosphorylation-regulated kinase 1B	{'weight': 1}
Mitogen-activated protein kinase 4	TGF-beta receptor type-2	{'weight': 1}
Mitogen-activated protein kinase 4	Mitogen-activated protein kinase kinase kinase kinase 5	{'weight': 1}
Mitogen-activated protein kinase 4	Interleukin-1 receptor-associated kinase 3	{'weight': 1}
Mitogen-activated protein kinase 4	Serine/threonine-protein kinase B-raf	{'weight': 1}
Mitogen-activated protein kinase 4	Homeodomain-interacting protein kinase 2	{'weight': 1}
Mitogen-activated protein kinase 4	LIM domain kinase 2	{'weight': 1}
Mitogen-activated protein kinase 4	Serine/threonine-protein kinase/endoribonuclease IRE1	{'weight': 1}
Mitogen-activated protein kinase 4	Mitogen-activated protein kinase kinase kinase 11	{'weight': 1}
Mitogen-activated protein kinase 4	MAP kinase-activated protein kinase 5	{'weight': 1}
Mitogen-activated protein kinase 4	Receptor-interacting serine/threonine-protein kinase 2	{'weight': 1}
Mitogen-activated protein kinase 4	Mitogen-activated protein kinase 7	{'weight': 3}
Mitogen-activated protein kinase 4	Death-associated protein kinase 3	{'weight': 1}
Mitogen-activated protein kinase 4	Serine/threonine-protein kinase OSR1	{'weight': 1}
Mitogen-activated protein kinase 4	Ephrin type-A receptor 7	{'weight': 1}
Mitogen-activated protein kinase 4	Serine/threonine-protein kinase LATS1	{'weight': 1}
Mitogen-activated protein kinase 4	Dual specificity mitogen-activated protein kinase kinase 6	{'weight': 1}
Mitogen-activated protein kinase 4	Serine/threonine-protein kinase Sgk3	{'weight': 1}
Mitogen-activated protein kinase 4	MAP/microtubule affinity-regulating kinase 3	{'weight': 1}
Mitogen-activated protein kinase 4	Serine/threonine-protein kinase N2	{'weight': 1}
Mitogen-activated protein kinase 4	Serine/threonine-protein kinase 36	{'weight': 1}
Mitogen-activated protein kinase 4	Inhibitor of nuclear factor kappa-B kinase subunit epsilon	{'weight': 1}
Mitogen-activated protein kinase 4	Death-associated protein kinase 1	{'weight': 1}
Mitogen-activated protein kinase 4	Phosphorylase b kinase gamma catalytic chain, skeletal muscle/heart isoform	{'weight': 1}
Mitogen-activated protein kinase 4	Fibroblast growth factor receptor 1	{'weight': 1}
Mitogen-activated protein kinase 4	Dual specificity mitogen-activated protein kinase kinase 3	{'weight': 1}
Mitogen-activated protein kinase 4	Serine/threonine-protein kinase MRCK gamma	{'weight': 1}
Mitogen-activated protein kinase 4	Tyrosine-protein kinase Srms	{'weight': 1}
Mitogen-activated protein kinase 4	Cyclin-dependent kinase 1	{'weight': 1}
Mitogen-activated protein kinase 4	Tyrosine-protein kinase receptor UFO	{'weight': 1}
Mitogen-activated protein kinase 4	Activin receptor type-1B	{'weight': 1}
Mitogen-activated protein kinase 4	Serine/threonine-protein kinase 38	{'weight': 1}
Mitogen-activated protein kinase 4	Serine/threonine-protein kinase SBK1	{'weight': 1}
Mitogen-activated protein kinase 4	Serine/threonine-protein kinase D1	{'weight': 1}
Mitogen-activated protein kinase 4	Serine/threonine-protein kinase 24	{'weight': 1}
Mitogen-activated protein kinase 4	Cyclin-dependent kinase 17	{'weight': 1}
Mitogen-activated protein kinase 4	Glycogen synthase kinase-3 beta	{'weight': 1}
Mitogen-activated protein kinase 4	Serine/threonine-protein kinase tousled-like 2	{'weight': 1}
Mitogen-activated protein kinase 4	Serine/threonine-protein kinase 38-like	{'weight': 1}
Mitogen-activated protein kinase 4	Mitogen-activated protein kinase kinase kinase 15	{'weight': 1}
Mitogen-activated protein kinase 4	3-phosphoinositide-dependent protein kinase 1	{'weight': 1}
Mitogen-activated protein kinase 4	Receptor-interacting serine/threonine-protein kinase 4	{'weight': 1}
Mitogen-activated protein kinase 4	Serine/threonine-protein kinase TNNI3K	{'weight': 1}
Mitogen-activated protein kinase 4	Serine/threonine-protein kinase 33	{'weight': 1}
Mitogen-activated protein kinase 4	CLIP-associating protein 1	{'weight': 1}
Mitogen-activated protein kinase 4	Serine/threonine-protein kinase pim-3	{'weight': 1}
Mitogen-activated protein kinase 4	Serine/threonine-protein kinase NIM1	{'weight': 1}
Mitogen-activated protein kinase 4	Mitogen-activated protein kinase kinase kinase 13	{'weight': 1}
Mitogen-activated protein kinase 4	Serine/threonine-protein kinase DCLK3	{'weight': 1}
Mitogen-activated protein kinase 4	Mitogen-activated protein kinase 12	{'weight': 1}
Mitogen-activated protein kinase 4	Ephrin type-A receptor 4	{'weight': 1}
Mitogen-activated protein kinase 4	Aurora kinase A	{'weight': 1}
Mitogen-activated protein kinase 4	Receptor-type tyrosine-protein kinase FLT3	{'weight': 1}
Mitogen-activated protein kinase 4	G1/S-specific cyclin-D1	{'weight': 1}
Mitogen-activated protein kinase 4	Phosphatidylinositol 4-phosphate 3-kinase C2 domain-containing subunit gamma	{'weight': 1}
Mitogen-activated protein kinase 4	Vesicle monoamine transporter type 2	{'weight': 1}
Mitogen-activated protein kinase 4	Ephrin type-A receptor 2	{'weight': 1}
Mitogen-activated protein kinase 4	Cyclin-dependent kinase 15	{'weight': 1}
Mitogen-activated protein kinase 4	Mitogen-activated protein kinase kinase kinase kinase 4	{'weight': 1}
Mitogen-activated protein kinase 4	Testis-specific serine/threonine-protein kinase 1	{'weight': 1}
Mitogen-activated protein kinase 4	Ribosomal protein S6 kinase alpha-1	{'weight': 1}
Mitogen-activated protein kinase 4	Mitogen-activated protein kinase kinase kinase 12	{'weight': 1}
Mitogen-activated protein kinase 4	STE20-like serine/threonine-protein kinase	{'weight': 1}
Mitogen-activated protein kinase 4	Aurora kinase B	{'weight': 1}
Mitogen-activated protein kinase 4	Bone morphogenetic protein receptor type-2	{'weight': 1}
Mitogen-activated protein kinase 4	Serine/threonine-protein kinase PAK 4	{'weight': 1}
Mitogen-activated protein kinase 4	Mitogen-activated protein kinase kinase kinase 10	{'weight': 1}
Mitogen-activated protein kinase 4	Serine/threonine-protein kinase RIO2	{'weight': 1}
Mitogen-activated protein kinase 4	Vascular endothelial growth factor receptor 3	{'weight': 1}
Mitogen-activated protein kinase 6	Mitogen-activated protein kinase 9	{'weight': 1}
Mitogen-activated protein kinase 6	Cytochrome c	{'weight': 1}
Mitogen-activated protein kinase 6	Mitogen-activated protein kinase 13	{'weight': 1}
Mitogen-activated protein kinase 6	Mitogen-activated protein kinase 11	{'weight': 1}
Mitogen-activated protein kinase 6	30S ribosomal protein S9	{'weight': 1}
Mitogen-activated protein kinase 6	Mitogen-activated protein kinase 12	{'weight': 1}
Mitogen-activated protein kinase 6	Mitogen-activated protein kinase 7	{'weight': 2}
Mitogen-activated protein kinase 6	Vascular endothelial growth factor A	{'weight': 1}
Mitogen-activated protein kinase 6	30S ribosomal protein S4	{'weight': 1}
Mitogen-activated protein kinase 6	G1/S-specific cyclin-D1	{'weight': 1}
Mitogen-activated protein kinase 6	Mitogen-activated protein kinase 10	{'weight': 1}
Mitogen-activated protein kinase 6	Mitogen-activated protein kinase 14	{'weight': 1}
Mitogen-activated protein kinase 6	Interleukin-1 beta	{'weight': 1}
Mitogen-activated protein kinase 6	Myc proto-oncogene protein	{'weight': 1}
Mitogen-activated protein kinase 7	Atypical kinase COQ8B, mitochondrial	{'weight': 1}
Mitogen-activated protein kinase 7	Cyclin-dependent kinase 16	{'weight': 1}
Mitogen-activated protein kinase 7	Serine/threonine-protein kinase 26	{'weight': 1}
Mitogen-activated protein kinase 7	Cytochrome c	{'weight': 1}
Mitogen-activated protein kinase 7	Serine/threonine-protein kinase 10	{'weight': 1}
Mitogen-activated protein kinase 7	Tyrosine-protein kinase receptor TYRO3	{'weight': 1}
Mitogen-activated protein kinase 7	Calcium/calmodulin-dependent protein kinase type 1G	{'weight': 1}
Mitogen-activated protein kinase 7	BMP-2-inducible protein kinase	{'weight': 1}
Mitogen-activated protein kinase 7	Dual specificity testis-specific protein kinase 1	{'weight': 1}
Mitogen-activated protein kinase 7	Calcium/calmodulin-dependent protein kinase type II subunit beta	{'weight': 1}
Mitogen-activated protein kinase 7	Serine/threonine-protein kinase Nek9	{'weight': 1}
Mitogen-activated protein kinase 7	Fibroblast growth factor receptor 3	{'weight': 1}
Mitogen-activated protein kinase 7	Ephrin type-A receptor 3	{'weight': 1}
Mitogen-activated protein kinase 7	Serine/threonine-protein kinase TBK1	{'weight': 1}
Mitogen-activated protein kinase 7	Equilibrative nucleoside transporter 1	{'weight': 1}
Mitogen-activated protein kinase 7	Ribosomal protein S6 kinase alpha-6	{'weight': 1}
Mitogen-activated protein kinase 7	Interleukin-1 receptor-associated kinase 1	{'weight': 1}
Mitogen-activated protein kinase 7	Serine/threonine-protein kinase DCLK1	{'weight': 1}
Mitogen-activated protein kinase 7	Serine/threonine-protein kinase PAK 1	{'weight': 1}
Mitogen-activated protein kinase 7	Dual specificity tyrosine-phosphorylation-regulated kinase 1A	{'weight': 1}
Mitogen-activated protein kinase 7	Insulin receptor-related protein	{'weight': 1}
Mitogen-activated protein kinase 7	Interleukin-1 beta	{'weight': 1}
Mitogen-activated protein kinase 7	Serine/threonine-protein kinase TAO2	{'weight': 1}
Mitogen-activated protein kinase 7	Leukocyte tyrosine kinase receptor	{'weight': 1}
Mitogen-activated protein kinase 7	Tyrosine-protein kinase SYK	{'weight': 1}
Mitogen-activated protein kinase 7	NUAK family SNF1-like kinase 1	{'weight': 1}
Mitogen-activated protein kinase 7	Calcium/calmodulin-dependent protein kinase type II subunit gamma	{'weight': 1}
Mitogen-activated protein kinase 7	Ephrin type-A receptor 5	{'weight': 1}
Mitogen-activated protein kinase 7	Adenosine receptor A3	{'weight': 1}
Mitogen-activated protein kinase 7	Serine/threonine-protein kinase 32A	{'weight': 1}
Mitogen-activated protein kinase 7	Interferon-induced, double-stranded RNA-activated protein kinase	{'weight': 1}
Mitogen-activated protein kinase 7	Activin receptor type-1	{'weight': 1}
Mitogen-activated protein kinase 7	Serine/threonine-protein kinase Nek1	{'weight': 1}
Mitogen-activated protein kinase 7	Serine/threonine-protein kinase Chk2	{'weight': 1}
Mitogen-activated protein kinase 7	Serine/threonine-protein kinase PAK 5	{'weight': 1}
Mitogen-activated protein kinase 7	Serine/threonine-protein kinase TAO1	{'weight': 1}
Mitogen-activated protein kinase 7	cAMP-dependent protein kinase catalytic subunit alpha	{'weight': 1}
Mitogen-activated protein kinase 7	Serine/threonine-protein kinase PLK4	{'weight': 1}
Mitogen-activated protein kinase 7	Mitogen-activated protein kinase kinase kinase kinase 1	{'weight': 1}
Mitogen-activated protein kinase 7	Mitogen-activated protein kinase kinase kinase MLT	{'weight': 1}
Mitogen-activated protein kinase 7	Mitogen-activated protein kinase kinase kinase 2	{'weight': 1}
Mitogen-activated protein kinase 7	Calcium/calmodulin-dependent protein kinase kinase 2	{'weight': 1}
Mitogen-activated protein kinase 7	Dual specificity mitogen-activated protein kinase kinase 2	{'weight': 1}
Mitogen-activated protein kinase 7	cAMP-dependent protein kinase catalytic subunit beta	{'weight': 1}
Mitogen-activated protein kinase 7	cGMP-dependent protein kinase 2	{'weight': 1}
Mitogen-activated protein kinase 7	Leucine-rich repeat serine/threonine-protein kinase 2	{'weight': 1}
Mitogen-activated protein kinase 7	Serine/threonine-protein kinase Nek5	{'weight': 1}
Mitogen-activated protein kinase 7	Citron Rho-interacting kinase	{'weight': 1}
Mitogen-activated protein kinase 7	Vascular endothelial growth factor A	{'weight': 1}
Mitogen-activated protein kinase 7	Dual specificity protein kinase CLK1	{'weight': 1}
Mitogen-activated protein kinase 7	Cyclin-dependent kinase-like 1	{'weight': 1}
Mitogen-activated protein kinase 7	Cathepsin S	{'weight': 1}
Mitogen-activated protein kinase 7	Calcium/calmodulin-dependent protein kinase type II subunit alpha	{'weight': 1}
Mitogen-activated protein kinase 7	Ephrin type-A receptor 1	{'weight': 1}
Mitogen-activated protein kinase 7	Dual specificity protein kinase CLK4	{'weight': 1}
Mitogen-activated protein kinase 7	Serine/threonine-protein kinase ULK3	{'weight': 1}
Mitogen-activated protein kinase 7	Ephrin type-A receptor 8	{'weight': 1}
Mitogen-activated protein kinase 7	Interleukin-1 receptor-associated kinase 4	{'weight': 1}
Mitogen-activated protein kinase 7	Tyrosine-protein kinase Fyn	{'weight': 1}
Mitogen-activated protein kinase 7	Muscle, skeletal receptor tyrosine-protein kinase	{'weight': 1}
Mitogen-activated protein kinase 7	Membrane-associated tyrosine- and threonine-specific cdc2-inhibitory kinase	{'weight': 1}
Mitogen-activated protein kinase 7	Tyrosine-protein kinase Yes	{'weight': 1}
Mitogen-activated protein kinase 7	SNF-related serine/threonine-protein kinase	{'weight': 1}
Mitogen-activated protein kinase 7	RAF proto-oncogene serine/threonine-protein kinase	{'weight': 1}
Mitogen-activated protein kinase 7	Homeodomain-interacting protein kinase 3	{'weight': 1}
Mitogen-activated protein kinase 7	Serine/threonine-protein kinase TAO3	{'weight': 1}
Mitogen-activated protein kinase 7	Macrophage-stimulating protein receptor	{'weight': 1}
Mitogen-activated protein kinase 7	Dual specificity protein kinase CLK3	{'weight': 1}
Mitogen-activated protein kinase 7	Serine/threonine-protein kinase MARK2	{'weight': 1}
Mitogen-activated protein kinase 7	Hepatocyte growth factor receptor	{'weight': 1}
Mitogen-activated protein kinase 7	Eukaryotic translation initiation factor 2-alpha kinase 1	{'weight': 1}
Mitogen-activated protein kinase 7	Calcium/calmodulin-dependent protein kinase kinase 1	{'weight': 1}
Mitogen-activated protein kinase 7	Serine/threonine-protein kinase PLK1	{'weight': 1}
Mitogen-activated protein kinase 7	TGF-beta receptor type-1	{'weight': 1}
Mitogen-activated protein kinase 7	STE20/SPS1-related proline-alanine-rich protein kinase	{'weight': 1}
Mitogen-activated protein kinase 7	Tyrosine-protein kinase Lyn	{'weight': 1}
Mitogen-activated protein kinase 7	BDNF/NT-3 growth factors receptor	{'weight': 1}
Mitogen-activated protein kinase 7	Atypical kinase COQ8A, mitochondrial	{'weight': 1}
Mitogen-activated protein kinase 7	Dual specificity mitogen-activated protein kinase kinase 5	{'weight': 1}
Mitogen-activated protein kinase 7	Mitogen-activated protein kinase kinase kinase 4	{'weight': 1}
Mitogen-activated protein kinase 7	30S ribosomal protein S4	{'weight': 1}
Mitogen-activated protein kinase 7	Maternal embryonic leucine zipper kinase	{'weight': 1}
Mitogen-activated protein kinase 7	Misshapen-like kinase 1	{'weight': 1}
Mitogen-activated protein kinase 7	Serine/threonine-protein kinase PLK2	{'weight': 1}
Mitogen-activated protein kinase 7	Serine/threonine-protein kinase MARK1	{'weight': 1}
Mitogen-activated protein kinase 7	Focal adhesion kinase 1	{'weight': 1}
Mitogen-activated protein kinase 7	Serine/threonine-protein kinase 16	{'weight': 1}
Mitogen-activated protein kinase 7	Serine/threonine-protein kinase RIO3	{'weight': 1}
Mitogen-activated protein kinase 7	Non-receptor tyrosine-protein kinase TNK1	{'weight': 1}
Mitogen-activated protein kinase 7	Ephrin type-B receptor 6	{'weight': 1}
Mitogen-activated protein kinase 7	Tyrosine-protein kinase Fer	{'weight': 1}
Mitogen-activated protein kinase 7	Myosin light chain kinase 3	{'weight': 1}
Mitogen-activated protein kinase 7	Serine/threonine-protein kinase 35	{'weight': 1}
Mitogen-activated protein kinase 7	Phosphatidylinositol 4,5-bisphosphate 3-kinase catalytic subunit delta isoform	{'weight': 1}
Mitogen-activated protein kinase 7	Activated CDC42 kinase 1	{'weight': 1}
Mitogen-activated protein kinase 7	Serine/threonine-protein kinase PAK 2	{'weight': 1}
Mitogen-activated protein kinase 7	Dual specificity protein kinase TTK	{'weight': 1}
Mitogen-activated protein kinase 7	Serine/threonine-protein kinase ULK2	{'weight': 1}
Mitogen-activated protein kinase 7	Insulin receptor	{'weight': 1}
Mitogen-activated protein kinase 7	Mitogen-activated protein kinase kinase kinase 3	{'weight': 1}
Mitogen-activated protein kinase 7	Myosin light chain kinase family member 4	{'weight': 1}
Mitogen-activated protein kinase 7	Serine/threonine-protein kinase SIK1	{'weight': 1}
Mitogen-activated protein kinase 7	Phosphatidylinositol 4-phosphate 3-kinase C2 domain-containing subunit beta	{'weight': 1}
Mitogen-activated protein kinase 7	Angiopoietin-1 receptor	{'weight': 1}
Mitogen-activated protein kinase 7	Tyrosine-protein kinase CSK	{'weight': 1}
Mitogen-activated protein kinase 7	Proto-oncogene tyrosine-protein kinase ROS	{'weight': 1}
Mitogen-activated protein kinase 7	Serine/threonine-protein kinase mTOR	{'weight': 1}
Mitogen-activated protein kinase 7	Myosin-IIIa	{'weight': 1}
Mitogen-activated protein kinase 7	Phosphatidylinositol 5-phosphate 4-kinase type-2 beta	{'weight': 1}
Mitogen-activated protein kinase 7	Serine/threonine-protein kinase Chk1	{'weight': 1}
Mitogen-activated protein kinase 7	Serine/threonine-protein kinase Nek4	{'weight': 1}
Mitogen-activated protein kinase 7	Serine/threonine-protein kinase RIO1	{'weight': 1}
Mitogen-activated protein kinase 7	Serine/threonine-protein kinase 3	{'weight': 1}
Mitogen-activated protein kinase 7	Receptor-interacting serine/threonine-protein kinase 1	{'weight': 1}
Mitogen-activated protein kinase 7	Death-associated protein kinase 2	{'weight': 1}
Mitogen-activated protein kinase 7	Tyrosine-protein kinase ZAP-70	{'weight': 1}
Mitogen-activated protein kinase 7	Calcium/calmodulin-dependent protein kinase type 1	{'weight': 1}
Mitogen-activated protein kinase 7	Mitogen-activated protein kinase kinase kinase 1	{'weight': 1}
Mitogen-activated protein kinase 7	Serine/threonine-protein kinase tousled-like 1	{'weight': 1}
Mitogen-activated protein kinase 7	MAP kinase-interacting serine/threonine-protein kinase 2	{'weight': 1}
Mitogen-activated protein kinase 7	Serine/threonine-protein kinase PAK 3	{'weight': 1}
Mitogen-activated protein kinase 7	Dual specificity protein kinase CLK2	{'weight': 1}
Mitogen-activated protein kinase 7	TRAF2 and NCK-interacting protein kinase	{'weight': 1}
Mitogen-activated protein kinase 7	Wee1-like protein kinase	{'weight': 1}
Mitogen-activated protein kinase 7	Myosin light chain kinase 2, skeletal/cardiac muscle	{'weight': 1}
Mitogen-activated protein kinase 7	Discoidin domain-containing receptor 2	{'weight': 1}
Mitogen-activated protein kinase 7	Serine/threonine-protein kinase PLK3	{'weight': 1}
Mitogen-activated protein kinase 7	Ephrin type-B receptor 4	{'weight': 1}
Mitogen-activated protein kinase 7	Mitogen-activated protein kinase kinase kinase 9	{'weight': 1}
Mitogen-activated protein kinase 7	Myosin light chain kinase, smooth muscle	{'weight': 1}
Mitogen-activated protein kinase 7	Glycogen synthase kinase-3 alpha	{'weight': 1}
Mitogen-activated protein kinase 7	Fatty-acid amide hydrolase 1	{'weight': 1}
Mitogen-activated protein kinase 7	Microtubule-associated serine/threonine-protein kinase 1	{'weight': 1}
Mitogen-activated protein kinase 7	Mitogen-activated protein kinase 13	{'weight': 2}
Mitogen-activated protein kinase 7	Ankyrin repeat and protein kinase domain-containing protein 1	{'weight': 1}
Mitogen-activated protein kinase 7	Serine/threonine-protein kinase Nek2	{'weight': 1}
Mitogen-activated protein kinase 7	30S ribosomal protein S9	{'weight': 1}
Mitogen-activated protein kinase 7	Aurora kinase C	{'weight': 1}
Mitogen-activated protein kinase 7	Serine/threonine-protein kinase DCLK2	{'weight': 1}
Mitogen-activated protein kinase 7	Rho-associated protein kinase 2	{'weight': 1}
Mitogen-activated protein kinase 7	eIF-2-alpha kinase GCN2	{'weight': 1}
Mitogen-activated protein kinase 7	Casein kinase I isoform alpha	{'weight': 1}
Mitogen-activated protein kinase 7	Kappa-casein	{'weight': 1}
Mitogen-activated protein kinase 7	Mitogen-activated protein kinase 10	{'weight': 2}
Mitogen-activated protein kinase 7	Serine/threonine-protein kinase SIK2	{'weight': 1}
Mitogen-activated protein kinase 7	Mitogen-activated protein kinase 14	{'weight': 2}
Mitogen-activated protein kinase 7	Mitogen-activated protein kinase kinase kinase 6	{'weight': 1}
Mitogen-activated protein kinase 7	Serine/threonine-protein kinase ICK	{'weight': 1}
Mitogen-activated protein kinase 7	Tyrosine-protein kinase Mer	{'weight': 1}
Mitogen-activated protein kinase 7	LIM domain kinase 1	{'weight': 1}
Mitogen-activated protein kinase 7	Calcium-dependent protein kinase 1	{'weight': 1}
Mitogen-activated protein kinase 7	Phosphatidylinositol 4-kinase beta	{'weight': 1}
Mitogen-activated protein kinase 7	Serine/threonine-protein kinase Nek11	{'weight': 1}
Mitogen-activated protein kinase 7	Serine/threonine-protein kinase ULK1	{'weight': 1}
Mitogen-activated protein kinase 7	ALK tyrosine kinase receptor	{'weight': 1}
Mitogen-activated protein kinase 7	Myc proto-oncogene protein	{'weight': 1}
Mitogen-activated protein kinase 7	Cyclin-G-associated kinase	{'weight': 1}
Mitogen-activated protein kinase 7	Peripheral plasma membrane protein CASK	{'weight': 1}
Mitogen-activated protein kinase 7	Serine/threonine-protein kinase N1	{'weight': 1}
Mitogen-activated protein kinase 7	Serine/threonine-protein kinase 17A	{'weight': 1}
Mitogen-activated protein kinase 7	Phosphatidylinositol 5-phosphate 4-kinase type-2 gamma	{'weight': 1}
Mitogen-activated protein kinase 7	Serine/threonine-protein kinase PAK 6	{'weight': 1}
Mitogen-activated protein kinase 7	Ephrin type-B receptor 1	{'weight': 1}
Mitogen-activated protein kinase 7	Serine/threonine-protein kinase PknB	{'weight': 1}
Mitogen-activated protein kinase 7	Tyrosine-protein kinase receptor Tie-1	{'weight': 1}
Mitogen-activated protein kinase 7	Mitogen-activated protein kinase kinase kinase kinase 3	{'weight': 1}
Mitogen-activated protein kinase 7	NUAK family SNF1-like kinase 2	{'weight': 1}
Mitogen-activated protein kinase 7	Mitogen-activated protein kinase 11	{'weight': 1}
Mitogen-activated protein kinase 7	Calcium/calmodulin-dependent protein kinase type II subunit delta	{'weight': 1}
Mitogen-activated protein kinase 7	Vascular endothelial growth factor receptor 1	{'weight': 1}
Mitogen-activated protein kinase 7	Proto-oncogene tyrosine-protein kinase receptor Ret	{'weight': 1}
Mitogen-activated protein kinase 7	UDP-glucuronosyltransferase 1-1	{'weight': 1}
Mitogen-activated protein kinase 7	Ephrin type-B receptor 2	{'weight': 1}
Mitogen-activated protein kinase 7	Cyclin-dependent kinase 4	{'weight': 1}
Mitogen-activated protein kinase 7	Serine/threonine-protein kinase PRP4 homolog	{'weight': 1}
Mitogen-activated protein kinase 7	Uncharacterized serine/threonine-protein kinase SBK3	{'weight': 1}
Mitogen-activated protein kinase 7	Calcium/calmodulin-dependent protein kinase type 1D	{'weight': 1}
Mitogen-activated protein kinase 7	Proto-oncogene tyrosine-protein kinase Src	{'weight': 1}
Mitogen-activated protein kinase 7	Abelson tyrosine-protein kinase 2	{'weight': 1}
Mitogen-activated protein kinase 7	Serine/threonine-protein kinase SIK3	{'weight': 1}
Mitogen-activated protein kinase 7	Serine/threonine-protein kinase Nek3	{'weight': 1}
Mitogen-activated protein kinase 7	Megakaryocyte-associated tyrosine-protein kinase	{'weight': 1}
Mitogen-activated protein kinase 7	Mitogen-activated protein kinase kinase kinase 19	{'weight': 1}
Mitogen-activated protein kinase 7	NT-3 growth factor receptor	{'weight': 1}
Mitogen-activated protein kinase 7	MAP kinase-interacting serine/threonine-protein kinase 1	{'weight': 1}
Mitogen-activated protein kinase 7	Ephrin type-A receptor 6	{'weight': 1}
Mitogen-activated protein kinase 7	Mitogen-activated protein kinase 9	{'weight': 2}
Mitogen-activated protein kinase 7	AP2-associated protein kinase 1	{'weight': 1}
Mitogen-activated protein kinase 7	Mitogen-activated protein kinase kinase kinase kinase 2	{'weight': 1}
Mitogen-activated protein kinase 7	Bone morphogenetic protein receptor type-1B	{'weight': 1}
Mitogen-activated protein kinase 7	Tyrosine-protein kinase Fes/Fps	{'weight': 1}
Mitogen-activated protein kinase 7	MAP/microtubule affinity-regulating kinase 4	{'weight': 1}
Mitogen-activated protein kinase 7	Cyclin-dependent kinase-like 2	{'weight': 1}
Mitogen-activated protein kinase 7	Vascular endothelial growth factor receptor 2	{'weight': 1}
Mitogen-activated protein kinase 7	Casein kinase II subunit alpha'	{'weight': 1}
Mitogen-activated protein kinase 7	Cathepsin L1	{'weight': 1}
Mitogen-activated protein kinase 7	Dual specificity tyrosine-phosphorylation-regulated kinase 1B	{'weight': 1}
Mitogen-activated protein kinase 7	TGF-beta receptor type-2	{'weight': 1}
Mitogen-activated protein kinase 7	Mitogen-activated protein kinase kinase kinase kinase 5	{'weight': 1}
Mitogen-activated protein kinase 7	Interleukin-1 receptor-associated kinase 3	{'weight': 1}
Mitogen-activated protein kinase 7	Serine/threonine-protein kinase B-raf	{'weight': 1}
Mitogen-activated protein kinase 7	Homeodomain-interacting protein kinase 2	{'weight': 1}
Mitogen-activated protein kinase 7	LIM domain kinase 2	{'weight': 1}
Mitogen-activated protein kinase 7	Serine/threonine-protein kinase/endoribonuclease IRE1	{'weight': 1}
Mitogen-activated protein kinase 7	Mitogen-activated protein kinase kinase kinase 11	{'weight': 1}
Mitogen-activated protein kinase 7	MAP kinase-activated protein kinase 5	{'weight': 1}
Mitogen-activated protein kinase 7	Receptor-interacting serine/threonine-protein kinase 2	{'weight': 1}
Mitogen-activated protein kinase 7	Death-associated protein kinase 3	{'weight': 1}
Mitogen-activated protein kinase 7	Serine/threonine-protein kinase OSR1	{'weight': 1}
Mitogen-activated protein kinase 7	Ephrin type-A receptor 7	{'weight': 1}
Mitogen-activated protein kinase 7	Serine/threonine-protein kinase LATS1	{'weight': 1}
Mitogen-activated protein kinase 7	Dual specificity mitogen-activated protein kinase kinase 6	{'weight': 1}
Mitogen-activated protein kinase 7	Serine/threonine-protein kinase Sgk3	{'weight': 1}
Mitogen-activated protein kinase 7	MAP/microtubule affinity-regulating kinase 3	{'weight': 1}
Mitogen-activated protein kinase 7	Serine/threonine-protein kinase N2	{'weight': 1}
Mitogen-activated protein kinase 7	Serine/threonine-protein kinase 36	{'weight': 1}
Mitogen-activated protein kinase 7	Inhibitor of nuclear factor kappa-B kinase subunit epsilon	{'weight': 1}
Mitogen-activated protein kinase 7	Death-associated protein kinase 1	{'weight': 1}
Mitogen-activated protein kinase 7	Phosphorylase b kinase gamma catalytic chain, skeletal muscle/heart isoform	{'weight': 1}
Mitogen-activated protein kinase 7	Fibroblast growth factor receptor 1	{'weight': 1}
Mitogen-activated protein kinase 7	Dual specificity mitogen-activated protein kinase kinase 3	{'weight': 1}
Mitogen-activated protein kinase 7	Serine/threonine-protein kinase MRCK gamma	{'weight': 1}
Mitogen-activated protein kinase 7	Tyrosine-protein kinase Srms	{'weight': 1}
Mitogen-activated protein kinase 7	Cyclin-dependent kinase 1	{'weight': 1}
Mitogen-activated protein kinase 7	Tyrosine-protein kinase receptor UFO	{'weight': 1}
Mitogen-activated protein kinase 7	Activin receptor type-1B	{'weight': 1}
Mitogen-activated protein kinase 7	Serine/threonine-protein kinase 38	{'weight': 1}
Mitogen-activated protein kinase 7	Serine/threonine-protein kinase SBK1	{'weight': 1}
Mitogen-activated protein kinase 7	Serine/threonine-protein kinase D1	{'weight': 1}
Mitogen-activated protein kinase 7	Serine/threonine-protein kinase 24	{'weight': 1}
Mitogen-activated protein kinase 7	Cyclin-dependent kinase 17	{'weight': 1}
Mitogen-activated protein kinase 7	Glycogen synthase kinase-3 beta	{'weight': 1}
Mitogen-activated protein kinase 7	Serine/threonine-protein kinase tousled-like 2	{'weight': 1}
Mitogen-activated protein kinase 7	Serine/threonine-protein kinase 38-like	{'weight': 1}
Mitogen-activated protein kinase 7	Mitogen-activated protein kinase kinase kinase 15	{'weight': 1}
Mitogen-activated protein kinase 7	3-phosphoinositide-dependent protein kinase 1	{'weight': 1}
Mitogen-activated protein kinase 7	Receptor-interacting serine/threonine-protein kinase 4	{'weight': 1}
Mitogen-activated protein kinase 7	Serine/threonine-protein kinase TNNI3K	{'weight': 1}
Mitogen-activated protein kinase 7	Serine/threonine-protein kinase 33	{'weight': 1}
Mitogen-activated protein kinase 7	CLIP-associating protein 1	{'weight': 1}
Mitogen-activated protein kinase 7	Serine/threonine-protein kinase pim-3	{'weight': 1}
Mitogen-activated protein kinase 7	Serine/threonine-protein kinase NIM1	{'weight': 1}
Mitogen-activated protein kinase 7	Mitogen-activated protein kinase kinase kinase 13	{'weight': 1}
Mitogen-activated protein kinase 7	Serine/threonine-protein kinase DCLK3	{'weight': 1}
Mitogen-activated protein kinase 7	Mitogen-activated protein kinase 12	{'weight': 1}
Mitogen-activated protein kinase 7	Ephrin type-A receptor 4	{'weight': 1}
Mitogen-activated protein kinase 7	Aurora kinase A	{'weight': 1}
Mitogen-activated protein kinase 7	Receptor-type tyrosine-protein kinase FLT3	{'weight': 1}
Mitogen-activated protein kinase 7	G1/S-specific cyclin-D1	{'weight': 1}
Mitogen-activated protein kinase 7	Phosphatidylinositol 4-phosphate 3-kinase C2 domain-containing subunit gamma	{'weight': 1}
Mitogen-activated protein kinase 7	Vesicle monoamine transporter type 2	{'weight': 1}
Mitogen-activated protein kinase 7	Ephrin type-A receptor 2	{'weight': 1}
Mitogen-activated protein kinase 7	Cyclin-dependent kinase 15	{'weight': 1}
Mitogen-activated protein kinase 7	Mitogen-activated protein kinase kinase kinase kinase 4	{'weight': 1}
Mitogen-activated protein kinase 7	Testis-specific serine/threonine-protein kinase 1	{'weight': 1}
Mitogen-activated protein kinase 7	Ribosomal protein S6 kinase alpha-1	{'weight': 1}
Mitogen-activated protein kinase 7	Mitogen-activated protein kinase kinase kinase 12	{'weight': 1}
Mitogen-activated protein kinase 7	STE20-like serine/threonine-protein kinase	{'weight': 1}
Mitogen-activated protein kinase 7	Aurora kinase B	{'weight': 1}
Mitogen-activated protein kinase 7	Bone morphogenetic protein receptor type-2	{'weight': 1}
Mitogen-activated protein kinase 7	Serine/threonine-protein kinase PAK 4	{'weight': 1}
Mitogen-activated protein kinase 7	Mitogen-activated protein kinase kinase kinase 10	{'weight': 1}
Mitogen-activated protein kinase 7	Serine/threonine-protein kinase RIO2	{'weight': 1}
Mitogen-activated protein kinase 7	Vascular endothelial growth factor receptor 3	{'weight': 1}
G1/S-specific cyclin-D1	Myc proto-oncogene protein	{'weight': 1}
Myc proto-oncogene protein	Proto-oncogene c-Fos	{'weight': 1}
Myc proto-oncogene protein	P-selectin	{'weight': 1}
Histone deacetylase 2	Sodium channel protein type 4 subunit alpha	{'weight': 1}
Histone deacetylase 2	Short/branched chain specific acyl-CoA dehydrogenase, mitochondrial	{'weight': 1}
Histone deacetylase 2	Sodium channel protein type 1 subunit alpha	{'weight': 1}
Histone deacetylase 2	Sodium channel protein type 8 subunit alpha	{'weight': 1}
Histone deacetylase 2	Sodium channel protein type 3 subunit alpha	{'weight': 1}
Histone deacetylase 2	Succinate-semialdehyde dehydrogenase, mitochondrial	{'weight': 1}
Histone deacetylase 2	Sodium channel protein type 9 subunit alpha	{'weight': 1}
Histone deacetylase 2	Sodium channel protein type 11 subunit alpha	{'weight': 1}
Histone deacetylase 2	Sodium channel subunit beta-1	{'weight': 1}
Histone deacetylase 2	Sodium channel protein type 10 subunit alpha	{'weight': 1}
Histone deacetylase 2	Sodium channel subunit beta-3	{'weight': 1}
Histone deacetylase 2	Sodium channel protein type 7 subunit alpha	{'weight': 1}
Histone deacetylase 2	Histone deacetylase 9	{'weight': 1}
Histone deacetylase 2	Sodium channel protein type 2 subunit alpha	{'weight': 1}
Histone deacetylase 2	Sodium channel protein type 5 subunit alpha	{'weight': 1}
Histone deacetylase 2	Dipeptidyl peptidase 4	{'weight': 1}
Histone deacetylase 2	Sodium channel subunit beta-4	{'weight': 1}
Histone deacetylase 2	2-oxoglutarate dehydrogenase, mitochondrial	{'weight': 1}
Histone deacetylase 2	Sodium channel subunit beta-2	{'weight': 1}
Replicase polyprotein 1ab	Replicase polyprotein 1a	{'weight': 1}
Replicase polyprotein 1ab	RNA-directed RNA polymerase L	{'weight': 2}
RNA-directed RNA polymerase L	Inosine-5'-monophosphate dehydrogenase 1	{'weight': 1}
RNA-directed RNA polymerase L	Inosine-5'-monophosphate dehydrogenase 2	{'weight': 1}
RNA-directed RNA polymerase L	RNA-directed RNA polymerase catalytic subunit	{'weight': 1}
RNA-directed RNA polymerase L	Genome polyprotein	{'weight': 1}
Interferon alpha/beta receptor 2	Interferon alpha/beta receptor 1	{'weight': 1}
Sodium-dependent serotonin transporter	Glutamate receptor ionotropic, NMDA 2D	{'weight': 1}
Sodium-dependent serotonin transporter	Neuronal acetylcholine receptor subunit beta-4	{'weight': 1}
Sodium-dependent serotonin transporter	Glutamate receptor ionotropic, NMDA 2A	{'weight': 1}
Sodium-dependent serotonin transporter	Kappa-type opioid receptor	{'weight': 1}
Sodium-dependent serotonin transporter	Voltage-dependent T-type calcium channel subunit alpha-1H	{'weight': 1}
Sodium-dependent serotonin transporter	Delta-type opioid receptor	{'weight': 1}
Sodium-dependent serotonin transporter	Sodium channel protein type 2 subunit alpha	{'weight': 1}
Sodium-dependent serotonin transporter	Glutamate receptor ionotropic, NMDA 2B	{'weight': 1}
Sodium-dependent serotonin transporter	Voltage-dependent T-type calcium channel subunit alpha-1G	{'weight': 1}
Sodium-dependent serotonin transporter	Alpha-7 nicotinic cholinergic receptor subunit	{'weight': 1}
Sodium-dependent serotonin transporter	Cyclin-dependent kinases regulatory subunit 1	{'weight': 1}
Sodium-dependent serotonin transporter	Mu-type opioid receptor	{'weight': 1}
Sodium-dependent serotonin transporter	Sodium-dependent noradrenaline transporter	{'weight': 1}
Sodium-dependent serotonin transporter	Glutamate receptor ionotropic, NMDA 2C	{'weight': 1}
Sodium-dependent serotonin transporter	Glutamate receptor ionotropic, NMDA 3B	{'weight': 1}
Sodium-dependent serotonin transporter	Neuronal acetylcholine receptor subunit alpha-3	{'weight': 1}
Sodium-dependent serotonin transporter	Glutamate receptor ionotropic, NMDA 1	{'weight': 1}
Sodium-dependent serotonin transporter	Glutamate receptor ionotropic, NMDA 3A	{'weight': 1}
Sodium-dependent serotonin transporter	Voltage-dependent P/Q-type calcium channel subunit alpha-1A	{'weight': 1}
Neuronal acetylcholine receptor subunit alpha-3	Cyclin-dependent kinases regulatory subunit 1	{'weight': 1}
Neuronal acetylcholine receptor subunit alpha-3	Alkaline phosphatase, placental-like	{'weight': 1}
Neuronal acetylcholine receptor subunit alpha-3	Acetylcholine receptor subunit alpha-type unc-63	{'weight': 1}
Neuronal acetylcholine receptor subunit alpha-3	Acetylcholine receptor subunit alpha-type unc-38	{'weight': 1}
Neuronal acetylcholine receptor subunit alpha-3	Neuronal acetylcholine receptor subunit beta-4	{'weight': 1}
Neuronal acetylcholine receptor subunit alpha-3	Acetylcholine receptor subunit beta-type lev-1	{'weight': 1}
Neuronal acetylcholine receptor subunit alpha-3	Acetylcholine receptor subunit beta-type unc-29	{'weight': 1}
Neuronal acetylcholine receptor subunit beta-4	Cyclin-dependent kinases regulatory subunit 1	{'weight': 1}
Potassium voltage-gated channel subfamily H member 6	Voltage-dependent L-type calcium channel subunit alpha-1F	{'weight': 1}
Potassium voltage-gated channel subfamily H member 6	Voltage-dependent L-type calcium channel subunit alpha-1D	{'weight': 1}
Potassium voltage-gated channel subfamily H member 6	Voltage-dependent L-type calcium channel subunit beta-3	{'weight': 1}
Potassium voltage-gated channel subfamily H member 6	Peroxisome proliferator-activated receptor gamma coactivator 1-beta	{'weight': 1}
Potassium voltage-gated channel subfamily H member 6	Voltage-dependent L-type calcium channel subunit beta-4	{'weight': 1}
Potassium voltage-gated channel subfamily H member 6	Voltage-dependent L-type calcium channel subunit alpha-1S	{'weight': 1}
Potassium voltage-gated channel subfamily H member 6	Potassium voltage-gated channel subfamily H member 7	{'weight': 1}
Potassium voltage-gated channel subfamily H member 6	Voltage-dependent L-type calcium channel subunit beta-2	{'weight': 1}
Potassium voltage-gated channel subfamily H member 7	Voltage-dependent L-type calcium channel subunit alpha-1F	{'weight': 1}
Potassium voltage-gated channel subfamily H member 7	Voltage-dependent L-type calcium channel subunit alpha-1D	{'weight': 1}
Potassium voltage-gated channel subfamily H member 7	Voltage-dependent L-type calcium channel subunit beta-3	{'weight': 1}
Potassium voltage-gated channel subfamily H member 7	Peroxisome proliferator-activated receptor gamma coactivator 1-beta	{'weight': 1}
Potassium voltage-gated channel subfamily H member 7	Voltage-dependent L-type calcium channel subunit beta-4	{'weight': 1}
Potassium voltage-gated channel subfamily H member 7	Voltage-dependent L-type calcium channel subunit alpha-1S	{'weight': 1}
Potassium voltage-gated channel subfamily H member 7	Voltage-dependent L-type calcium channel subunit beta-2	{'weight': 1}
Voltage-dependent L-type calcium channel subunit alpha-1D	Voltage-dependent calcium channel subunit alpha-2/delta-4	{'weight': 1}
Voltage-dependent L-type calcium channel subunit alpha-1D	Voltage-dependent L-type calcium channel subunit alpha-1F	{'weight': 3}
Voltage-dependent L-type calcium channel subunit alpha-1D	Peroxisome proliferator-activated receptor gamma coactivator 1-beta	{'weight': 1}
Voltage-dependent L-type calcium channel subunit alpha-1D	Transient receptor potential cation channel subfamily M member 8	{'weight': 1}
Voltage-dependent L-type calcium channel subunit alpha-1D	Voltage-dependent calcium channel gamma-1 subunit	{'weight': 1}
Voltage-dependent L-type calcium channel subunit alpha-1D	Kappa-type opioid receptor	{'weight': 1}
Voltage-dependent L-type calcium channel subunit alpha-1D	Voltage-dependent T-type calcium channel subunit alpha-1H	{'weight': 2}
Voltage-dependent L-type calcium channel subunit alpha-1D	Steroid 17-alpha-hydroxylase/17,20 lyase	{'weight': 1}
Voltage-dependent L-type calcium channel subunit alpha-1D	Voltage-dependent R-type calcium channel subunit alpha-1E	{'weight': 1}
Voltage-dependent L-type calcium channel subunit alpha-1D	3-oxo-5-alpha-steroid 4-dehydrogenase 2	{'weight': 1}
Voltage-dependent L-type calcium channel subunit alpha-1D	Voltage-dependent calcium channel subunit alpha-2/delta-1	{'weight': 1}
Voltage-dependent L-type calcium channel subunit alpha-1D	Cytochrome P450 11B2, mitochondrial	{'weight': 1}
Voltage-dependent L-type calcium channel subunit alpha-1D	Voltage-dependent calcium channel gamma-5 subunit	{'weight': 1}
Voltage-dependent L-type calcium channel subunit alpha-1D	Potassium voltage-gated channel subfamily D member 3	{'weight': 1}
Voltage-dependent L-type calcium channel subunit alpha-1D	Voltage-dependent T-type calcium channel subunit alpha-1G	{'weight': 2}
Voltage-dependent L-type calcium channel subunit alpha-1D	3-oxo-5-alpha-steroid 4-dehydrogenase 1	{'weight': 1}
Voltage-dependent L-type calcium channel subunit alpha-1D	Voltage-dependent calcium channel gamma-2 subunit	{'weight': 1}
Voltage-dependent L-type calcium channel subunit alpha-1D	Voltage-dependent L-type calcium channel subunit beta-3	{'weight': 3}
Voltage-dependent L-type calcium channel subunit alpha-1D	Polyprenol reductase	{'weight': 1}
Voltage-dependent L-type calcium channel subunit alpha-1D	Voltage-dependent L-type calcium channel subunit beta-4	{'weight': 3}
Voltage-dependent L-type calcium channel subunit alpha-1D	Transient receptor potential cation channel subfamily A member 1	{'weight': 1}
Voltage-dependent L-type calcium channel subunit alpha-1D	Mineralocorticoid receptor	{'weight': 1}
Voltage-dependent L-type calcium channel subunit alpha-1D	Voltage-dependent L-type calcium channel subunit alpha-1S	{'weight': 4}
Voltage-dependent L-type calcium channel subunit alpha-1D	Voltage-dependent calcium channel gamma-7 subunit	{'weight': 1}
Voltage-dependent L-type calcium channel subunit alpha-1D	Voltage-dependent P/Q-type calcium channel subunit alpha-1A	{'weight': 2}
Voltage-dependent L-type calcium channel subunit alpha-1D	Voltage-dependent calcium channel gamma-4 subunit	{'weight': 1}
Voltage-dependent L-type calcium channel subunit alpha-1D	Transient receptor potential cation channel subfamily V member 3	{'weight': 1}
Voltage-dependent L-type calcium channel subunit alpha-1D	Voltage-dependent calcium channel subunit alpha-2/delta-2	{'weight': 1}
Voltage-dependent L-type calcium channel subunit alpha-1D	Voltage-dependent calcium channel gamma-6 subunit	{'weight': 1}
Voltage-dependent L-type calcium channel subunit alpha-1D	Voltage-dependent calcium channel gamma-8 subunit	{'weight': 1}
Voltage-dependent L-type calcium channel subunit alpha-1D	Voltage-dependent calcium channel gamma-3 subunit	{'weight': 1}
Voltage-dependent L-type calcium channel subunit alpha-1D	Voltage-dependent L-type calcium channel subunit beta-2	{'weight': 4}
Voltage-dependent L-type calcium channel subunit alpha-1F	Voltage-dependent calcium channel subunit alpha-2/delta-4	{'weight': 1}
Voltage-dependent L-type calcium channel subunit alpha-1F	Peroxisome proliferator-activated receptor gamma coactivator 1-beta	{'weight': 1}
Voltage-dependent L-type calcium channel subunit alpha-1F	Transient receptor potential cation channel subfamily M member 8	{'weight': 1}
Voltage-dependent L-type calcium channel subunit alpha-1F	Voltage-dependent calcium channel gamma-1 subunit	{'weight': 1}
Voltage-dependent L-type calcium channel subunit alpha-1F	Kappa-type opioid receptor	{'weight': 1}
Voltage-dependent L-type calcium channel subunit alpha-1F	Voltage-dependent T-type calcium channel subunit alpha-1H	{'weight': 1}
Voltage-dependent L-type calcium channel subunit alpha-1F	Steroid 17-alpha-hydroxylase/17,20 lyase	{'weight': 1}
Voltage-dependent L-type calcium channel subunit alpha-1F	Voltage-dependent R-type calcium channel subunit alpha-1E	{'weight': 1}
Voltage-dependent L-type calcium channel subunit alpha-1F	3-oxo-5-alpha-steroid 4-dehydrogenase 2	{'weight': 1}
Voltage-dependent L-type calcium channel subunit alpha-1F	Voltage-dependent calcium channel subunit alpha-2/delta-1	{'weight': 1}
Voltage-dependent L-type calcium channel subunit alpha-1F	Cytochrome P450 11B2, mitochondrial	{'weight': 1}
Voltage-dependent L-type calcium channel subunit alpha-1F	Voltage-dependent calcium channel gamma-5 subunit	{'weight': 1}
Voltage-dependent L-type calcium channel subunit alpha-1F	Voltage-dependent T-type calcium channel subunit alpha-1G	{'weight': 1}
Voltage-dependent L-type calcium channel subunit alpha-1F	3-oxo-5-alpha-steroid 4-dehydrogenase 1	{'weight': 1}
Voltage-dependent L-type calcium channel subunit alpha-1F	Voltage-dependent calcium channel gamma-2 subunit	{'weight': 1}
Voltage-dependent L-type calcium channel subunit alpha-1F	Voltage-dependent L-type calcium channel subunit beta-3	{'weight': 3}
Voltage-dependent L-type calcium channel subunit alpha-1F	Polyprenol reductase	{'weight': 1}
Voltage-dependent L-type calcium channel subunit alpha-1F	Voltage-dependent L-type calcium channel subunit beta-4	{'weight': 3}
Voltage-dependent L-type calcium channel subunit alpha-1F	Transient receptor potential cation channel subfamily A member 1	{'weight': 1}
Voltage-dependent L-type calcium channel subunit alpha-1F	Mineralocorticoid receptor	{'weight': 1}
Voltage-dependent L-type calcium channel subunit alpha-1F	Voltage-dependent L-type calcium channel subunit alpha-1S	{'weight': 3}
Voltage-dependent L-type calcium channel subunit alpha-1F	Voltage-dependent calcium channel gamma-7 subunit	{'weight': 1}
Voltage-dependent L-type calcium channel subunit alpha-1F	Voltage-dependent P/Q-type calcium channel subunit alpha-1A	{'weight': 2}
Voltage-dependent L-type calcium channel subunit alpha-1F	Voltage-dependent calcium channel gamma-4 subunit	{'weight': 1}
Voltage-dependent L-type calcium channel subunit alpha-1F	Transient receptor potential cation channel subfamily V member 3	{'weight': 1}
Voltage-dependent L-type calcium channel subunit alpha-1F	Voltage-dependent calcium channel subunit alpha-2/delta-2	{'weight': 1}
Voltage-dependent L-type calcium channel subunit alpha-1F	Voltage-dependent calcium channel gamma-6 subunit	{'weight': 1}
Voltage-dependent L-type calcium channel subunit alpha-1F	Voltage-dependent calcium channel gamma-8 subunit	{'weight': 1}
Voltage-dependent L-type calcium channel subunit alpha-1F	Voltage-dependent calcium channel gamma-3 subunit	{'weight': 1}
Voltage-dependent L-type calcium channel subunit alpha-1F	Voltage-dependent L-type calcium channel subunit beta-2	{'weight': 3}
Voltage-dependent L-type calcium channel subunit alpha-1S	Voltage-dependent calcium channel subunit alpha-2/delta-4	{'weight': 1}
Voltage-dependent L-type calcium channel subunit alpha-1S	Peroxisome proliferator-activated receptor gamma coactivator 1-beta	{'weight': 1}
Voltage-dependent L-type calcium channel subunit alpha-1S	Transient receptor potential cation channel subfamily M member 8	{'weight': 1}
Voltage-dependent L-type calcium channel subunit alpha-1S	Voltage-dependent calcium channel gamma-1 subunit	{'weight': 1}
Voltage-dependent L-type calcium channel subunit alpha-1S	Kappa-type opioid receptor	{'weight': 1}
Voltage-dependent L-type calcium channel subunit alpha-1S	Voltage-dependent T-type calcium channel subunit alpha-1H	{'weight': 2}
Voltage-dependent L-type calcium channel subunit alpha-1S	Steroid 17-alpha-hydroxylase/17,20 lyase	{'weight': 1}
Voltage-dependent L-type calcium channel subunit alpha-1S	Voltage-dependent R-type calcium channel subunit alpha-1E	{'weight': 1}
Voltage-dependent L-type calcium channel subunit alpha-1S	3-oxo-5-alpha-steroid 4-dehydrogenase 2	{'weight': 1}
Voltage-dependent L-type calcium channel subunit alpha-1S	Voltage-dependent calcium channel subunit alpha-2/delta-1	{'weight': 1}
Voltage-dependent L-type calcium channel subunit alpha-1S	Cytochrome P450 11B2, mitochondrial	{'weight': 1}
Voltage-dependent L-type calcium channel subunit alpha-1S	Voltage-dependent calcium channel gamma-5 subunit	{'weight': 1}
Voltage-dependent L-type calcium channel subunit alpha-1S	Potassium voltage-gated channel subfamily D member 3	{'weight': 1}
Voltage-dependent L-type calcium channel subunit alpha-1S	Voltage-dependent T-type calcium channel subunit alpha-1G	{'weight': 2}
Voltage-dependent L-type calcium channel subunit alpha-1S	3-oxo-5-alpha-steroid 4-dehydrogenase 1	{'weight': 1}
Voltage-dependent L-type calcium channel subunit alpha-1S	Voltage-dependent calcium channel gamma-2 subunit	{'weight': 1}
Voltage-dependent L-type calcium channel subunit alpha-1S	Voltage-dependent L-type calcium channel subunit beta-3	{'weight': 3}
Voltage-dependent L-type calcium channel subunit alpha-1S	Polyprenol reductase	{'weight': 1}
Voltage-dependent L-type calcium channel subunit alpha-1S	Voltage-dependent L-type calcium channel subunit beta-4	{'weight': 3}
Voltage-dependent L-type calcium channel subunit alpha-1S	Transient receptor potential cation channel subfamily A member 1	{'weight': 1}
Voltage-dependent L-type calcium channel subunit alpha-1S	Mineralocorticoid receptor	{'weight': 1}
Voltage-dependent L-type calcium channel subunit alpha-1S	Voltage-dependent calcium channel gamma-7 subunit	{'weight': 1}
Voltage-dependent L-type calcium channel subunit alpha-1S	Voltage-dependent P/Q-type calcium channel subunit alpha-1A	{'weight': 2}
Voltage-dependent L-type calcium channel subunit alpha-1S	Voltage-dependent calcium channel gamma-4 subunit	{'weight': 1}
Voltage-dependent L-type calcium channel subunit alpha-1S	Transient receptor potential cation channel subfamily V member 3	{'weight': 1}
Voltage-dependent L-type calcium channel subunit alpha-1S	Voltage-dependent calcium channel subunit alpha-2/delta-2	{'weight': 1}
Voltage-dependent L-type calcium channel subunit alpha-1S	Voltage-dependent calcium channel gamma-6 subunit	{'weight': 1}
Voltage-dependent L-type calcium channel subunit alpha-1S	Voltage-dependent calcium channel gamma-8 subunit	{'weight': 1}
Voltage-dependent L-type calcium channel subunit alpha-1S	Voltage-dependent calcium channel gamma-3 subunit	{'weight': 1}
Voltage-dependent L-type calcium channel subunit alpha-1S	Voltage-dependent L-type calcium channel subunit beta-2	{'weight': 4}
Voltage-dependent L-type calcium channel subunit beta-2	Voltage-dependent calcium channel subunit alpha-2/delta-4	{'weight': 1}
Voltage-dependent L-type calcium channel subunit beta-2	Peroxisome proliferator-activated receptor gamma coactivator 1-beta	{'weight': 1}
Voltage-dependent L-type calcium channel subunit beta-2	Transient receptor potential cation channel subfamily M member 8	{'weight': 1}
Voltage-dependent L-type calcium channel subunit beta-2	Voltage-dependent calcium channel gamma-1 subunit	{'weight': 1}
Voltage-dependent L-type calcium channel subunit beta-2	Kappa-type opioid receptor	{'weight': 1}
Voltage-dependent L-type calcium channel subunit beta-2	Voltage-dependent T-type calcium channel subunit alpha-1H	{'weight': 2}
Voltage-dependent L-type calcium channel subunit beta-2	Steroid 17-alpha-hydroxylase/17,20 lyase	{'weight': 1}
Voltage-dependent L-type calcium channel subunit beta-2	Voltage-dependent R-type calcium channel subunit alpha-1E	{'weight': 1}
Voltage-dependent L-type calcium channel subunit beta-2	3-oxo-5-alpha-steroid 4-dehydrogenase 2	{'weight': 1}
Voltage-dependent L-type calcium channel subunit beta-2	Voltage-dependent calcium channel subunit alpha-2/delta-1	{'weight': 1}
Voltage-dependent L-type calcium channel subunit beta-2	Cytochrome P450 11B2, mitochondrial	{'weight': 1}
Voltage-dependent L-type calcium channel subunit beta-2	Voltage-dependent calcium channel gamma-5 subunit	{'weight': 1}
Voltage-dependent L-type calcium channel subunit beta-2	Potassium voltage-gated channel subfamily D member 3	{'weight': 1}
Voltage-dependent L-type calcium channel subunit beta-2	Voltage-dependent T-type calcium channel subunit alpha-1G	{'weight': 2}
Voltage-dependent L-type calcium channel subunit beta-2	3-oxo-5-alpha-steroid 4-dehydrogenase 1	{'weight': 1}
Voltage-dependent L-type calcium channel subunit beta-2	Voltage-dependent calcium channel gamma-2 subunit	{'weight': 1}
Voltage-dependent L-type calcium channel subunit beta-2	Voltage-dependent L-type calcium channel subunit beta-3	{'weight': 3}
Voltage-dependent L-type calcium channel subunit beta-2	Polyprenol reductase	{'weight': 1}
Voltage-dependent L-type calcium channel subunit beta-2	Voltage-dependent L-type calcium channel subunit beta-4	{'weight': 3}
Voltage-dependent L-type calcium channel subunit beta-2	Transient receptor potential cation channel subfamily A member 1	{'weight': 1}
Voltage-dependent L-type calcium channel subunit beta-2	Mineralocorticoid receptor	{'weight': 1}
Voltage-dependent L-type calcium channel subunit beta-2	Voltage-dependent calcium channel gamma-7 subunit	{'weight': 1}
Voltage-dependent L-type calcium channel subunit beta-2	Voltage-dependent P/Q-type calcium channel subunit alpha-1A	{'weight': 2}
Voltage-dependent L-type calcium channel subunit beta-2	Voltage-dependent calcium channel gamma-4 subunit	{'weight': 1}
Voltage-dependent L-type calcium channel subunit beta-2	Transient receptor potential cation channel subfamily V member 3	{'weight': 1}
Voltage-dependent L-type calcium channel subunit beta-2	Voltage-dependent calcium channel subunit alpha-2/delta-2	{'weight': 1}
Voltage-dependent L-type calcium channel subunit beta-2	Voltage-dependent calcium channel gamma-6 subunit	{'weight': 1}
Voltage-dependent L-type calcium channel subunit beta-2	Voltage-dependent calcium channel gamma-8 subunit	{'weight': 1}
Voltage-dependent L-type calcium channel subunit beta-2	Voltage-dependent calcium channel gamma-3 subunit	{'weight': 1}
Voltage-dependent L-type calcium channel subunit beta-3	Voltage-dependent calcium channel subunit alpha-2/delta-4	{'weight': 1}
Voltage-dependent L-type calcium channel subunit beta-3	Peroxisome proliferator-activated receptor gamma coactivator 1-beta	{'weight': 1}
Voltage-dependent L-type calcium channel subunit beta-3	Transient receptor potential cation channel subfamily M member 8	{'weight': 1}
Voltage-dependent L-type calcium channel subunit beta-3	Voltage-dependent calcium channel gamma-1 subunit	{'weight': 1}
Voltage-dependent L-type calcium channel subunit beta-3	Kappa-type opioid receptor	{'weight': 1}
Voltage-dependent L-type calcium channel subunit beta-3	Voltage-dependent T-type calcium channel subunit alpha-1H	{'weight': 1}
Voltage-dependent L-type calcium channel subunit beta-3	Steroid 17-alpha-hydroxylase/17,20 lyase	{'weight': 1}
Voltage-dependent L-type calcium channel subunit beta-3	Voltage-dependent R-type calcium channel subunit alpha-1E	{'weight': 1}
Voltage-dependent L-type calcium channel subunit beta-3	3-oxo-5-alpha-steroid 4-dehydrogenase 2	{'weight': 1}
Voltage-dependent L-type calcium channel subunit beta-3	Voltage-dependent calcium channel subunit alpha-2/delta-1	{'weight': 1}
Voltage-dependent L-type calcium channel subunit beta-3	Cytochrome P450 11B2, mitochondrial	{'weight': 1}
Voltage-dependent L-type calcium channel subunit beta-3	Voltage-dependent calcium channel gamma-5 subunit	{'weight': 1}
Voltage-dependent L-type calcium channel subunit beta-3	Voltage-dependent T-type calcium channel subunit alpha-1G	{'weight': 1}
Voltage-dependent L-type calcium channel subunit beta-3	3-oxo-5-alpha-steroid 4-dehydrogenase 1	{'weight': 1}
Voltage-dependent L-type calcium channel subunit beta-3	Voltage-dependent calcium channel gamma-2 subunit	{'weight': 1}
Voltage-dependent L-type calcium channel subunit beta-3	Polyprenol reductase	{'weight': 1}
Voltage-dependent L-type calcium channel subunit beta-3	Voltage-dependent L-type calcium channel subunit beta-4	{'weight': 3}
Voltage-dependent L-type calcium channel subunit beta-3	Transient receptor potential cation channel subfamily A member 1	{'weight': 1}
Voltage-dependent L-type calcium channel subunit beta-3	Mineralocorticoid receptor	{'weight': 1}
Voltage-dependent L-type calcium channel subunit beta-3	Voltage-dependent calcium channel gamma-7 subunit	{'weight': 1}
Voltage-dependent L-type calcium channel subunit beta-3	Voltage-dependent P/Q-type calcium channel subunit alpha-1A	{'weight': 2}
Voltage-dependent L-type calcium channel subunit beta-3	Voltage-dependent calcium channel gamma-4 subunit	{'weight': 1}
Voltage-dependent L-type calcium channel subunit beta-3	Transient receptor potential cation channel subfamily V member 3	{'weight': 1}
Voltage-dependent L-type calcium channel subunit beta-3	Voltage-dependent calcium channel subunit alpha-2/delta-2	{'weight': 1}
Voltage-dependent L-type calcium channel subunit beta-3	Voltage-dependent calcium channel gamma-6 subunit	{'weight': 1}
Voltage-dependent L-type calcium channel subunit beta-3	Voltage-dependent calcium channel gamma-8 subunit	{'weight': 1}
Voltage-dependent L-type calcium channel subunit beta-3	Voltage-dependent calcium channel gamma-3 subunit	{'weight': 1}
Voltage-dependent L-type calcium channel subunit beta-4	Voltage-dependent calcium channel subunit alpha-2/delta-4	{'weight': 1}
Voltage-dependent L-type calcium channel subunit beta-4	Peroxisome proliferator-activated receptor gamma coactivator 1-beta	{'weight': 1}
Voltage-dependent L-type calcium channel subunit beta-4	Transient receptor potential cation channel subfamily M member 8	{'weight': 1}
Voltage-dependent L-type calcium channel subunit beta-4	Voltage-dependent calcium channel gamma-1 subunit	{'weight': 1}
Voltage-dependent L-type calcium channel subunit beta-4	Kappa-type opioid receptor	{'weight': 1}
Voltage-dependent L-type calcium channel subunit beta-4	Voltage-dependent T-type calcium channel subunit alpha-1H	{'weight': 1}
Voltage-dependent L-type calcium channel subunit beta-4	Steroid 17-alpha-hydroxylase/17,20 lyase	{'weight': 1}
Voltage-dependent L-type calcium channel subunit beta-4	Voltage-dependent R-type calcium channel subunit alpha-1E	{'weight': 1}
Voltage-dependent L-type calcium channel subunit beta-4	3-oxo-5-alpha-steroid 4-dehydrogenase 2	{'weight': 1}
Voltage-dependent L-type calcium channel subunit beta-4	Voltage-dependent calcium channel subunit alpha-2/delta-1	{'weight': 1}
Voltage-dependent L-type calcium channel subunit beta-4	Cytochrome P450 11B2, mitochondrial	{'weight': 1}
Voltage-dependent L-type calcium channel subunit beta-4	Voltage-dependent calcium channel gamma-5 subunit	{'weight': 1}
Voltage-dependent L-type calcium channel subunit beta-4	Voltage-dependent T-type calcium channel subunit alpha-1G	{'weight': 1}
Voltage-dependent L-type calcium channel subunit beta-4	3-oxo-5-alpha-steroid 4-dehydrogenase 1	{'weight': 1}
Voltage-dependent L-type calcium channel subunit beta-4	Voltage-dependent calcium channel gamma-2 subunit	{'weight': 1}
Voltage-dependent L-type calcium channel subunit beta-4	Polyprenol reductase	{'weight': 1}
Voltage-dependent L-type calcium channel subunit beta-4	Transient receptor potential cation channel subfamily A member 1	{'weight': 1}
Voltage-dependent L-type calcium channel subunit beta-4	Mineralocorticoid receptor	{'weight': 1}
Voltage-dependent L-type calcium channel subunit beta-4	Voltage-dependent calcium channel gamma-7 subunit	{'weight': 1}
Voltage-dependent L-type calcium channel subunit beta-4	Voltage-dependent P/Q-type calcium channel subunit alpha-1A	{'weight': 2}
Voltage-dependent L-type calcium channel subunit beta-4	Voltage-dependent calcium channel gamma-4 subunit	{'weight': 1}
Voltage-dependent L-type calcium channel subunit beta-4	Transient receptor potential cation channel subfamily V member 3	{'weight': 1}
Voltage-dependent L-type calcium channel subunit beta-4	Voltage-dependent calcium channel subunit alpha-2/delta-2	{'weight': 1}
Voltage-dependent L-type calcium channel subunit beta-4	Voltage-dependent calcium channel gamma-6 subunit	{'weight': 1}
Voltage-dependent L-type calcium channel subunit beta-4	Voltage-dependent calcium channel gamma-8 subunit	{'weight': 1}
Voltage-dependent L-type calcium channel subunit beta-4	Voltage-dependent calcium channel gamma-3 subunit	{'weight': 1}
Acetylcholinesterase	Cholinesterase	{'weight': 1}
Acetylcholinesterase	Serum albumin	{'weight': 1}
Cholinesterase	Alpha-7 nicotinic cholinergic receptor subunit	{'weight': 1}
Cholinesterase	Mu-type opioid receptor	{'weight': 1}
Cholinesterase	Sodium-dependent noradrenaline transporter	{'weight': 1}
Cholinesterase	Glutamate receptor ionotropic, NMDA 3A	{'weight': 1}
Cholinesterase	Kappa-type opioid receptor	{'weight': 1}
Cholinesterase	Delta-type opioid receptor	{'weight': 1}
Cholinesterase	5-hydroxytryptamine receptor 1F	{'weight': 1}
Cholinesterase	Serum albumin	{'weight': 1}
Serum albumin	60S ribosomal protein L4	{'weight': 1}
Serum albumin	Tubulin beta-4A chain	{'weight': 1}
Serum albumin	Myosin-9	{'weight': 1}
Serum albumin	Cytochrome c	{'weight': 1}
Serum albumin	Ornithine aminotransferase	{'weight': 1}
Serum albumin	40S ribosomal protein S3	{'weight': 1}
Serum albumin	Importin-7, putative	{'weight': 1}
Serum albumin	Eukaryotic translation initiation factor 3 subunit C	{'weight': 1}
Serum albumin	Heterogeneous nuclear ribonucleoprotein D0	{'weight': 1}
Serum albumin	40S ribosomal protein S5	{'weight': 1}
Serum albumin	Ras GTPase-activating-like protein IQGAP1	{'weight': 1}
Serum albumin	Conserved Plasmodium membrane protein	{'weight': 1}
Serum albumin	Proteasome subunit alpha type	{'weight': 1}
Serum albumin	Cofilin-1	{'weight': 1}
Serum albumin	Peptidyl-prolyl cis-trans isomerase	{'weight': 1}
Serum albumin	60S ribosomal protein L14	{'weight': 1}
Serum albumin	Alpha-aminoadipic semialdehyde dehydrogenase	{'weight': 1}
Serum albumin	Profilin-1	{'weight': 1}
Serum albumin	Dihydropyrimidinase-related protein 2	{'weight': 1}
Serum albumin	Elongation factor 2	{'weight': 1}
Serum albumin	Serine repeat antigen 5	{'weight': 1}
Serum albumin	Filamin-A	{'weight': 1}
Serum albumin	40S ribosomal protein S19	{'weight': 1}
Serum albumin	T-complex protein 1 subunit eta	{'weight': 1}
Serum albumin	V-type H(+)-translocating pyrophosphatase, putative	{'weight': 1}
Serum albumin	Heat shock protein 110, putative	{'weight': 1}
Serum albumin	Galectin-1	{'weight': 1}
Serum albumin	HAP protein	{'weight': 1}
Serum albumin	ATP-dependent RNA helicase UAP56	{'weight': 1}
Serum albumin	GTP-binding nuclear protein Ran	{'weight': 1}
Serum albumin	Threonine--tRNA ligase	{'weight': 1}
Serum albumin	60S ribosomal protein L23	{'weight': 1}
Serum albumin	Chloride intracellular channel protein 1	{'weight': 1}
Serum albumin	Purine nucleotide phosphorylase, putative	{'weight': 1}
Serum albumin	60S ribosomal protein L21	{'weight': 1}
Serum albumin	Plasmepsin-2	{'weight': 1}
Serum albumin	Chloroquine resistance transporter	{'weight': 1}
Serum albumin	Thioredoxin peroxidase 1	{'weight': 1}
Serum albumin	60S ribosomal protein L17, putative	{'weight': 1}
Serum albumin	60S ribosomal protein L10	{'weight': 1}
Serum albumin	Nucleoside transporter 2	{'weight': 1}
Serum albumin	L-lactate dehydrogenase A chain	{'weight': 1}
Serum albumin	Tubulin beta chain	{'weight': 1}
Serum albumin	60S ribosomal protein L10, putative	{'weight': 1}
Serum albumin	Small nuclear ribonucleoprotein Sm D2	{'weight': 1}
Serum albumin	Triosephosphate isomerase	{'weight': 1}
Serum albumin	Plasmepsin IV	{'weight': 1}
Serum albumin	Serine/arginine-rich splicing factor 4	{'weight': 1}
Serum albumin	Glucose-6-phosphate 1-dehydrogenase	{'weight': 1}
Serum albumin	Calcium-dependent protein kinase 4	{'weight': 1}
Serum albumin	40S ribosomal protein S21	{'weight': 1}
Serum albumin	60S ribosomal protein L18	{'weight': 1}
Serum albumin	Plasmepsin-1	{'weight': 1}
Serum albumin	Non-SERCA-type Ca2+-transporting P-ATPase	{'weight': 1}
Serum albumin	Polyadenylate-binding protein	{'weight': 1}
Serum albumin	Malate dehydrogenase, cytoplasmic	{'weight': 1}
Serum albumin	Fructose-bisphosphate aldolase A	{'weight': 1}
Serum albumin	Parasite-infected erythrocyte surface protein	{'weight': 1}
Serum albumin	60S ribosomal protein L2	{'weight': 1}
Serum albumin	60S ribosomal protein L3	{'weight': 1}
Serum albumin	Mature parasite-infected erythrocyte surface antigen	{'weight': 1}
Serum albumin	60S ribosomal protein L35	{'weight': 1}
Serum albumin	Spliceosome RNA helicase DDX39B	{'weight': 1}
Serum albumin	Probable ATP-dependent 6-phosphofructokinase	{'weight': 1}
Serum albumin	40S ribosomal protein S9	{'weight': 1}
Serum albumin	Phosphoglycerate mutase 1	{'weight': 1}
Serum albumin	Hexokinase	{'weight': 1}
Serum albumin	60S ribosomal protein L14, putative	{'weight': 1}
Serum albumin	Adenosine deaminase	{'weight': 1}
Serum albumin	Carbamoyl phosphate synthetase	{'weight': 1}
Serum albumin	Chaperone, putative	{'weight': 1}
Serum albumin	Calpastatin	{'weight': 1}
Serum albumin	Heterochromatin protein 1-binding protein 3	{'weight': 1}
Serum albumin	Insulinase, putative	{'weight': 1}
Serum albumin	60S ribosomal protein L24, putative	{'weight': 1}
Serum albumin	60S ribosomal protein L23a	{'weight': 1}
Serum albumin	Zyxin	{'weight': 1}
Serum albumin	T-complex protein 1 subunit gamma	{'weight': 1}
Serum albumin	Signal recognition particle 14 kDa protein	{'weight': 1}
Serum albumin	60S ribosomal protein L27	{'weight': 1}
Serum albumin	Glutamate--tRNA ligase	{'weight': 1}
Serum albumin	40S ribosomal protein S5, putative	{'weight': 1}
Serum albumin	Tubulin beta-6 chain	{'weight': 1}
Serum albumin	cAMP-dependent protein kinase regulatory subunit	{'weight': 1}
Serum albumin	40S ribosomal protein S3a	{'weight': 1}
Serum albumin	Aspartate carbamoyltransferase	{'weight': 1}
Serum albumin	ATP synthase subunit g, mitochondrial	{'weight': 1}
Serum albumin	P-type Ca2+-transporting ATPase	{'weight': 1}
Serum albumin	S-adenosylmethionine synthase	{'weight': 1}
Serum albumin	40S ribosomal protein S17	{'weight': 1}
Serum albumin	Splicing factor 1	{'weight': 1}
Serum albumin	Peptidyl-prolyl cis-trans isomerase A	{'weight': 1}
Serum albumin	Coatomer alpha subunit, putative	{'weight': 1}
Serum albumin	Plasmodium exported protein	{'weight': 1}
Serum albumin	Endoplasmin homolog, putative	{'weight': 1}
Serum albumin	Heat shock protein beta-1	{'weight': 1}
Serum albumin	Adenosylhomocysteinase	{'weight': 1}
Serum albumin	Importin subunit alpha	{'weight': 1}
Serum albumin	Peroxiredoxin-1	{'weight': 1}
Serum albumin	Protein transport protein SEC31	{'weight': 1}
Serum albumin	Phosphoethanolamine N-methyltransferase	{'weight': 1}
Serum albumin	Puromycin-sensitive aminopeptidase	{'weight': 1}
Serum albumin	Multidrug resistance protein	{'weight': 1}
Serum albumin	Actin-1	{'weight': 1}
Serum albumin	Lysophospholipase, putative	{'weight': 1}
Serum albumin	Pyridoxal 5'-phosphate synthase subunit Pdx1	{'weight': 1}
Serum albumin	Splicing factor, proline- and glutamine-rich	{'weight': 1}
Serum albumin	Eukaryotic initiation factor 4A	{'weight': 1}
Serum albumin	14-3-3 protein	{'weight': 1}
Serum albumin	Enolase	{'weight': 1}
Serum albumin	Dipeptidyl aminopeptidase 1	{'weight': 1}
Serum albumin	Casein kinase 2, alpha subunit	{'weight': 1}
Serum albumin	40S ribosomal protein S8	{'weight': 1}
Serum albumin	Glucose-6-phosphate isomerase	{'weight': 1}
Serum albumin	Glycophorin-binding protein	{'weight': 1}
Serum albumin	Signal recognition particle receptor, beta subunit	{'weight': 1}
Serum albumin	Elongation factor 1-gamma, putative	{'weight': 1}
Serum albumin	40S ribosomal protein S6	{'weight': 1}
Serum albumin	Heat shock cognate 71 kDa protein	{'weight': 1}
Serum albumin	Thioredoxin-like protein	{'weight': 1}
Serum albumin	L-lactate dehydrogenase B chain	{'weight': 1}
Serum albumin	Heterogeneous nuclear ribonucleoprotein K	{'weight': 1}
Serum albumin	Thioredoxin-related protein, putative	{'weight': 1}
Serum albumin	Merozoite surface protein 1	{'weight': 1}
Serum albumin	Elongation factor 1-alpha 1	{'weight': 1}
Serum albumin	Transgelin-2	{'weight': 1}
Serum albumin	Heterogeneous nuclear ribonucleoproteins A2/B1	{'weight': 1}
Serum albumin	40S ribosomal protein S13	{'weight': 1}
Serum albumin	Acyl-CoA synthetase	{'weight': 1}
Serum albumin	Vimentin	{'weight': 1}
Serum albumin	Tubulin alpha chain	{'weight': 1}
Serum albumin	Autophagy-related protein 18, putative	{'weight': 1}
Serum albumin	Phosphoglycerate kinase 1	{'weight': 1}
Serum albumin	Nucleophosmin	{'weight': 1}
Serum albumin	Microtubule-associated protein 4	{'weight': 1}
Serum albumin	Sec62, putative	{'weight': 1}
Serum albumin	Skeleton-binding protein 1	{'weight': 1}
Serum albumin	High molecular weight rhoptry protein 2	{'weight': 1}
Serum albumin	Translationally-controlled tumor protein homolog	{'weight': 1}
Serum albumin	Spermidine synthase	{'weight': 1}
Serum albumin	Pyruvate kinase	{'weight': 1}
Serum albumin	Anamorsin homolog	{'weight': 1}
Serum albumin	Pyruvate kinase PKM	{'weight': 1}
Serum albumin	Fructose-bisphosphate aldolase	{'weight': 1}
Serum albumin	Haloacid dehalogenase-like hydrolase	{'weight': 1}
Serum albumin	Ubiquitin-60S ribosomal protein L40	{'weight': 1}
Serum albumin	Glutamine synthetase, putative	{'weight': 1}
Serum albumin	Glutamate dehydrogenase	{'weight': 1}
Serum albumin	Actin, cytoplasmic 2	{'weight': 1}
Serum albumin	ATP synthase subunit O, mitochondrial	{'weight': 1}
Serum albumin	Alpha-ketoglutarate-dependent dioxygenase FTO	{'weight': 1}
Serum albumin	Cell division cycle protein 48 homologue,putative	{'weight': 1}
Serum albumin	Isoleucine--tRNA ligase, putative	{'weight': 1}
Serum albumin	Probable ATP-dependent RNA helicase DDX5	{'weight': 1}
Serum albumin	Hypoxanthine-guanine-xanthine phosphoribosyltransferase	{'weight': 1}
Serum albumin	Annexin A2	{'weight': 1}
Serum albumin	Elongation factor 1-alpha	{'weight': 1}
Serum albumin	Rhoptry neck protein 3	{'weight': 1}
Serum albumin	Alpha-enolase	{'weight': 1}
Serum albumin	40S ribosomal protein S28	{'weight': 1}
Serum albumin	Ring-infected erythrocyte surface antigen	{'weight': 1}
Serum albumin	Ubiquitin-conjugating enzyme E2	{'weight': 1}
Serum albumin	DnaJ protein, putative	{'weight': 1}
Serum albumin	HSP40, subfamily A, putative	{'weight': 1}
Serum albumin	Serine hydroxymethyltransferase, mitochondrial	{'weight': 1}
Serum albumin	Knob-associated histidine-rich protein	{'weight': 1}
Serum albumin	Tropomyosin alpha-1 chain	{'weight': 1}
Serum albumin	Glyceraldehyde-3-phosphate dehydrogenase, testis-specific	{'weight': 1}
Serum albumin	Heat shock protein 90	{'weight': 1}
Serum albumin	40S ribosomal protein S18	{'weight': 1}
Serum albumin	Glyceraldehyde-3-phosphate dehydrogenase	{'weight': 1}
Serum albumin	Calcium-transporting ATPase	{'weight': 1}
Serum albumin	Desmoplakin	{'weight': 1}
Serum albumin	60S ribosomal protein L30e, putative	{'weight': 1}
Serum albumin	Inner membrane complex sub-compartment protein 3	{'weight': 1}
Serum albumin	Transgelin	{'weight': 1}
Serum albumin	Methionine--tRNA ligase	{'weight': 1}
Serum albumin	Phosphoribosylpyrophosphate synthetase	{'weight': 1}
Serum albumin	Tubulin alpha-1A chain	{'weight': 1}
Serum albumin	Cysteine and glycine-rich protein 1	{'weight': 1}
Serum albumin	L-lactate dehydrogenase	{'weight': 1}
Serum albumin	Protein disulfide-isomerase	{'weight': 1}
Chymotrypsinogen B	Plasminogen	{'weight': 1}
Prostacyclin receptor	Prostaglandin E2 receptor EP1 subtype	{'weight': 1}
Prostacyclin receptor	Tissue-type plasminogen activator	{'weight': 1}
Prostacyclin receptor	Prostacyclin synthase	{'weight': 1}
Prostacyclin receptor	cAMP-specific 3',5'-cyclic phosphodiesterase 4C	{'weight': 1}
Prostacyclin receptor	cAMP-specific 3',5'-cyclic phosphodiesterase 4A	{'weight': 1}
Prostacyclin receptor	cAMP-specific 3',5'-cyclic phosphodiesterase 4D	{'weight': 1}
Prostacyclin receptor	cAMP-specific 3',5'-cyclic phosphodiesterase 4B	{'weight': 1}
G-protein coupled estrogen receptor 1	Nuclear receptor coactivator 2	{'weight': 1}
G-protein coupled estrogen receptor 1	Beclin-1	{'weight': 1}
G-protein coupled estrogen receptor 1	ATP synthase subunit a	{'weight': 1}
G-protein coupled estrogen receptor 1	Nuclear receptor coactivator 1	{'weight': 1}
G-protein coupled estrogen receptor 1	Steroid hormone receptor ERR2	{'weight': 1}
G-protein coupled estrogen receptor 1	Steroid hormone receptor ERR1	{'weight': 1}
ATP synthase subunit a	Beclin-1	{'weight': 1}
3-phosphoinositide-dependent protein kinase 1	Atypical kinase COQ8B, mitochondrial	{'weight': 1}
3-phosphoinositide-dependent protein kinase 1	Cyclin-dependent kinase 16	{'weight': 1}
3-phosphoinositide-dependent protein kinase 1	Serine/threonine-protein kinase 26	{'weight': 1}
3-phosphoinositide-dependent protein kinase 1	Serine/threonine-protein kinase 10	{'weight': 1}
3-phosphoinositide-dependent protein kinase 1	Tyrosine-protein kinase receptor TYRO3	{'weight': 1}
3-phosphoinositide-dependent protein kinase 1	Calcium/calmodulin-dependent protein kinase type 1G	{'weight': 1}
3-phosphoinositide-dependent protein kinase 1	BMP-2-inducible protein kinase	{'weight': 1}
3-phosphoinositide-dependent protein kinase 1	Dual specificity testis-specific protein kinase 1	{'weight': 1}
3-phosphoinositide-dependent protein kinase 1	Calcium/calmodulin-dependent protein kinase type II subunit beta	{'weight': 1}
3-phosphoinositide-dependent protein kinase 1	Serine/threonine-protein kinase Nek9	{'weight': 1}
3-phosphoinositide-dependent protein kinase 1	Fibroblast growth factor receptor 3	{'weight': 1}
3-phosphoinositide-dependent protein kinase 1	Ephrin type-A receptor 3	{'weight': 1}
3-phosphoinositide-dependent protein kinase 1	Serine/threonine-protein kinase TBK1	{'weight': 1}
3-phosphoinositide-dependent protein kinase 1	Equilibrative nucleoside transporter 1	{'weight': 1}
3-phosphoinositide-dependent protein kinase 1	Ribosomal protein S6 kinase alpha-6	{'weight': 1}
3-phosphoinositide-dependent protein kinase 1	Interleukin-1 receptor-associated kinase 1	{'weight': 1}
3-phosphoinositide-dependent protein kinase 1	Serine/threonine-protein kinase DCLK1	{'weight': 1}
3-phosphoinositide-dependent protein kinase 1	Serine/threonine-protein kinase PAK 1	{'weight': 1}
3-phosphoinositide-dependent protein kinase 1	Dual specificity tyrosine-phosphorylation-regulated kinase 1A	{'weight': 1}
3-phosphoinositide-dependent protein kinase 1	Insulin receptor-related protein	{'weight': 1}
3-phosphoinositide-dependent protein kinase 1	Serine/threonine-protein kinase TAO2	{'weight': 1}
3-phosphoinositide-dependent protein kinase 1	Leukocyte tyrosine kinase receptor	{'weight': 1}
3-phosphoinositide-dependent protein kinase 1	Tyrosine-protein kinase SYK	{'weight': 1}
3-phosphoinositide-dependent protein kinase 1	NUAK family SNF1-like kinase 1	{'weight': 1}
3-phosphoinositide-dependent protein kinase 1	Calcium/calmodulin-dependent protein kinase type II subunit gamma	{'weight': 1}
3-phosphoinositide-dependent protein kinase 1	Ephrin type-A receptor 5	{'weight': 1}
3-phosphoinositide-dependent protein kinase 1	Adenosine receptor A3	{'weight': 1}
3-phosphoinositide-dependent protein kinase 1	Serine/threonine-protein kinase 32A	{'weight': 1}
3-phosphoinositide-dependent protein kinase 1	Interferon-induced, double-stranded RNA-activated protein kinase	{'weight': 1}
3-phosphoinositide-dependent protein kinase 1	Activin receptor type-1	{'weight': 1}
3-phosphoinositide-dependent protein kinase 1	Serine/threonine-protein kinase Nek1	{'weight': 1}
3-phosphoinositide-dependent protein kinase 1	Serine/threonine-protein kinase Chk2	{'weight': 1}
3-phosphoinositide-dependent protein kinase 1	Serine/threonine-protein kinase PAK 5	{'weight': 1}
3-phosphoinositide-dependent protein kinase 1	Serine/threonine-protein kinase TAO1	{'weight': 1}
3-phosphoinositide-dependent protein kinase 1	cAMP-dependent protein kinase catalytic subunit alpha	{'weight': 1}
3-phosphoinositide-dependent protein kinase 1	Serine/threonine-protein kinase PLK4	{'weight': 1}
3-phosphoinositide-dependent protein kinase 1	Mitogen-activated protein kinase kinase kinase kinase 1	{'weight': 1}
3-phosphoinositide-dependent protein kinase 1	Mitogen-activated protein kinase kinase kinase MLT	{'weight': 1}
3-phosphoinositide-dependent protein kinase 1	Mitogen-activated protein kinase kinase kinase 2	{'weight': 1}
3-phosphoinositide-dependent protein kinase 1	Calcium/calmodulin-dependent protein kinase kinase 2	{'weight': 1}
3-phosphoinositide-dependent protein kinase 1	Dual specificity mitogen-activated protein kinase kinase 2	{'weight': 1}
3-phosphoinositide-dependent protein kinase 1	cAMP-dependent protein kinase catalytic subunit beta	{'weight': 1}
3-phosphoinositide-dependent protein kinase 1	cGMP-dependent protein kinase 2	{'weight': 1}
3-phosphoinositide-dependent protein kinase 1	Leucine-rich repeat serine/threonine-protein kinase 2	{'weight': 1}
3-phosphoinositide-dependent protein kinase 1	Serine/threonine-protein kinase Nek5	{'weight': 1}
3-phosphoinositide-dependent protein kinase 1	Citron Rho-interacting kinase	{'weight': 1}
3-phosphoinositide-dependent protein kinase 1	Cadherin-11	{'weight': 1}
3-phosphoinositide-dependent protein kinase 1	Dual specificity protein kinase CLK1	{'weight': 1}
3-phosphoinositide-dependent protein kinase 1	Cyclin-dependent kinase-like 1	{'weight': 1}
3-phosphoinositide-dependent protein kinase 1	Cathepsin S	{'weight': 1}
3-phosphoinositide-dependent protein kinase 1	Calcium/calmodulin-dependent protein kinase type II subunit alpha	{'weight': 1}
3-phosphoinositide-dependent protein kinase 1	Ephrin type-A receptor 1	{'weight': 1}
3-phosphoinositide-dependent protein kinase 1	Dual specificity protein kinase CLK4	{'weight': 1}
3-phosphoinositide-dependent protein kinase 1	Serine/threonine-protein kinase ULK3	{'weight': 1}
3-phosphoinositide-dependent protein kinase 1	Ephrin type-A receptor 8	{'weight': 1}
3-phosphoinositide-dependent protein kinase 1	Interleukin-1 receptor-associated kinase 4	{'weight': 1}
3-phosphoinositide-dependent protein kinase 1	Tyrosine-protein kinase Fyn	{'weight': 1}
3-phosphoinositide-dependent protein kinase 1	Muscle, skeletal receptor tyrosine-protein kinase	{'weight': 1}
3-phosphoinositide-dependent protein kinase 1	Membrane-associated tyrosine- and threonine-specific cdc2-inhibitory kinase	{'weight': 1}
3-phosphoinositide-dependent protein kinase 1	Tyrosine-protein kinase Yes	{'weight': 1}
3-phosphoinositide-dependent protein kinase 1	SNF-related serine/threonine-protein kinase	{'weight': 1}
3-phosphoinositide-dependent protein kinase 1	RAF proto-oncogene serine/threonine-protein kinase	{'weight': 1}
3-phosphoinositide-dependent protein kinase 1	Homeodomain-interacting protein kinase 3	{'weight': 1}
3-phosphoinositide-dependent protein kinase 1	Serine/threonine-protein kinase TAO3	{'weight': 1}
3-phosphoinositide-dependent protein kinase 1	Macrophage-stimulating protein receptor	{'weight': 1}
3-phosphoinositide-dependent protein kinase 1	Dual specificity protein kinase CLK3	{'weight': 1}
3-phosphoinositide-dependent protein kinase 1	Serine/threonine-protein kinase MARK2	{'weight': 1}
3-phosphoinositide-dependent protein kinase 1	Hepatocyte growth factor receptor	{'weight': 1}
3-phosphoinositide-dependent protein kinase 1	Eukaryotic translation initiation factor 2-alpha kinase 1	{'weight': 1}
3-phosphoinositide-dependent protein kinase 1	Calcium/calmodulin-dependent protein kinase kinase 1	{'weight': 1}
3-phosphoinositide-dependent protein kinase 1	Serine/threonine-protein kinase PLK1	{'weight': 1}
3-phosphoinositide-dependent protein kinase 1	TGF-beta receptor type-1	{'weight': 1}
3-phosphoinositide-dependent protein kinase 1	STE20/SPS1-related proline-alanine-rich protein kinase	{'weight': 1}
3-phosphoinositide-dependent protein kinase 1	Tyrosine-protein kinase Lyn	{'weight': 1}
3-phosphoinositide-dependent protein kinase 1	BDNF/NT-3 growth factors receptor	{'weight': 1}
3-phosphoinositide-dependent protein kinase 1	Atypical kinase COQ8A, mitochondrial	{'weight': 1}
3-phosphoinositide-dependent protein kinase 1	Dual specificity mitogen-activated protein kinase kinase 5	{'weight': 1}
3-phosphoinositide-dependent protein kinase 1	Mitogen-activated protein kinase kinase kinase 4	{'weight': 1}
3-phosphoinositide-dependent protein kinase 1	Maternal embryonic leucine zipper kinase	{'weight': 1}
3-phosphoinositide-dependent protein kinase 1	Misshapen-like kinase 1	{'weight': 1}
3-phosphoinositide-dependent protein kinase 1	Serine/threonine-protein kinase PLK2	{'weight': 1}
3-phosphoinositide-dependent protein kinase 1	Serine/threonine-protein kinase MARK1	{'weight': 1}
3-phosphoinositide-dependent protein kinase 1	Focal adhesion kinase 1	{'weight': 1}
3-phosphoinositide-dependent protein kinase 1	Serine/threonine-protein kinase 16	{'weight': 1}
3-phosphoinositide-dependent protein kinase 1	Serine/threonine-protein kinase RIO3	{'weight': 1}
3-phosphoinositide-dependent protein kinase 1	Non-receptor tyrosine-protein kinase TNK1	{'weight': 1}
3-phosphoinositide-dependent protein kinase 1	Ephrin type-B receptor 6	{'weight': 1}
3-phosphoinositide-dependent protein kinase 1	Tyrosine-protein kinase Fer	{'weight': 1}
3-phosphoinositide-dependent protein kinase 1	Myosin light chain kinase 3	{'weight': 1}
3-phosphoinositide-dependent protein kinase 1	Serine/threonine-protein kinase 35	{'weight': 1}
3-phosphoinositide-dependent protein kinase 1	Phosphatidylinositol 4,5-bisphosphate 3-kinase catalytic subunit delta isoform	{'weight': 1}
3-phosphoinositide-dependent protein kinase 1	Activated CDC42 kinase 1	{'weight': 1}
3-phosphoinositide-dependent protein kinase 1	Serine/threonine-protein kinase PAK 2	{'weight': 1}
3-phosphoinositide-dependent protein kinase 1	Dual specificity protein kinase TTK	{'weight': 1}
3-phosphoinositide-dependent protein kinase 1	Serine/threonine-protein kinase ULK2	{'weight': 1}
3-phosphoinositide-dependent protein kinase 1	Insulin receptor	{'weight': 1}
3-phosphoinositide-dependent protein kinase 1	Mitogen-activated protein kinase kinase kinase 3	{'weight': 1}
3-phosphoinositide-dependent protein kinase 1	Myosin light chain kinase family member 4	{'weight': 1}
3-phosphoinositide-dependent protein kinase 1	Serine/threonine-protein kinase SIK1	{'weight': 1}
3-phosphoinositide-dependent protein kinase 1	Phosphatidylinositol 4-phosphate 3-kinase C2 domain-containing subunit beta	{'weight': 1}
3-phosphoinositide-dependent protein kinase 1	Angiopoietin-1 receptor	{'weight': 1}
3-phosphoinositide-dependent protein kinase 1	Tyrosine-protein kinase CSK	{'weight': 1}
3-phosphoinositide-dependent protein kinase 1	Proto-oncogene tyrosine-protein kinase ROS	{'weight': 1}
3-phosphoinositide-dependent protein kinase 1	Serine/threonine-protein kinase mTOR	{'weight': 1}
3-phosphoinositide-dependent protein kinase 1	Myosin-IIIa	{'weight': 1}
3-phosphoinositide-dependent protein kinase 1	Phosphatidylinositol 5-phosphate 4-kinase type-2 beta	{'weight': 1}
3-phosphoinositide-dependent protein kinase 1	Serine/threonine-protein kinase Chk1	{'weight': 1}
3-phosphoinositide-dependent protein kinase 1	Serine/threonine-protein kinase Nek4	{'weight': 1}
3-phosphoinositide-dependent protein kinase 1	Serine/threonine-protein kinase RIO1	{'weight': 1}
3-phosphoinositide-dependent protein kinase 1	Serine/threonine-protein kinase 3	{'weight': 1}
3-phosphoinositide-dependent protein kinase 1	Receptor-interacting serine/threonine-protein kinase 1	{'weight': 1}
3-phosphoinositide-dependent protein kinase 1	Death-associated protein kinase 2	{'weight': 1}
3-phosphoinositide-dependent protein kinase 1	Tyrosine-protein kinase ZAP-70	{'weight': 1}
3-phosphoinositide-dependent protein kinase 1	Calcium/calmodulin-dependent protein kinase type 1	{'weight': 1}
3-phosphoinositide-dependent protein kinase 1	Mitogen-activated protein kinase kinase kinase 1	{'weight': 1}
3-phosphoinositide-dependent protein kinase 1	Serine/threonine-protein kinase tousled-like 1	{'weight': 1}
3-phosphoinositide-dependent protein kinase 1	MAP kinase-interacting serine/threonine-protein kinase 2	{'weight': 1}
3-phosphoinositide-dependent protein kinase 1	Serine/threonine-protein kinase PAK 3	{'weight': 1}
3-phosphoinositide-dependent protein kinase 1	Dual specificity protein kinase CLK2	{'weight': 1}
3-phosphoinositide-dependent protein kinase 1	TRAF2 and NCK-interacting protein kinase	{'weight': 1}
3-phosphoinositide-dependent protein kinase 1	Wee1-like protein kinase	{'weight': 1}
3-phosphoinositide-dependent protein kinase 1	Myosin light chain kinase 2, skeletal/cardiac muscle	{'weight': 1}
3-phosphoinositide-dependent protein kinase 1	Discoidin domain-containing receptor 2	{'weight': 1}
3-phosphoinositide-dependent protein kinase 1	Serine/threonine-protein kinase PLK3	{'weight': 1}
3-phosphoinositide-dependent protein kinase 1	Ephrin type-B receptor 4	{'weight': 1}
3-phosphoinositide-dependent protein kinase 1	Mitogen-activated protein kinase kinase kinase 9	{'weight': 1}
3-phosphoinositide-dependent protein kinase 1	Myosin light chain kinase, smooth muscle	{'weight': 1}
3-phosphoinositide-dependent protein kinase 1	Glycogen synthase kinase-3 alpha	{'weight': 1}
3-phosphoinositide-dependent protein kinase 1	Fatty-acid amide hydrolase 1	{'weight': 1}
3-phosphoinositide-dependent protein kinase 1	Microtubule-associated serine/threonine-protein kinase 1	{'weight': 1}
3-phosphoinositide-dependent protein kinase 1	Mitogen-activated protein kinase 13	{'weight': 1}
3-phosphoinositide-dependent protein kinase 1	Ankyrin repeat and protein kinase domain-containing protein 1	{'weight': 1}
3-phosphoinositide-dependent protein kinase 1	Serine/threonine-protein kinase Nek2	{'weight': 1}
3-phosphoinositide-dependent protein kinase 1	Aurora kinase C	{'weight': 1}
3-phosphoinositide-dependent protein kinase 1	Serine/threonine-protein kinase DCLK2	{'weight': 1}
3-phosphoinositide-dependent protein kinase 1	Rho-associated protein kinase 2	{'weight': 1}
3-phosphoinositide-dependent protein kinase 1	eIF-2-alpha kinase GCN2	{'weight': 1}
3-phosphoinositide-dependent protein kinase 1	Casein kinase I isoform alpha	{'weight': 1}
3-phosphoinositide-dependent protein kinase 1	Kappa-casein	{'weight': 1}
3-phosphoinositide-dependent protein kinase 1	Mitogen-activated protein kinase 10	{'weight': 1}
3-phosphoinositide-dependent protein kinase 1	Serine/threonine-protein kinase SIK2	{'weight': 1}
3-phosphoinositide-dependent protein kinase 1	Mitogen-activated protein kinase 14	{'weight': 1}
3-phosphoinositide-dependent protein kinase 1	Mitogen-activated protein kinase kinase kinase 6	{'weight': 1}
3-phosphoinositide-dependent protein kinase 1	Serine/threonine-protein kinase ICK	{'weight': 1}
3-phosphoinositide-dependent protein kinase 1	Tyrosine-protein kinase Mer	{'weight': 1}
3-phosphoinositide-dependent protein kinase 1	LIM domain kinase 1	{'weight': 1}
3-phosphoinositide-dependent protein kinase 1	Calcium-dependent protein kinase 1	{'weight': 1}
3-phosphoinositide-dependent protein kinase 1	Phosphatidylinositol 4-kinase beta	{'weight': 1}
3-phosphoinositide-dependent protein kinase 1	Serine/threonine-protein kinase Nek11	{'weight': 1}
3-phosphoinositide-dependent protein kinase 1	Serine/threonine-protein kinase ULK1	{'weight': 1}
3-phosphoinositide-dependent protein kinase 1	ALK tyrosine kinase receptor	{'weight': 1}
3-phosphoinositide-dependent protein kinase 1	Cyclin-G-associated kinase	{'weight': 1}
3-phosphoinositide-dependent protein kinase 1	Peripheral plasma membrane protein CASK	{'weight': 1}
3-phosphoinositide-dependent protein kinase 1	Serine/threonine-protein kinase N1	{'weight': 1}
3-phosphoinositide-dependent protein kinase 1	Serine/threonine-protein kinase 17A	{'weight': 1}
3-phosphoinositide-dependent protein kinase 1	Phosphatidylinositol 5-phosphate 4-kinase type-2 gamma	{'weight': 1}
3-phosphoinositide-dependent protein kinase 1	Serine/threonine-protein kinase PAK 6	{'weight': 1}
3-phosphoinositide-dependent protein kinase 1	Ephrin type-B receptor 1	{'weight': 1}
3-phosphoinositide-dependent protein kinase 1	Serine/threonine-protein kinase PknB	{'weight': 1}
3-phosphoinositide-dependent protein kinase 1	Tyrosine-protein kinase receptor Tie-1	{'weight': 1}
3-phosphoinositide-dependent protein kinase 1	Mitogen-activated protein kinase kinase kinase kinase 3	{'weight': 1}
3-phosphoinositide-dependent protein kinase 1	NUAK family SNF1-like kinase 2	{'weight': 1}
3-phosphoinositide-dependent protein kinase 1	Calcium/calmodulin-dependent protein kinase type II subunit delta	{'weight': 1}
3-phosphoinositide-dependent protein kinase 1	Vascular endothelial growth factor receptor 1	{'weight': 1}
3-phosphoinositide-dependent protein kinase 1	Proto-oncogene tyrosine-protein kinase receptor Ret	{'weight': 1}
3-phosphoinositide-dependent protein kinase 1	UDP-glucuronosyltransferase 1-1	{'weight': 1}
3-phosphoinositide-dependent protein kinase 1	Ephrin type-B receptor 2	{'weight': 1}
3-phosphoinositide-dependent protein kinase 1	Cyclin-dependent kinase 4	{'weight': 1}
3-phosphoinositide-dependent protein kinase 1	Serine/threonine-protein kinase PRP4 homolog	{'weight': 1}
3-phosphoinositide-dependent protein kinase 1	Uncharacterized serine/threonine-protein kinase SBK3	{'weight': 1}
3-phosphoinositide-dependent protein kinase 1	Calcium/calmodulin-dependent protein kinase type 1D	{'weight': 1}
3-phosphoinositide-dependent protein kinase 1	Proto-oncogene tyrosine-protein kinase Src	{'weight': 1}
3-phosphoinositide-dependent protein kinase 1	Abelson tyrosine-protein kinase 2	{'weight': 1}
3-phosphoinositide-dependent protein kinase 1	Serine/threonine-protein kinase SIK3	{'weight': 1}
3-phosphoinositide-dependent protein kinase 1	Serine/threonine-protein kinase Nek3	{'weight': 1}
3-phosphoinositide-dependent protein kinase 1	Megakaryocyte-associated tyrosine-protein kinase	{'weight': 1}
3-phosphoinositide-dependent protein kinase 1	Mitogen-activated protein kinase kinase kinase 19	{'weight': 1}
3-phosphoinositide-dependent protein kinase 1	NT-3 growth factor receptor	{'weight': 1}
3-phosphoinositide-dependent protein kinase 1	Carbonic anhydrase 2	{'weight': 1}
3-phosphoinositide-dependent protein kinase 1	MAP kinase-interacting serine/threonine-protein kinase 1	{'weight': 1}
3-phosphoinositide-dependent protein kinase 1	Ephrin type-A receptor 6	{'weight': 1}
3-phosphoinositide-dependent protein kinase 1	Mitogen-activated protein kinase 9	{'weight': 1}
3-phosphoinositide-dependent protein kinase 1	AP2-associated protein kinase 1	{'weight': 1}
3-phosphoinositide-dependent protein kinase 1	Mitogen-activated protein kinase kinase kinase kinase 2	{'weight': 1}
3-phosphoinositide-dependent protein kinase 1	Bone morphogenetic protein receptor type-1B	{'weight': 1}
3-phosphoinositide-dependent protein kinase 1	Tyrosine-protein kinase Fes/Fps	{'weight': 1}
3-phosphoinositide-dependent protein kinase 1	MAP/microtubule affinity-regulating kinase 4	{'weight': 1}
3-phosphoinositide-dependent protein kinase 1	Cyclin-dependent kinase-like 2	{'weight': 1}
3-phosphoinositide-dependent protein kinase 1	Vascular endothelial growth factor receptor 2	{'weight': 1}
3-phosphoinositide-dependent protein kinase 1	Casein kinase II subunit alpha'	{'weight': 1}
3-phosphoinositide-dependent protein kinase 1	Cathepsin L1	{'weight': 1}
3-phosphoinositide-dependent protein kinase 1	Carbonic anhydrase 3	{'weight': 1}
3-phosphoinositide-dependent protein kinase 1	Dual specificity tyrosine-phosphorylation-regulated kinase 1B	{'weight': 1}
3-phosphoinositide-dependent protein kinase 1	TGF-beta receptor type-2	{'weight': 1}
3-phosphoinositide-dependent protein kinase 1	Mitogen-activated protein kinase kinase kinase kinase 5	{'weight': 1}
3-phosphoinositide-dependent protein kinase 1	Interleukin-1 receptor-associated kinase 3	{'weight': 1}
3-phosphoinositide-dependent protein kinase 1	Serine/threonine-protein kinase B-raf	{'weight': 1}
3-phosphoinositide-dependent protein kinase 1	Homeodomain-interacting protein kinase 2	{'weight': 1}
3-phosphoinositide-dependent protein kinase 1	LIM domain kinase 2	{'weight': 1}
3-phosphoinositide-dependent protein kinase 1	Serine/threonine-protein kinase/endoribonuclease IRE1	{'weight': 1}
3-phosphoinositide-dependent protein kinase 1	Mitogen-activated protein kinase kinase kinase 11	{'weight': 1}
3-phosphoinositide-dependent protein kinase 1	MAP kinase-activated protein kinase 5	{'weight': 1}
3-phosphoinositide-dependent protein kinase 1	Receptor-interacting serine/threonine-protein kinase 2	{'weight': 1}
3-phosphoinositide-dependent protein kinase 1	Death-associated protein kinase 3	{'weight': 1}
3-phosphoinositide-dependent protein kinase 1	Serine/threonine-protein kinase OSR1	{'weight': 1}
3-phosphoinositide-dependent protein kinase 1	Ephrin type-A receptor 7	{'weight': 1}
3-phosphoinositide-dependent protein kinase 1	Serine/threonine-protein kinase LATS1	{'weight': 1}
3-phosphoinositide-dependent protein kinase 1	Dual specificity mitogen-activated protein kinase kinase 6	{'weight': 1}
3-phosphoinositide-dependent protein kinase 1	Serine/threonine-protein kinase Sgk3	{'weight': 1}
3-phosphoinositide-dependent protein kinase 1	MAP/microtubule affinity-regulating kinase 3	{'weight': 1}
3-phosphoinositide-dependent protein kinase 1	Serine/threonine-protein kinase N2	{'weight': 1}
3-phosphoinositide-dependent protein kinase 1	Serine/threonine-protein kinase 36	{'weight': 1}
3-phosphoinositide-dependent protein kinase 1	Inhibitor of nuclear factor kappa-B kinase subunit epsilon	{'weight': 1}
3-phosphoinositide-dependent protein kinase 1	Death-associated protein kinase 1	{'weight': 1}
3-phosphoinositide-dependent protein kinase 1	Phosphorylase b kinase gamma catalytic chain, skeletal muscle/heart isoform	{'weight': 1}
3-phosphoinositide-dependent protein kinase 1	Fibroblast growth factor receptor 1	{'weight': 1}
3-phosphoinositide-dependent protein kinase 1	Dual specificity mitogen-activated protein kinase kinase 3	{'weight': 1}
3-phosphoinositide-dependent protein kinase 1	Serine/threonine-protein kinase MRCK gamma	{'weight': 1}
3-phosphoinositide-dependent protein kinase 1	Tyrosine-protein kinase Srms	{'weight': 1}
3-phosphoinositide-dependent protein kinase 1	Cyclin-dependent kinase 1	{'weight': 1}
3-phosphoinositide-dependent protein kinase 1	Tyrosine-protein kinase receptor UFO	{'weight': 1}
3-phosphoinositide-dependent protein kinase 1	Activin receptor type-1B	{'weight': 1}
3-phosphoinositide-dependent protein kinase 1	Serine/threonine-protein kinase 38	{'weight': 1}
3-phosphoinositide-dependent protein kinase 1	Serine/threonine-protein kinase SBK1	{'weight': 1}
3-phosphoinositide-dependent protein kinase 1	Serine/threonine-protein kinase D1	{'weight': 1}
3-phosphoinositide-dependent protein kinase 1	Serine/threonine-protein kinase 24	{'weight': 1}
3-phosphoinositide-dependent protein kinase 1	Cyclin-dependent kinase 17	{'weight': 1}
3-phosphoinositide-dependent protein kinase 1	Glycogen synthase kinase-3 beta	{'weight': 1}
3-phosphoinositide-dependent protein kinase 1	Serine/threonine-protein kinase tousled-like 2	{'weight': 1}
3-phosphoinositide-dependent protein kinase 1	Serine/threonine-protein kinase 38-like	{'weight': 1}
3-phosphoinositide-dependent protein kinase 1	Mitogen-activated protein kinase kinase kinase 15	{'weight': 1}
3-phosphoinositide-dependent protein kinase 1	Receptor-interacting serine/threonine-protein kinase 4	{'weight': 1}
3-phosphoinositide-dependent protein kinase 1	Serine/threonine-protein kinase TNNI3K	{'weight': 1}
3-phosphoinositide-dependent protein kinase 1	Serine/threonine-protein kinase 33	{'weight': 1}
3-phosphoinositide-dependent protein kinase 1	CLIP-associating protein 1	{'weight': 1}
3-phosphoinositide-dependent protein kinase 1	Serine/threonine-protein kinase pim-3	{'weight': 1}
3-phosphoinositide-dependent protein kinase 1	Serine/threonine-protein kinase NIM1	{'weight': 1}
3-phosphoinositide-dependent protein kinase 1	Mitogen-activated protein kinase kinase kinase 13	{'weight': 1}
3-phosphoinositide-dependent protein kinase 1	Serine/threonine-protein kinase DCLK3	{'weight': 1}
3-phosphoinositide-dependent protein kinase 1	Ephrin type-A receptor 4	{'weight': 1}
3-phosphoinositide-dependent protein kinase 1	Aurora kinase A	{'weight': 1}
3-phosphoinositide-dependent protein kinase 1	Receptor-type tyrosine-protein kinase FLT3	{'weight': 1}
3-phosphoinositide-dependent protein kinase 1	Phosphatidylinositol 4-phosphate 3-kinase C2 domain-containing subunit gamma	{'weight': 1}
3-phosphoinositide-dependent protein kinase 1	Vesicle monoamine transporter type 2	{'weight': 1}
3-phosphoinositide-dependent protein kinase 1	Ephrin type-A receptor 2	{'weight': 1}
3-phosphoinositide-dependent protein kinase 1	Cyclin-dependent kinase 15	{'weight': 1}
3-phosphoinositide-dependent protein kinase 1	Mitogen-activated protein kinase kinase kinase kinase 4	{'weight': 1}
3-phosphoinositide-dependent protein kinase 1	Testis-specific serine/threonine-protein kinase 1	{'weight': 1}
3-phosphoinositide-dependent protein kinase 1	Ribosomal protein S6 kinase alpha-1	{'weight': 1}
3-phosphoinositide-dependent protein kinase 1	Mitogen-activated protein kinase kinase kinase 12	{'weight': 1}
3-phosphoinositide-dependent protein kinase 1	STE20-like serine/threonine-protein kinase	{'weight': 1}
3-phosphoinositide-dependent protein kinase 1	Aurora kinase B	{'weight': 1}
3-phosphoinositide-dependent protein kinase 1	Bone morphogenetic protein receptor type-2	{'weight': 1}
3-phosphoinositide-dependent protein kinase 1	Serine/threonine-protein kinase PAK 4	{'weight': 1}
3-phosphoinositide-dependent protein kinase 1	Mitogen-activated protein kinase kinase kinase 10	{'weight': 1}
3-phosphoinositide-dependent protein kinase 1	Serine/threonine-protein kinase RIO2	{'weight': 1}
3-phosphoinositide-dependent protein kinase 1	Vascular endothelial growth factor receptor 3	{'weight': 1}
Carbonic anhydrase 2	Carbonic anhydrase 3	{'weight': 1}
Carbonic anhydrase 2	Cadherin-11	{'weight': 1}
Carbonic anhydrase 3	Cadherin-11	{'weight': 1}
Potassium voltage-gated channel subfamily D member 3	Voltage-dependent T-type calcium channel subunit alpha-1H	{'weight': 1}
Potassium voltage-gated channel subfamily D member 3	Voltage-dependent T-type calcium channel subunit alpha-1G	{'weight': 1}
Voltage-dependent T-type calcium channel subunit alpha-1G	Voltage-dependent calcium channel subunit alpha-2/delta-4	{'weight': 1}
Voltage-dependent T-type calcium channel subunit alpha-1G	Cannabinoid receptor 2	{'weight': 1}
Voltage-dependent T-type calcium channel subunit alpha-1G	Voltage-dependent calcium channel gamma-1 subunit	{'weight': 1}
Voltage-dependent T-type calcium channel subunit alpha-1G	G-protein coupled receptor 12	{'weight': 1}
Voltage-dependent T-type calcium channel subunit alpha-1G	Voltage-dependent T-type calcium channel subunit alpha-1H	{'weight': 4}
Voltage-dependent T-type calcium channel subunit alpha-1G	Steroid 17-alpha-hydroxylase/17,20 lyase	{'weight': 2}
Voltage-dependent T-type calcium channel subunit alpha-1G	Delta-type opioid receptor	{'weight': 1}
Voltage-dependent T-type calcium channel subunit alpha-1G	Voltage-dependent R-type calcium channel subunit alpha-1E	{'weight': 1}
Voltage-dependent T-type calcium channel subunit alpha-1G	Transient receptor potential cation channel subfamily V member 2	{'weight': 1}
Voltage-dependent T-type calcium channel subunit alpha-1G	Cytochrome P450 11B2, mitochondrial	{'weight': 1}
Voltage-dependent T-type calcium channel subunit alpha-1G	Voltage-dependent calcium channel gamma-5 subunit	{'weight': 1}
Voltage-dependent T-type calcium channel subunit alpha-1G	Glutathione reductase, mitochondrial	{'weight': 1}
Voltage-dependent T-type calcium channel subunit alpha-1G	Voltage-dependent calcium channel gamma-2 subunit	{'weight': 1}
Voltage-dependent T-type calcium channel subunit alpha-1G	N-arachidonyl glycine receptor	{'weight': 1}
Voltage-dependent T-type calcium channel subunit alpha-1G	Mu-type opioid receptor	{'weight': 1}
Voltage-dependent T-type calcium channel subunit alpha-1G	Acetyl-CoA acetyltransferase, mitochondrial	{'weight': 1}
Voltage-dependent T-type calcium channel subunit alpha-1G	Glutathione peroxidase 1	{'weight': 1}
Voltage-dependent T-type calcium channel subunit alpha-1G	Cytochrome P450 3A5	{'weight': 1}
Voltage-dependent T-type calcium channel subunit alpha-1G	Polyprenol reductase	{'weight': 1}
Voltage-dependent T-type calcium channel subunit alpha-1G	Cytochrome P450 2D6	{'weight': 1}
Voltage-dependent T-type calcium channel subunit alpha-1G	Voltage-dependent P/Q-type calcium channel subunit alpha-1A	{'weight': 2}
Voltage-dependent T-type calcium channel subunit alpha-1G	Transient receptor potential cation channel subfamily V member 3	{'weight': 1}
Voltage-dependent T-type calcium channel subunit alpha-1G	Voltage-dependent calcium channel subunit alpha-2/delta-2	{'weight': 1}
Voltage-dependent T-type calcium channel subunit alpha-1G	Voltage-dependent calcium channel gamma-6 subunit	{'weight': 1}
Voltage-dependent T-type calcium channel subunit alpha-1G	Voltage-dependent calcium channel gamma-8 subunit	{'weight': 1}
Voltage-dependent T-type calcium channel subunit alpha-1G	Voltage-dependent calcium channel gamma-3 subunit	{'weight': 1}
Voltage-dependent T-type calcium channel subunit alpha-1G	G-protein coupled receptor 55	{'weight': 1}
Voltage-dependent T-type calcium channel subunit alpha-1G	Cytochrome P450 1A2	{'weight': 1}
Voltage-dependent T-type calcium channel subunit alpha-1G	Arylalkylamine N-acetyltransferase	{'weight': 1}
Voltage-dependent T-type calcium channel subunit alpha-1G	Indoleamine 2,3-dioxygenase 1	{'weight': 1}
Voltage-dependent T-type calcium channel subunit alpha-1G	Transient receptor potential cation channel subfamily M member 8	{'weight': 1}
Voltage-dependent T-type calcium channel subunit alpha-1G	3-oxo-5-alpha-steroid 4-dehydrogenase 2	{'weight': 1}
Voltage-dependent T-type calcium channel subunit alpha-1G	Voltage-dependent calcium channel subunit alpha-2/delta-1	{'weight': 1}
Voltage-dependent T-type calcium channel subunit alpha-1G	Cannabinoid receptor 1	{'weight': 1}
Voltage-dependent T-type calcium channel subunit alpha-1G	Transient receptor potential cation channel subfamily V member 4	{'weight': 1}
Voltage-dependent T-type calcium channel subunit alpha-1G	Neuronal acetylcholine receptor subunit alpha-7	{'weight': 1}
Voltage-dependent T-type calcium channel subunit alpha-1G	3-oxo-5-alpha-steroid 4-dehydrogenase 1	{'weight': 1}
Voltage-dependent T-type calcium channel subunit alpha-1G	NAD(P)H dehydrogenase [quinone] 1	{'weight': 1}
Voltage-dependent T-type calcium channel subunit alpha-1G	N-acylethanolamine-hydrolyzing acid amidase	{'weight': 1}
Voltage-dependent T-type calcium channel subunit alpha-1G	Voltage-dependent anion-selective channel protein 1	{'weight': 1}
Voltage-dependent T-type calcium channel subunit alpha-1G	Catalase	{'weight': 1}
Voltage-dependent T-type calcium channel subunit alpha-1G	Glycine receptor subunit beta	{'weight': 1}
Voltage-dependent T-type calcium channel subunit alpha-1G	Cytochrome P450 3A7	{'weight': 1}
Voltage-dependent T-type calcium channel subunit alpha-1G	Voltage-dependent calcium channel gamma-7 subunit	{'weight': 1}
Voltage-dependent T-type calcium channel subunit alpha-1G	Mineralocorticoid receptor	{'weight': 1}
Voltage-dependent T-type calcium channel subunit alpha-1G	Glycine receptor subunit alpha-3	{'weight': 1}
Voltage-dependent T-type calcium channel subunit alpha-1G	Transient receptor potential cation channel subfamily A member 1	{'weight': 1}
Voltage-dependent T-type calcium channel subunit alpha-1G	Voltage-dependent calcium channel gamma-4 subunit	{'weight': 1}
Voltage-dependent T-type calcium channel subunit alpha-1G	Superoxide dismutase [Cu-Zn]	{'weight': 1}
Voltage-dependent T-type calcium channel subunit alpha-1H	Voltage-dependent calcium channel subunit alpha-2/delta-4	{'weight': 1}
Voltage-dependent T-type calcium channel subunit alpha-1H	Cannabinoid receptor 2	{'weight': 1}
Voltage-dependent T-type calcium channel subunit alpha-1H	Voltage-dependent calcium channel gamma-1 subunit	{'weight': 1}
Voltage-dependent T-type calcium channel subunit alpha-1H	G-protein coupled receptor 12	{'weight': 1}
Voltage-dependent T-type calcium channel subunit alpha-1H	Steroid 17-alpha-hydroxylase/17,20 lyase	{'weight': 2}
Voltage-dependent T-type calcium channel subunit alpha-1H	Delta-type opioid receptor	{'weight': 1}
Voltage-dependent T-type calcium channel subunit alpha-1H	Voltage-dependent R-type calcium channel subunit alpha-1E	{'weight': 1}
Voltage-dependent T-type calcium channel subunit alpha-1H	Transient receptor potential cation channel subfamily V member 2	{'weight': 1}
Voltage-dependent T-type calcium channel subunit alpha-1H	Cytochrome P450 11B2, mitochondrial	{'weight': 1}
Voltage-dependent T-type calcium channel subunit alpha-1H	Voltage-dependent calcium channel gamma-5 subunit	{'weight': 1}
Voltage-dependent T-type calcium channel subunit alpha-1H	Glutathione reductase, mitochondrial	{'weight': 1}
Voltage-dependent T-type calcium channel subunit alpha-1H	Voltage-dependent calcium channel gamma-2 subunit	{'weight': 1}
Voltage-dependent T-type calcium channel subunit alpha-1H	N-arachidonyl glycine receptor	{'weight': 1}
Voltage-dependent T-type calcium channel subunit alpha-1H	Mu-type opioid receptor	{'weight': 1}
Voltage-dependent T-type calcium channel subunit alpha-1H	Acetyl-CoA acetyltransferase, mitochondrial	{'weight': 1}
Voltage-dependent T-type calcium channel subunit alpha-1H	Glutathione peroxidase 1	{'weight': 1}
Voltage-dependent T-type calcium channel subunit alpha-1H	Cytochrome P450 3A5	{'weight': 1}
Voltage-dependent T-type calcium channel subunit alpha-1H	Polyprenol reductase	{'weight': 1}
Voltage-dependent T-type calcium channel subunit alpha-1H	Cytochrome P450 2D6	{'weight': 1}
Voltage-dependent T-type calcium channel subunit alpha-1H	Voltage-dependent P/Q-type calcium channel subunit alpha-1A	{'weight': 2}
Voltage-dependent T-type calcium channel subunit alpha-1H	Transient receptor potential cation channel subfamily V member 3	{'weight': 1}
Voltage-dependent T-type calcium channel subunit alpha-1H	Voltage-dependent calcium channel subunit alpha-2/delta-2	{'weight': 1}
Voltage-dependent T-type calcium channel subunit alpha-1H	Voltage-dependent calcium channel gamma-6 subunit	{'weight': 1}
Voltage-dependent T-type calcium channel subunit alpha-1H	Voltage-dependent calcium channel gamma-8 subunit	{'weight': 1}
Voltage-dependent T-type calcium channel subunit alpha-1H	Voltage-dependent calcium channel gamma-3 subunit	{'weight': 1}
Voltage-dependent T-type calcium channel subunit alpha-1H	G-protein coupled receptor 55	{'weight': 1}
Voltage-dependent T-type calcium channel subunit alpha-1H	Cytochrome P450 1A2	{'weight': 1}
Voltage-dependent T-type calcium channel subunit alpha-1H	Arylalkylamine N-acetyltransferase	{'weight': 1}
Voltage-dependent T-type calcium channel subunit alpha-1H	Indoleamine 2,3-dioxygenase 1	{'weight': 1}
Voltage-dependent T-type calcium channel subunit alpha-1H	Transient receptor potential cation channel subfamily M member 8	{'weight': 1}
Voltage-dependent T-type calcium channel subunit alpha-1H	3-oxo-5-alpha-steroid 4-dehydrogenase 2	{'weight': 1}
Voltage-dependent T-type calcium channel subunit alpha-1H	Voltage-dependent calcium channel subunit alpha-2/delta-1	{'weight': 1}
Voltage-dependent T-type calcium channel subunit alpha-1H	Cannabinoid receptor 1	{'weight': 1}
Voltage-dependent T-type calcium channel subunit alpha-1H	Transient receptor potential cation channel subfamily V member 4	{'weight': 1}
Voltage-dependent T-type calcium channel subunit alpha-1H	Neuronal acetylcholine receptor subunit alpha-7	{'weight': 1}
Voltage-dependent T-type calcium channel subunit alpha-1H	3-oxo-5-alpha-steroid 4-dehydrogenase 1	{'weight': 1}
Voltage-dependent T-type calcium channel subunit alpha-1H	NAD(P)H dehydrogenase [quinone] 1	{'weight': 1}
Voltage-dependent T-type calcium channel subunit alpha-1H	N-acylethanolamine-hydrolyzing acid amidase	{'weight': 1}
Voltage-dependent T-type calcium channel subunit alpha-1H	Voltage-dependent anion-selective channel protein 1	{'weight': 1}
Voltage-dependent T-type calcium channel subunit alpha-1H	Catalase	{'weight': 1}
Voltage-dependent T-type calcium channel subunit alpha-1H	Glycine receptor subunit beta	{'weight': 1}
Voltage-dependent T-type calcium channel subunit alpha-1H	Cytochrome P450 3A7	{'weight': 1}
Voltage-dependent T-type calcium channel subunit alpha-1H	Voltage-dependent calcium channel gamma-7 subunit	{'weight': 1}
Voltage-dependent T-type calcium channel subunit alpha-1H	Mineralocorticoid receptor	{'weight': 1}
Voltage-dependent T-type calcium channel subunit alpha-1H	Glycine receptor subunit alpha-3	{'weight': 1}
Voltage-dependent T-type calcium channel subunit alpha-1H	Transient receptor potential cation channel subfamily A member 1	{'weight': 1}
Voltage-dependent T-type calcium channel subunit alpha-1H	Voltage-dependent calcium channel gamma-4 subunit	{'weight': 1}
Voltage-dependent T-type calcium channel subunit alpha-1H	Superoxide dismutase [Cu-Zn]	{'weight': 1}
Vascular endothelial growth factor receptor 1	Atypical kinase COQ8B, mitochondrial	{'weight': 1}
Vascular endothelial growth factor receptor 1	Cyclin-dependent kinase 16	{'weight': 1}
Vascular endothelial growth factor receptor 1	Serine/threonine-protein kinase 26	{'weight': 1}
Vascular endothelial growth factor receptor 1	Serine/threonine-protein kinase 10	{'weight': 1}
Vascular endothelial growth factor receptor 1	Tyrosine-protein kinase receptor TYRO3	{'weight': 1}
Vascular endothelial growth factor receptor 1	Calcium/calmodulin-dependent protein kinase type 1G	{'weight': 1}
Vascular endothelial growth factor receptor 1	BMP-2-inducible protein kinase	{'weight': 1}
Vascular endothelial growth factor receptor 1	Dual specificity testis-specific protein kinase 1	{'weight': 1}
Vascular endothelial growth factor receptor 1	Calcium/calmodulin-dependent protein kinase type II subunit beta	{'weight': 1}
Vascular endothelial growth factor receptor 1	Serine/threonine-protein kinase Nek9	{'weight': 1}
Vascular endothelial growth factor receptor 1	Fibroblast growth factor receptor 3	{'weight': 2}
Vascular endothelial growth factor receptor 1	Ephrin type-A receptor 3	{'weight': 1}
Vascular endothelial growth factor receptor 1	Serine/threonine-protein kinase TBK1	{'weight': 1}
Vascular endothelial growth factor receptor 1	Equilibrative nucleoside transporter 1	{'weight': 1}
Vascular endothelial growth factor receptor 1	Ribosomal protein S6 kinase alpha-6	{'weight': 1}
Vascular endothelial growth factor receptor 1	Interleukin-1 receptor-associated kinase 1	{'weight': 1}
Vascular endothelial growth factor receptor 1	Serine/threonine-protein kinase DCLK1	{'weight': 1}
Vascular endothelial growth factor receptor 1	Serine/threonine-protein kinase PAK 1	{'weight': 1}
Vascular endothelial growth factor receptor 1	Dual specificity tyrosine-phosphorylation-regulated kinase 1A	{'weight': 1}
Vascular endothelial growth factor receptor 1	Insulin receptor-related protein	{'weight': 1}
Vascular endothelial growth factor receptor 1	Serine/threonine-protein kinase TAO2	{'weight': 1}
Vascular endothelial growth factor receptor 1	Leukocyte tyrosine kinase receptor	{'weight': 1}
Vascular endothelial growth factor receptor 1	Tyrosine-protein kinase SYK	{'weight': 1}
Vascular endothelial growth factor receptor 1	NUAK family SNF1-like kinase 1	{'weight': 1}
Vascular endothelial growth factor receptor 1	Calcium/calmodulin-dependent protein kinase type II subunit gamma	{'weight': 1}
Vascular endothelial growth factor receptor 1	Ephrin type-A receptor 5	{'weight': 1}
Vascular endothelial growth factor receptor 1	Adenosine receptor A3	{'weight': 1}
Vascular endothelial growth factor receptor 1	Serine/threonine-protein kinase 32A	{'weight': 1}
Vascular endothelial growth factor receptor 1	Interferon-induced, double-stranded RNA-activated protein kinase	{'weight': 1}
Vascular endothelial growth factor receptor 1	Activin receptor type-1	{'weight': 1}
Vascular endothelial growth factor receptor 1	Serine/threonine-protein kinase Nek1	{'weight': 1}
Vascular endothelial growth factor receptor 1	Serine/threonine-protein kinase Chk2	{'weight': 1}
Vascular endothelial growth factor receptor 1	Serine/threonine-protein kinase PAK 5	{'weight': 1}
Vascular endothelial growth factor receptor 1	Serine/threonine-protein kinase TAO1	{'weight': 1}
Vascular endothelial growth factor receptor 1	cAMP-dependent protein kinase catalytic subunit alpha	{'weight': 1}
Vascular endothelial growth factor receptor 1	Serine/threonine-protein kinase PLK4	{'weight': 1}
Vascular endothelial growth factor receptor 1	Mitogen-activated protein kinase kinase kinase kinase 1	{'weight': 1}
Vascular endothelial growth factor receptor 1	Mitogen-activated protein kinase kinase kinase MLT	{'weight': 1}
Vascular endothelial growth factor receptor 1	Mitogen-activated protein kinase kinase kinase 2	{'weight': 1}
Vascular endothelial growth factor receptor 1	Calcium/calmodulin-dependent protein kinase kinase 2	{'weight': 1}
Vascular endothelial growth factor receptor 1	Dual specificity mitogen-activated protein kinase kinase 2	{'weight': 1}
Vascular endothelial growth factor receptor 1	cAMP-dependent protein kinase catalytic subunit beta	{'weight': 1}
Vascular endothelial growth factor receptor 1	cGMP-dependent protein kinase 2	{'weight': 1}
Vascular endothelial growth factor receptor 1	Leucine-rich repeat serine/threonine-protein kinase 2	{'weight': 1}
Vascular endothelial growth factor receptor 1	Serine/threonine-protein kinase Nek5	{'weight': 1}
Vascular endothelial growth factor receptor 1	Citron Rho-interacting kinase	{'weight': 1}
Vascular endothelial growth factor receptor 1	Dual specificity protein kinase CLK1	{'weight': 1}
Vascular endothelial growth factor receptor 1	Cyclin-dependent kinase-like 1	{'weight': 1}
Vascular endothelial growth factor receptor 1	Cathepsin S	{'weight': 1}
Vascular endothelial growth factor receptor 1	Calcium/calmodulin-dependent protein kinase type II subunit alpha	{'weight': 1}
Vascular endothelial growth factor receptor 1	Ephrin type-A receptor 1	{'weight': 1}
Vascular endothelial growth factor receptor 1	Dual specificity protein kinase CLK4	{'weight': 1}
Vascular endothelial growth factor receptor 1	Serine/threonine-protein kinase ULK3	{'weight': 1}
Vascular endothelial growth factor receptor 1	Ephrin type-A receptor 8	{'weight': 1}
Vascular endothelial growth factor receptor 1	Interleukin-1 receptor-associated kinase 4	{'weight': 1}
Vascular endothelial growth factor receptor 1	Tyrosine-protein kinase Fyn	{'weight': 1}
Vascular endothelial growth factor receptor 1	Muscle, skeletal receptor tyrosine-protein kinase	{'weight': 1}
Vascular endothelial growth factor receptor 1	Membrane-associated tyrosine- and threonine-specific cdc2-inhibitory kinase	{'weight': 1}
Vascular endothelial growth factor receptor 1	Tyrosine-protein kinase Yes	{'weight': 1}
Vascular endothelial growth factor receptor 1	SNF-related serine/threonine-protein kinase	{'weight': 1}
Vascular endothelial growth factor receptor 1	RAF proto-oncogene serine/threonine-protein kinase	{'weight': 1}
Vascular endothelial growth factor receptor 1	Homeodomain-interacting protein kinase 3	{'weight': 1}
Vascular endothelial growth factor receptor 1	Serine/threonine-protein kinase TAO3	{'weight': 1}
Vascular endothelial growth factor receptor 1	Macrophage-stimulating protein receptor	{'weight': 1}
Vascular endothelial growth factor receptor 1	Dual specificity protein kinase CLK3	{'weight': 1}
Vascular endothelial growth factor receptor 1	Serine/threonine-protein kinase MARK2	{'weight': 1}
Vascular endothelial growth factor receptor 1	Hepatocyte growth factor receptor	{'weight': 1}
Vascular endothelial growth factor receptor 1	Eukaryotic translation initiation factor 2-alpha kinase 1	{'weight': 1}
Vascular endothelial growth factor receptor 1	Calcium/calmodulin-dependent protein kinase kinase 1	{'weight': 1}
Vascular endothelial growth factor receptor 1	Serine/threonine-protein kinase PLK1	{'weight': 1}
Vascular endothelial growth factor receptor 1	TGF-beta receptor type-1	{'weight': 1}
Vascular endothelial growth factor receptor 1	STE20/SPS1-related proline-alanine-rich protein kinase	{'weight': 1}
Vascular endothelial growth factor receptor 1	Tyrosine-protein kinase Lyn	{'weight': 2}
Vascular endothelial growth factor receptor 1	BDNF/NT-3 growth factors receptor	{'weight': 1}
Vascular endothelial growth factor receptor 1	Atypical kinase COQ8A, mitochondrial	{'weight': 1}
Vascular endothelial growth factor receptor 1	Dual specificity mitogen-activated protein kinase kinase 5	{'weight': 1}
Vascular endothelial growth factor receptor 1	Mitogen-activated protein kinase kinase kinase 4	{'weight': 1}
Vascular endothelial growth factor receptor 1	Maternal embryonic leucine zipper kinase	{'weight': 1}
Vascular endothelial growth factor receptor 1	Misshapen-like kinase 1	{'weight': 1}
Vascular endothelial growth factor receptor 1	Serine/threonine-protein kinase PLK2	{'weight': 1}
Vascular endothelial growth factor receptor 1	Serine/threonine-protein kinase MARK1	{'weight': 1}
Vascular endothelial growth factor receptor 1	Focal adhesion kinase 1	{'weight': 1}
Vascular endothelial growth factor receptor 1	Serine/threonine-protein kinase 16	{'weight': 1}
Vascular endothelial growth factor receptor 1	Serine/threonine-protein kinase RIO3	{'weight': 1}
Vascular endothelial growth factor receptor 1	Non-receptor tyrosine-protein kinase TNK1	{'weight': 1}
Vascular endothelial growth factor receptor 1	Ephrin type-B receptor 6	{'weight': 1}
Vascular endothelial growth factor receptor 1	Tyrosine-protein kinase Fer	{'weight': 1}
Vascular endothelial growth factor receptor 1	Myosin light chain kinase 3	{'weight': 1}
Vascular endothelial growth factor receptor 1	Serine/threonine-protein kinase 35	{'weight': 1}
Vascular endothelial growth factor receptor 1	Phosphatidylinositol 4,5-bisphosphate 3-kinase catalytic subunit delta isoform	{'weight': 1}
Vascular endothelial growth factor receptor 1	Activated CDC42 kinase 1	{'weight': 1}
Vascular endothelial growth factor receptor 1	Serine/threonine-protein kinase PAK 2	{'weight': 1}
Vascular endothelial growth factor receptor 1	Dual specificity protein kinase TTK	{'weight': 1}
Vascular endothelial growth factor receptor 1	Serine/threonine-protein kinase ULK2	{'weight': 1}
Vascular endothelial growth factor receptor 1	Insulin receptor	{'weight': 1}
Vascular endothelial growth factor receptor 1	Mitogen-activated protein kinase kinase kinase 3	{'weight': 1}
Vascular endothelial growth factor receptor 1	Myosin light chain kinase family member 4	{'weight': 1}
Vascular endothelial growth factor receptor 1	Serine/threonine-protein kinase SIK1	{'weight': 1}
Vascular endothelial growth factor receptor 1	Phosphatidylinositol 4-phosphate 3-kinase C2 domain-containing subunit beta	{'weight': 1}
Vascular endothelial growth factor receptor 1	Angiopoietin-1 receptor	{'weight': 1}
Vascular endothelial growth factor receptor 1	Tyrosine-protein kinase CSK	{'weight': 1}
Vascular endothelial growth factor receptor 1	Proto-oncogene tyrosine-protein kinase ROS	{'weight': 1}
Vascular endothelial growth factor receptor 1	Serine/threonine-protein kinase mTOR	{'weight': 1}
Vascular endothelial growth factor receptor 1	Myosin-IIIa	{'weight': 1}
Vascular endothelial growth factor receptor 1	Phosphatidylinositol 5-phosphate 4-kinase type-2 beta	{'weight': 1}
Vascular endothelial growth factor receptor 1	Serine/threonine-protein kinase Chk1	{'weight': 1}
Vascular endothelial growth factor receptor 1	Serine/threonine-protein kinase Nek4	{'weight': 1}
Vascular endothelial growth factor receptor 1	Serine/threonine-protein kinase RIO1	{'weight': 1}
Vascular endothelial growth factor receptor 1	Serine/threonine-protein kinase 3	{'weight': 1}
Vascular endothelial growth factor receptor 1	Receptor-interacting serine/threonine-protein kinase 1	{'weight': 1}
Vascular endothelial growth factor receptor 1	Death-associated protein kinase 2	{'weight': 1}
Vascular endothelial growth factor receptor 1	Tyrosine-protein kinase ZAP-70	{'weight': 1}
Vascular endothelial growth factor receptor 1	Calcium/calmodulin-dependent protein kinase type 1	{'weight': 1}
Vascular endothelial growth factor receptor 1	Mitogen-activated protein kinase kinase kinase 1	{'weight': 1}
Vascular endothelial growth factor receptor 1	Serine/threonine-protein kinase tousled-like 1	{'weight': 1}
Vascular endothelial growth factor receptor 1	MAP kinase-interacting serine/threonine-protein kinase 2	{'weight': 1}
Vascular endothelial growth factor receptor 1	Serine/threonine-protein kinase PAK 3	{'weight': 1}
Vascular endothelial growth factor receptor 1	Dual specificity protein kinase CLK2	{'weight': 1}
Vascular endothelial growth factor receptor 1	TRAF2 and NCK-interacting protein kinase	{'weight': 1}
Vascular endothelial growth factor receptor 1	Wee1-like protein kinase	{'weight': 1}
Vascular endothelial growth factor receptor 1	Myosin light chain kinase 2, skeletal/cardiac muscle	{'weight': 1}
Vascular endothelial growth factor receptor 1	Discoidin domain-containing receptor 2	{'weight': 1}
Vascular endothelial growth factor receptor 1	Serine/threonine-protein kinase PLK3	{'weight': 1}
Vascular endothelial growth factor receptor 1	Ephrin type-B receptor 4	{'weight': 1}
Vascular endothelial growth factor receptor 1	Mitogen-activated protein kinase kinase kinase 9	{'weight': 1}
Vascular endothelial growth factor receptor 1	Myosin light chain kinase, smooth muscle	{'weight': 1}
Vascular endothelial growth factor receptor 1	Glycogen synthase kinase-3 alpha	{'weight': 1}
Vascular endothelial growth factor receptor 1	Fatty-acid amide hydrolase 1	{'weight': 1}
Vascular endothelial growth factor receptor 1	Microtubule-associated serine/threonine-protein kinase 1	{'weight': 1}
Vascular endothelial growth factor receptor 1	Mitogen-activated protein kinase 13	{'weight': 1}
Vascular endothelial growth factor receptor 1	Ankyrin repeat and protein kinase domain-containing protein 1	{'weight': 1}
Vascular endothelial growth factor receptor 1	Serine/threonine-protein kinase Nek2	{'weight': 1}
Vascular endothelial growth factor receptor 1	Aurora kinase C	{'weight': 1}
Vascular endothelial growth factor receptor 1	Serine/threonine-protein kinase DCLK2	{'weight': 1}
Vascular endothelial growth factor receptor 1	Rho-associated protein kinase 2	{'weight': 1}
Vascular endothelial growth factor receptor 1	eIF-2-alpha kinase GCN2	{'weight': 1}
Vascular endothelial growth factor receptor 1	Casein kinase I isoform alpha	{'weight': 1}
Vascular endothelial growth factor receptor 1	Kappa-casein	{'weight': 1}
Vascular endothelial growth factor receptor 1	Mitogen-activated protein kinase 10	{'weight': 1}
Vascular endothelial growth factor receptor 1	Serine/threonine-protein kinase SIK2	{'weight': 1}
Vascular endothelial growth factor receptor 1	Mitogen-activated protein kinase 14	{'weight': 1}
Vascular endothelial growth factor receptor 1	Mitogen-activated protein kinase kinase kinase 6	{'weight': 1}
Vascular endothelial growth factor receptor 1	Serine/threonine-protein kinase ICK	{'weight': 1}
Vascular endothelial growth factor receptor 1	Tyrosine-protein kinase Mer	{'weight': 1}
Vascular endothelial growth factor receptor 1	LIM domain kinase 1	{'weight': 1}
Vascular endothelial growth factor receptor 1	Calcium-dependent protein kinase 1	{'weight': 1}
Vascular endothelial growth factor receptor 1	Phosphatidylinositol 4-kinase beta	{'weight': 1}
Vascular endothelial growth factor receptor 1	Serine/threonine-protein kinase Nek11	{'weight': 1}
Vascular endothelial growth factor receptor 1	Serine/threonine-protein kinase ULK1	{'weight': 1}
Vascular endothelial growth factor receptor 1	ALK tyrosine kinase receptor	{'weight': 1}
Vascular endothelial growth factor receptor 1	Cyclin-G-associated kinase	{'weight': 1}
Vascular endothelial growth factor receptor 1	Peripheral plasma membrane protein CASK	{'weight': 1}
Vascular endothelial growth factor receptor 1	Serine/threonine-protein kinase N1	{'weight': 1}
Vascular endothelial growth factor receptor 1	Serine/threonine-protein kinase 17A	{'weight': 1}
Vascular endothelial growth factor receptor 1	Phosphatidylinositol 5-phosphate 4-kinase type-2 gamma	{'weight': 1}
Vascular endothelial growth factor receptor 1	Serine/threonine-protein kinase PAK 6	{'weight': 1}
Vascular endothelial growth factor receptor 1	Ephrin type-B receptor 1	{'weight': 1}
Vascular endothelial growth factor receptor 1	Serine/threonine-protein kinase PknB	{'weight': 1}
Vascular endothelial growth factor receptor 1	Tyrosine-protein kinase receptor Tie-1	{'weight': 1}
Vascular endothelial growth factor receptor 1	Mitogen-activated protein kinase kinase kinase kinase 3	{'weight': 1}
Vascular endothelial growth factor receptor 1	NUAK family SNF1-like kinase 2	{'weight': 1}
Vascular endothelial growth factor receptor 1	Calcium/calmodulin-dependent protein kinase type II subunit delta	{'weight': 1}
Vascular endothelial growth factor receptor 1	Proto-oncogene tyrosine-protein kinase receptor Ret	{'weight': 1}
Vascular endothelial growth factor receptor 1	UDP-glucuronosyltransferase 1-1	{'weight': 1}
Vascular endothelial growth factor receptor 1	Ephrin type-B receptor 2	{'weight': 1}
Vascular endothelial growth factor receptor 1	Cyclin-dependent kinase 4	{'weight': 1}
Vascular endothelial growth factor receptor 1	Serine/threonine-protein kinase PRP4 homolog	{'weight': 1}
Vascular endothelial growth factor receptor 1	Uncharacterized serine/threonine-protein kinase SBK3	{'weight': 1}
Vascular endothelial growth factor receptor 1	Calcium/calmodulin-dependent protein kinase type 1D	{'weight': 1}
Vascular endothelial growth factor receptor 1	Proto-oncogene tyrosine-protein kinase Src	{'weight': 2}
Vascular endothelial growth factor receptor 1	Abelson tyrosine-protein kinase 2	{'weight': 1}
Vascular endothelial growth factor receptor 1	Serine/threonine-protein kinase SIK3	{'weight': 1}
Vascular endothelial growth factor receptor 1	Serine/threonine-protein kinase Nek3	{'weight': 1}
Vascular endothelial growth factor receptor 1	Megakaryocyte-associated tyrosine-protein kinase	{'weight': 1}
Vascular endothelial growth factor receptor 1	Mitogen-activated protein kinase kinase kinase 19	{'weight': 1}
Vascular endothelial growth factor receptor 1	NT-3 growth factor receptor	{'weight': 1}
Vascular endothelial growth factor receptor 1	MAP kinase-interacting serine/threonine-protein kinase 1	{'weight': 1}
Vascular endothelial growth factor receptor 1	Ephrin type-A receptor 6	{'weight': 1}
Vascular endothelial growth factor receptor 1	Mitogen-activated protein kinase 9	{'weight': 1}
Vascular endothelial growth factor receptor 1	AP2-associated protein kinase 1	{'weight': 1}
Vascular endothelial growth factor receptor 1	Mitogen-activated protein kinase kinase kinase kinase 2	{'weight': 1}
Vascular endothelial growth factor receptor 1	Bone morphogenetic protein receptor type-1B	{'weight': 1}
Vascular endothelial growth factor receptor 1	Tyrosine-protein kinase Fes/Fps	{'weight': 1}
Vascular endothelial growth factor receptor 1	MAP/microtubule affinity-regulating kinase 4	{'weight': 1}
Vascular endothelial growth factor receptor 1	Vascular endothelial growth factor receptor 2	{'weight': 2}
Vascular endothelial growth factor receptor 1	Cyclin-dependent kinase-like 2	{'weight': 1}
Vascular endothelial growth factor receptor 1	Casein kinase II subunit alpha'	{'weight': 1}
Vascular endothelial growth factor receptor 1	Cathepsin L1	{'weight': 1}
Vascular endothelial growth factor receptor 1	Dual specificity tyrosine-phosphorylation-regulated kinase 1B	{'weight': 1}
Vascular endothelial growth factor receptor 1	TGF-beta receptor type-2	{'weight': 1}
Vascular endothelial growth factor receptor 1	Mitogen-activated protein kinase kinase kinase kinase 5	{'weight': 1}
Vascular endothelial growth factor receptor 1	Interleukin-1 receptor-associated kinase 3	{'weight': 1}
Vascular endothelial growth factor receptor 1	Serine/threonine-protein kinase B-raf	{'weight': 1}
Vascular endothelial growth factor receptor 1	Homeodomain-interacting protein kinase 2	{'weight': 1}
Vascular endothelial growth factor receptor 1	LIM domain kinase 2	{'weight': 1}
Vascular endothelial growth factor receptor 1	Serine/threonine-protein kinase/endoribonuclease IRE1	{'weight': 1}
Vascular endothelial growth factor receptor 1	Mitogen-activated protein kinase kinase kinase 11	{'weight': 1}
Vascular endothelial growth factor receptor 1	MAP kinase-activated protein kinase 5	{'weight': 1}
Vascular endothelial growth factor receptor 1	Receptor-interacting serine/threonine-protein kinase 2	{'weight': 1}
Vascular endothelial growth factor receptor 1	Death-associated protein kinase 3	{'weight': 1}
Vascular endothelial growth factor receptor 1	Serine/threonine-protein kinase OSR1	{'weight': 1}
Vascular endothelial growth factor receptor 1	Ephrin type-A receptor 7	{'weight': 1}
Vascular endothelial growth factor receptor 1	Serine/threonine-protein kinase LATS1	{'weight': 1}
Vascular endothelial growth factor receptor 1	Dual specificity mitogen-activated protein kinase kinase 6	{'weight': 1}
Vascular endothelial growth factor receptor 1	Serine/threonine-protein kinase Sgk3	{'weight': 1}
Vascular endothelial growth factor receptor 1	MAP/microtubule affinity-regulating kinase 3	{'weight': 1}
Vascular endothelial growth factor receptor 1	Serine/threonine-protein kinase N2	{'weight': 1}
Vascular endothelial growth factor receptor 1	Serine/threonine-protein kinase 36	{'weight': 1}
Vascular endothelial growth factor receptor 1	Inhibitor of nuclear factor kappa-B kinase subunit epsilon	{'weight': 1}
Vascular endothelial growth factor receptor 1	Death-associated protein kinase 1	{'weight': 1}
Vascular endothelial growth factor receptor 1	Phosphorylase b kinase gamma catalytic chain, skeletal muscle/heart isoform	{'weight': 1}
Vascular endothelial growth factor receptor 1	Fibroblast growth factor receptor 1	{'weight': 2}
Vascular endothelial growth factor receptor 1	Dual specificity mitogen-activated protein kinase kinase 3	{'weight': 1}
Vascular endothelial growth factor receptor 1	Serine/threonine-protein kinase MRCK gamma	{'weight': 1}
Vascular endothelial growth factor receptor 1	Tyrosine-protein kinase Srms	{'weight': 1}
Vascular endothelial growth factor receptor 1	Cyclin-dependent kinase 1	{'weight': 1}
Vascular endothelial growth factor receptor 1	Tyrosine-protein kinase receptor UFO	{'weight': 1}
Vascular endothelial growth factor receptor 1	Activin receptor type-1B	{'weight': 1}
Vascular endothelial growth factor receptor 1	Serine/threonine-protein kinase 38	{'weight': 1}
Vascular endothelial growth factor receptor 1	Serine/threonine-protein kinase SBK1	{'weight': 1}
Vascular endothelial growth factor receptor 1	Serine/threonine-protein kinase D1	{'weight': 1}
Vascular endothelial growth factor receptor 1	Serine/threonine-protein kinase 24	{'weight': 1}
Vascular endothelial growth factor receptor 1	Cyclin-dependent kinase 17	{'weight': 1}
Vascular endothelial growth factor receptor 1	Glycogen synthase kinase-3 beta	{'weight': 1}
Vascular endothelial growth factor receptor 1	Serine/threonine-protein kinase tousled-like 2	{'weight': 1}
Vascular endothelial growth factor receptor 1	Serine/threonine-protein kinase 38-like	{'weight': 1}
Vascular endothelial growth factor receptor 1	Mitogen-activated protein kinase kinase kinase 15	{'weight': 1}
Vascular endothelial growth factor receptor 1	Receptor-interacting serine/threonine-protein kinase 4	{'weight': 1}
Vascular endothelial growth factor receptor 1	Serine/threonine-protein kinase TNNI3K	{'weight': 1}
Vascular endothelial growth factor receptor 1	Serine/threonine-protein kinase 33	{'weight': 1}
Vascular endothelial growth factor receptor 1	CLIP-associating protein 1	{'weight': 1}
Vascular endothelial growth factor receptor 1	Serine/threonine-protein kinase pim-3	{'weight': 1}
Vascular endothelial growth factor receptor 1	Serine/threonine-protein kinase NIM1	{'weight': 1}
Vascular endothelial growth factor receptor 1	Mitogen-activated protein kinase kinase kinase 13	{'weight': 1}
Vascular endothelial growth factor receptor 1	Serine/threonine-protein kinase DCLK3	{'weight': 1}
Vascular endothelial growth factor receptor 1	Ephrin type-A receptor 4	{'weight': 1}
Vascular endothelial growth factor receptor 1	Aurora kinase A	{'weight': 1}
Vascular endothelial growth factor receptor 1	Receptor-type tyrosine-protein kinase FLT3	{'weight': 2}
Vascular endothelial growth factor receptor 1	Phosphatidylinositol 4-phosphate 3-kinase C2 domain-containing subunit gamma	{'weight': 1}
Vascular endothelial growth factor receptor 1	Vesicle monoamine transporter type 2	{'weight': 1}
Vascular endothelial growth factor receptor 1	Ephrin type-A receptor 2	{'weight': 1}
Vascular endothelial growth factor receptor 1	Cyclin-dependent kinase 15	{'weight': 1}
Vascular endothelial growth factor receptor 1	Mitogen-activated protein kinase kinase kinase kinase 4	{'weight': 1}
Vascular endothelial growth factor receptor 1	Testis-specific serine/threonine-protein kinase 1	{'weight': 1}
Vascular endothelial growth factor receptor 1	Ribosomal protein S6 kinase alpha-1	{'weight': 1}
Vascular endothelial growth factor receptor 1	Mitogen-activated protein kinase kinase kinase 12	{'weight': 1}
Vascular endothelial growth factor receptor 1	STE20-like serine/threonine-protein kinase	{'weight': 1}
Vascular endothelial growth factor receptor 1	Aurora kinase B	{'weight': 1}
Vascular endothelial growth factor receptor 1	Bone morphogenetic protein receptor type-2	{'weight': 1}
Vascular endothelial growth factor receptor 1	Serine/threonine-protein kinase PAK 4	{'weight': 1}
Vascular endothelial growth factor receptor 1	Mitogen-activated protein kinase kinase kinase 10	{'weight': 1}
Vascular endothelial growth factor receptor 1	Serine/threonine-protein kinase RIO2	{'weight': 1}
Vascular endothelial growth factor receptor 1	Vascular endothelial growth factor receptor 3	{'weight': 2}
Vascular endothelial growth factor receptor 2	Atypical kinase COQ8B, mitochondrial	{'weight': 1}
Vascular endothelial growth factor receptor 2	Cyclin-dependent kinase 16	{'weight': 1}
Vascular endothelial growth factor receptor 2	Serine/threonine-protein kinase 26	{'weight': 1}
Vascular endothelial growth factor receptor 2	Serine/threonine-protein kinase 10	{'weight': 1}
Vascular endothelial growth factor receptor 2	Tyrosine-protein kinase receptor TYRO3	{'weight': 1}
Vascular endothelial growth factor receptor 2	Calcium/calmodulin-dependent protein kinase type 1G	{'weight': 1}
Vascular endothelial growth factor receptor 2	BMP-2-inducible protein kinase	{'weight': 1}
Vascular endothelial growth factor receptor 2	Dual specificity testis-specific protein kinase 1	{'weight': 1}
Vascular endothelial growth factor receptor 2	Calcium/calmodulin-dependent protein kinase type II subunit beta	{'weight': 1}
Vascular endothelial growth factor receptor 2	Serine/threonine-protein kinase Nek9	{'weight': 1}
Vascular endothelial growth factor receptor 2	Fibroblast growth factor receptor 3	{'weight': 2}
Vascular endothelial growth factor receptor 2	Ephrin type-A receptor 3	{'weight': 1}
Vascular endothelial growth factor receptor 2	Serine/threonine-protein kinase TBK1	{'weight': 1}
Vascular endothelial growth factor receptor 2	Equilibrative nucleoside transporter 1	{'weight': 1}
Vascular endothelial growth factor receptor 2	Ribosomal protein S6 kinase alpha-6	{'weight': 1}
Vascular endothelial growth factor receptor 2	Interleukin-1 receptor-associated kinase 1	{'weight': 1}
Vascular endothelial growth factor receptor 2	Serine/threonine-protein kinase DCLK1	{'weight': 1}
Vascular endothelial growth factor receptor 2	Serine/threonine-protein kinase PAK 1	{'weight': 1}
Vascular endothelial growth factor receptor 2	Dual specificity tyrosine-phosphorylation-regulated kinase 1A	{'weight': 1}
Vascular endothelial growth factor receptor 2	Insulin receptor-related protein	{'weight': 1}
Vascular endothelial growth factor receptor 2	Serine/threonine-protein kinase TAO2	{'weight': 1}
Vascular endothelial growth factor receptor 2	Leukocyte tyrosine kinase receptor	{'weight': 1}
Vascular endothelial growth factor receptor 2	Tyrosine-protein kinase SYK	{'weight': 1}
Vascular endothelial growth factor receptor 2	NUAK family SNF1-like kinase 1	{'weight': 1}
Vascular endothelial growth factor receptor 2	Calcium/calmodulin-dependent protein kinase type II subunit gamma	{'weight': 1}
Vascular endothelial growth factor receptor 2	Ephrin type-A receptor 5	{'weight': 1}
Vascular endothelial growth factor receptor 2	Adenosine receptor A3	{'weight': 1}
Vascular endothelial growth factor receptor 2	Serine/threonine-protein kinase 32A	{'weight': 1}
Vascular endothelial growth factor receptor 2	Interferon-induced, double-stranded RNA-activated protein kinase	{'weight': 1}
Vascular endothelial growth factor receptor 2	Activin receptor type-1	{'weight': 1}
Vascular endothelial growth factor receptor 2	Serine/threonine-protein kinase Nek1	{'weight': 1}
Vascular endothelial growth factor receptor 2	Serine/threonine-protein kinase Chk2	{'weight': 1}
Vascular endothelial growth factor receptor 2	Serine/threonine-protein kinase PAK 5	{'weight': 1}
Vascular endothelial growth factor receptor 2	Serine/threonine-protein kinase TAO1	{'weight': 1}
Vascular endothelial growth factor receptor 2	cAMP-dependent protein kinase catalytic subunit alpha	{'weight': 1}
Vascular endothelial growth factor receptor 2	Serine/threonine-protein kinase PLK4	{'weight': 1}
Vascular endothelial growth factor receptor 2	Mitogen-activated protein kinase kinase kinase kinase 1	{'weight': 1}
Vascular endothelial growth factor receptor 2	Mitogen-activated protein kinase kinase kinase MLT	{'weight': 1}
Vascular endothelial growth factor receptor 2	Mitogen-activated protein kinase kinase kinase 2	{'weight': 1}
Vascular endothelial growth factor receptor 2	Calcium/calmodulin-dependent protein kinase kinase 2	{'weight': 1}
Vascular endothelial growth factor receptor 2	Dual specificity mitogen-activated protein kinase kinase 2	{'weight': 1}
Vascular endothelial growth factor receptor 2	cAMP-dependent protein kinase catalytic subunit beta	{'weight': 1}
Vascular endothelial growth factor receptor 2	cGMP-dependent protein kinase 2	{'weight': 1}
Vascular endothelial growth factor receptor 2	Leucine-rich repeat serine/threonine-protein kinase 2	{'weight': 1}
Vascular endothelial growth factor receptor 2	Serine/threonine-protein kinase Nek5	{'weight': 1}
Vascular endothelial growth factor receptor 2	Citron Rho-interacting kinase	{'weight': 1}
Vascular endothelial growth factor receptor 2	Dual specificity protein kinase CLK1	{'weight': 1}
Vascular endothelial growth factor receptor 2	Cyclin-dependent kinase-like 1	{'weight': 1}
Vascular endothelial growth factor receptor 2	Cathepsin S	{'weight': 1}
Vascular endothelial growth factor receptor 2	Calcium/calmodulin-dependent protein kinase type II subunit alpha	{'weight': 1}
Vascular endothelial growth factor receptor 2	Ephrin type-A receptor 1	{'weight': 1}
Vascular endothelial growth factor receptor 2	Dual specificity protein kinase CLK4	{'weight': 1}
Vascular endothelial growth factor receptor 2	Serine/threonine-protein kinase ULK3	{'weight': 1}
Vascular endothelial growth factor receptor 2	Ephrin type-A receptor 8	{'weight': 1}
Vascular endothelial growth factor receptor 2	Interleukin-1 receptor-associated kinase 4	{'weight': 1}
Vascular endothelial growth factor receptor 2	Tyrosine-protein kinase Fyn	{'weight': 1}
Vascular endothelial growth factor receptor 2	Muscle, skeletal receptor tyrosine-protein kinase	{'weight': 1}
Vascular endothelial growth factor receptor 2	Membrane-associated tyrosine- and threonine-specific cdc2-inhibitory kinase	{'weight': 1}
Vascular endothelial growth factor receptor 2	Tyrosine-protein kinase Yes	{'weight': 1}
Vascular endothelial growth factor receptor 2	SNF-related serine/threonine-protein kinase	{'weight': 1}
Vascular endothelial growth factor receptor 2	RAF proto-oncogene serine/threonine-protein kinase	{'weight': 1}
Vascular endothelial growth factor receptor 2	Homeodomain-interacting protein kinase 3	{'weight': 1}
Vascular endothelial growth factor receptor 2	Serine/threonine-protein kinase TAO3	{'weight': 1}
Vascular endothelial growth factor receptor 2	Macrophage-stimulating protein receptor	{'weight': 1}
Vascular endothelial growth factor receptor 2	Dual specificity protein kinase CLK3	{'weight': 1}
Vascular endothelial growth factor receptor 2	Serine/threonine-protein kinase MARK2	{'weight': 1}
Vascular endothelial growth factor receptor 2	Hepatocyte growth factor receptor	{'weight': 1}
Vascular endothelial growth factor receptor 2	Eukaryotic translation initiation factor 2-alpha kinase 1	{'weight': 1}
Vascular endothelial growth factor receptor 2	Calcium/calmodulin-dependent protein kinase kinase 1	{'weight': 1}
Vascular endothelial growth factor receptor 2	Serine/threonine-protein kinase PLK1	{'weight': 1}
Vascular endothelial growth factor receptor 2	TGF-beta receptor type-1	{'weight': 1}
Vascular endothelial growth factor receptor 2	STE20/SPS1-related proline-alanine-rich protein kinase	{'weight': 1}
Vascular endothelial growth factor receptor 2	Tyrosine-protein kinase Lyn	{'weight': 2}
Vascular endothelial growth factor receptor 2	BDNF/NT-3 growth factors receptor	{'weight': 1}
Vascular endothelial growth factor receptor 2	Atypical kinase COQ8A, mitochondrial	{'weight': 1}
Vascular endothelial growth factor receptor 2	Dual specificity mitogen-activated protein kinase kinase 5	{'weight': 1}
Vascular endothelial growth factor receptor 2	Mitogen-activated protein kinase kinase kinase 4	{'weight': 1}
Vascular endothelial growth factor receptor 2	Maternal embryonic leucine zipper kinase	{'weight': 1}
Vascular endothelial growth factor receptor 2	Misshapen-like kinase 1	{'weight': 1}
Vascular endothelial growth factor receptor 2	Serine/threonine-protein kinase PLK2	{'weight': 1}
Vascular endothelial growth factor receptor 2	Serine/threonine-protein kinase MARK1	{'weight': 1}
Vascular endothelial growth factor receptor 2	Focal adhesion kinase 1	{'weight': 1}
Vascular endothelial growth factor receptor 2	Serine/threonine-protein kinase 16	{'weight': 1}
Vascular endothelial growth factor receptor 2	Serine/threonine-protein kinase RIO3	{'weight': 1}
Vascular endothelial growth factor receptor 2	Non-receptor tyrosine-protein kinase TNK1	{'weight': 1}
Vascular endothelial growth factor receptor 2	Ephrin type-B receptor 6	{'weight': 1}
Vascular endothelial growth factor receptor 2	Tyrosine-protein kinase Fer	{'weight': 1}
Vascular endothelial growth factor receptor 2	Myosin light chain kinase 3	{'weight': 1}
Vascular endothelial growth factor receptor 2	Serine/threonine-protein kinase 35	{'weight': 1}
Vascular endothelial growth factor receptor 2	Phosphatidylinositol 4,5-bisphosphate 3-kinase catalytic subunit delta isoform	{'weight': 1}
Vascular endothelial growth factor receptor 2	Activated CDC42 kinase 1	{'weight': 1}
Vascular endothelial growth factor receptor 2	Serine/threonine-protein kinase PAK 2	{'weight': 1}
Vascular endothelial growth factor receptor 2	Dual specificity protein kinase TTK	{'weight': 1}
Vascular endothelial growth factor receptor 2	Serine/threonine-protein kinase ULK2	{'weight': 1}
Vascular endothelial growth factor receptor 2	Insulin receptor	{'weight': 1}
Vascular endothelial growth factor receptor 2	Mitogen-activated protein kinase kinase kinase 3	{'weight': 1}
Vascular endothelial growth factor receptor 2	Myosin light chain kinase family member 4	{'weight': 1}
Vascular endothelial growth factor receptor 2	Serine/threonine-protein kinase SIK1	{'weight': 1}
Vascular endothelial growth factor receptor 2	Phosphatidylinositol 4-phosphate 3-kinase C2 domain-containing subunit beta	{'weight': 1}
Vascular endothelial growth factor receptor 2	Angiopoietin-1 receptor	{'weight': 1}
Vascular endothelial growth factor receptor 2	Tyrosine-protein kinase CSK	{'weight': 1}
Vascular endothelial growth factor receptor 2	Proto-oncogene tyrosine-protein kinase ROS	{'weight': 1}
Vascular endothelial growth factor receptor 2	Serine/threonine-protein kinase mTOR	{'weight': 1}
Vascular endothelial growth factor receptor 2	Myosin-IIIa	{'weight': 1}
Vascular endothelial growth factor receptor 2	Phosphatidylinositol 5-phosphate 4-kinase type-2 beta	{'weight': 1}
Vascular endothelial growth factor receptor 2	Serine/threonine-protein kinase Chk1	{'weight': 1}
Vascular endothelial growth factor receptor 2	Serine/threonine-protein kinase Nek4	{'weight': 1}
Vascular endothelial growth factor receptor 2	Serine/threonine-protein kinase RIO1	{'weight': 1}
Vascular endothelial growth factor receptor 2	Serine/threonine-protein kinase 3	{'weight': 1}
Vascular endothelial growth factor receptor 2	Receptor-interacting serine/threonine-protein kinase 1	{'weight': 1}
Vascular endothelial growth factor receptor 2	Death-associated protein kinase 2	{'weight': 1}
Vascular endothelial growth factor receptor 2	Tyrosine-protein kinase ZAP-70	{'weight': 1}
Vascular endothelial growth factor receptor 2	Calcium/calmodulin-dependent protein kinase type 1	{'weight': 1}
Vascular endothelial growth factor receptor 2	Mitogen-activated protein kinase kinase kinase 1	{'weight': 1}
Vascular endothelial growth factor receptor 2	Serine/threonine-protein kinase tousled-like 1	{'weight': 1}
Vascular endothelial growth factor receptor 2	MAP kinase-interacting serine/threonine-protein kinase 2	{'weight': 1}
Vascular endothelial growth factor receptor 2	Serine/threonine-protein kinase PAK 3	{'weight': 1}
Vascular endothelial growth factor receptor 2	Dual specificity protein kinase CLK2	{'weight': 1}
Vascular endothelial growth factor receptor 2	TRAF2 and NCK-interacting protein kinase	{'weight': 1}
Vascular endothelial growth factor receptor 2	Wee1-like protein kinase	{'weight': 1}
Vascular endothelial growth factor receptor 2	Myosin light chain kinase 2, skeletal/cardiac muscle	{'weight': 1}
Vascular endothelial growth factor receptor 2	Discoidin domain-containing receptor 2	{'weight': 1}
Vascular endothelial growth factor receptor 2	Serine/threonine-protein kinase PLK3	{'weight': 1}
Vascular endothelial growth factor receptor 2	Ephrin type-B receptor 4	{'weight': 1}
Vascular endothelial growth factor receptor 2	Mitogen-activated protein kinase kinase kinase 9	{'weight': 1}
Vascular endothelial growth factor receptor 2	Myosin light chain kinase, smooth muscle	{'weight': 1}
Vascular endothelial growth factor receptor 2	Glycogen synthase kinase-3 alpha	{'weight': 1}
Vascular endothelial growth factor receptor 2	Fatty-acid amide hydrolase 1	{'weight': 1}
Vascular endothelial growth factor receptor 2	Microtubule-associated serine/threonine-protein kinase 1	{'weight': 1}
Vascular endothelial growth factor receptor 2	Mitogen-activated protein kinase 13	{'weight': 1}
Vascular endothelial growth factor receptor 2	Ankyrin repeat and protein kinase domain-containing protein 1	{'weight': 1}
Vascular endothelial growth factor receptor 2	Serine/threonine-protein kinase Nek2	{'weight': 1}
Vascular endothelial growth factor receptor 2	Aurora kinase C	{'weight': 1}
Vascular endothelial growth factor receptor 2	Serine/threonine-protein kinase DCLK2	{'weight': 1}
Vascular endothelial growth factor receptor 2	Rho-associated protein kinase 2	{'weight': 1}
Vascular endothelial growth factor receptor 2	eIF-2-alpha kinase GCN2	{'weight': 1}
Vascular endothelial growth factor receptor 2	Casein kinase I isoform alpha	{'weight': 1}
Vascular endothelial growth factor receptor 2	Kappa-casein	{'weight': 1}
Vascular endothelial growth factor receptor 2	Mitogen-activated protein kinase 10	{'weight': 1}
Vascular endothelial growth factor receptor 2	Serine/threonine-protein kinase SIK2	{'weight': 1}
Vascular endothelial growth factor receptor 2	Mitogen-activated protein kinase 14	{'weight': 1}
Vascular endothelial growth factor receptor 2	Mitogen-activated protein kinase kinase kinase 6	{'weight': 1}
Vascular endothelial growth factor receptor 2	Serine/threonine-protein kinase ICK	{'weight': 1}
Vascular endothelial growth factor receptor 2	Tyrosine-protein kinase Mer	{'weight': 1}
Vascular endothelial growth factor receptor 2	LIM domain kinase 1	{'weight': 1}
Vascular endothelial growth factor receptor 2	Calcium-dependent protein kinase 1	{'weight': 1}
Vascular endothelial growth factor receptor 2	Phosphatidylinositol 4-kinase beta	{'weight': 1}
Vascular endothelial growth factor receptor 2	Serine/threonine-protein kinase Nek11	{'weight': 1}
Vascular endothelial growth factor receptor 2	Serine/threonine-protein kinase ULK1	{'weight': 1}
Vascular endothelial growth factor receptor 2	ALK tyrosine kinase receptor	{'weight': 1}
Vascular endothelial growth factor receptor 2	Cyclin-G-associated kinase	{'weight': 1}
Vascular endothelial growth factor receptor 2	Peripheral plasma membrane protein CASK	{'weight': 1}
Vascular endothelial growth factor receptor 2	Serine/threonine-protein kinase N1	{'weight': 1}
Vascular endothelial growth factor receptor 2	Serine/threonine-protein kinase 17A	{'weight': 1}
Vascular endothelial growth factor receptor 2	Phosphatidylinositol 5-phosphate 4-kinase type-2 gamma	{'weight': 1}
Vascular endothelial growth factor receptor 2	Serine/threonine-protein kinase PAK 6	{'weight': 1}
Vascular endothelial growth factor receptor 2	Ephrin type-B receptor 1	{'weight': 1}
Vascular endothelial growth factor receptor 2	Serine/threonine-protein kinase PknB	{'weight': 1}
Vascular endothelial growth factor receptor 2	Tyrosine-protein kinase receptor Tie-1	{'weight': 1}
Vascular endothelial growth factor receptor 2	Mitogen-activated protein kinase kinase kinase kinase 3	{'weight': 1}
Vascular endothelial growth factor receptor 2	NUAK family SNF1-like kinase 2	{'weight': 1}
Vascular endothelial growth factor receptor 2	Calcium/calmodulin-dependent protein kinase type II subunit delta	{'weight': 1}
Vascular endothelial growth factor receptor 2	Proto-oncogene tyrosine-protein kinase receptor Ret	{'weight': 1}
Vascular endothelial growth factor receptor 2	UDP-glucuronosyltransferase 1-1	{'weight': 1}
Vascular endothelial growth factor receptor 2	Ephrin type-B receptor 2	{'weight': 1}
Vascular endothelial growth factor receptor 2	Cyclin-dependent kinase 4	{'weight': 1}
Vascular endothelial growth factor receptor 2	Serine/threonine-protein kinase PRP4 homolog	{'weight': 1}
Vascular endothelial growth factor receptor 2	Uncharacterized serine/threonine-protein kinase SBK3	{'weight': 1}
Vascular endothelial growth factor receptor 2	Calcium/calmodulin-dependent protein kinase type 1D	{'weight': 1}
Vascular endothelial growth factor receptor 2	Proto-oncogene tyrosine-protein kinase Src	{'weight': 2}
Vascular endothelial growth factor receptor 2	Abelson tyrosine-protein kinase 2	{'weight': 1}
Vascular endothelial growth factor receptor 2	Serine/threonine-protein kinase SIK3	{'weight': 1}
Vascular endothelial growth factor receptor 2	Serine/threonine-protein kinase Nek3	{'weight': 1}
Vascular endothelial growth factor receptor 2	Megakaryocyte-associated tyrosine-protein kinase	{'weight': 1}
Vascular endothelial growth factor receptor 2	Mitogen-activated protein kinase kinase kinase 19	{'weight': 1}
Vascular endothelial growth factor receptor 2	NT-3 growth factor receptor	{'weight': 1}
Vascular endothelial growth factor receptor 2	MAP kinase-interacting serine/threonine-protein kinase 1	{'weight': 1}
Vascular endothelial growth factor receptor 2	Ephrin type-A receptor 6	{'weight': 1}
Vascular endothelial growth factor receptor 2	Mitogen-activated protein kinase 9	{'weight': 1}
Vascular endothelial growth factor receptor 2	AP2-associated protein kinase 1	{'weight': 1}
Vascular endothelial growth factor receptor 2	Mitogen-activated protein kinase kinase kinase kinase 2	{'weight': 1}
Vascular endothelial growth factor receptor 2	Bone morphogenetic protein receptor type-1B	{'weight': 1}
Vascular endothelial growth factor receptor 2	Tyrosine-protein kinase Fes/Fps	{'weight': 1}
Vascular endothelial growth factor receptor 2	MAP/microtubule affinity-regulating kinase 4	{'weight': 1}
Vascular endothelial growth factor receptor 2	Cyclin-dependent kinase-like 2	{'weight': 1}
Vascular endothelial growth factor receptor 2	Casein kinase II subunit alpha'	{'weight': 1}
Vascular endothelial growth factor receptor 2	Cathepsin L1	{'weight': 1}
Vascular endothelial growth factor receptor 2	Dual specificity tyrosine-phosphorylation-regulated kinase 1B	{'weight': 1}
Vascular endothelial growth factor receptor 2	TGF-beta receptor type-2	{'weight': 1}
Vascular endothelial growth factor receptor 2	Mitogen-activated protein kinase kinase kinase kinase 5	{'weight': 1}
Vascular endothelial growth factor receptor 2	Interleukin-1 receptor-associated kinase 3	{'weight': 1}
Vascular endothelial growth factor receptor 2	Serine/threonine-protein kinase B-raf	{'weight': 1}
Vascular endothelial growth factor receptor 2	Homeodomain-interacting protein kinase 2	{'weight': 1}
Vascular endothelial growth factor receptor 2	LIM domain kinase 2	{'weight': 1}
Vascular endothelial growth factor receptor 2	Serine/threonine-protein kinase/endoribonuclease IRE1	{'weight': 1}
Vascular endothelial growth factor receptor 2	Mitogen-activated protein kinase kinase kinase 11	{'weight': 1}
Vascular endothelial growth factor receptor 2	MAP kinase-activated protein kinase 5	{'weight': 1}
Vascular endothelial growth factor receptor 2	Receptor-interacting serine/threonine-protein kinase 2	{'weight': 1}
Vascular endothelial growth factor receptor 2	Death-associated protein kinase 3	{'weight': 1}
Vascular endothelial growth factor receptor 2	Serine/threonine-protein kinase OSR1	{'weight': 1}
Vascular endothelial growth factor receptor 2	Ephrin type-A receptor 7	{'weight': 1}
Vascular endothelial growth factor receptor 2	Serine/threonine-protein kinase LATS1	{'weight': 1}
Vascular endothelial growth factor receptor 2	Dual specificity mitogen-activated protein kinase kinase 6	{'weight': 1}
Vascular endothelial growth factor receptor 2	Serine/threonine-protein kinase Sgk3	{'weight': 1}
Vascular endothelial growth factor receptor 2	MAP/microtubule affinity-regulating kinase 3	{'weight': 1}
Vascular endothelial growth factor receptor 2	Serine/threonine-protein kinase N2	{'weight': 1}
Vascular endothelial growth factor receptor 2	Serine/threonine-protein kinase 36	{'weight': 1}
Vascular endothelial growth factor receptor 2	Inhibitor of nuclear factor kappa-B kinase subunit epsilon	{'weight': 1}
Vascular endothelial growth factor receptor 2	Death-associated protein kinase 1	{'weight': 1}
Vascular endothelial growth factor receptor 2	Phosphorylase b kinase gamma catalytic chain, skeletal muscle/heart isoform	{'weight': 1}
Vascular endothelial growth factor receptor 2	Fibroblast growth factor receptor 1	{'weight': 2}
Vascular endothelial growth factor receptor 2	Dual specificity mitogen-activated protein kinase kinase 3	{'weight': 1}
Vascular endothelial growth factor receptor 2	Serine/threonine-protein kinase MRCK gamma	{'weight': 1}
Vascular endothelial growth factor receptor 2	Tyrosine-protein kinase Srms	{'weight': 1}
Vascular endothelial growth factor receptor 2	Cyclin-dependent kinase 1	{'weight': 1}
Vascular endothelial growth factor receptor 2	Tyrosine-protein kinase receptor UFO	{'weight': 1}
Vascular endothelial growth factor receptor 2	Activin receptor type-1B	{'weight': 1}
Vascular endothelial growth factor receptor 2	Serine/threonine-protein kinase 38	{'weight': 1}
Vascular endothelial growth factor receptor 2	Serine/threonine-protein kinase SBK1	{'weight': 1}
Vascular endothelial growth factor receptor 2	Serine/threonine-protein kinase D1	{'weight': 1}
Vascular endothelial growth factor receptor 2	Serine/threonine-protein kinase 24	{'weight': 1}
Vascular endothelial growth factor receptor 2	Cyclin-dependent kinase 17	{'weight': 1}
Vascular endothelial growth factor receptor 2	Glycogen synthase kinase-3 beta	{'weight': 1}
Vascular endothelial growth factor receptor 2	Serine/threonine-protein kinase tousled-like 2	{'weight': 1}
Vascular endothelial growth factor receptor 2	Serine/threonine-protein kinase 38-like	{'weight': 1}
Vascular endothelial growth factor receptor 2	Mitogen-activated protein kinase kinase kinase 15	{'weight': 1}
Vascular endothelial growth factor receptor 2	Receptor-interacting serine/threonine-protein kinase 4	{'weight': 1}
Vascular endothelial growth factor receptor 2	Serine/threonine-protein kinase TNNI3K	{'weight': 1}
Vascular endothelial growth factor receptor 2	Serine/threonine-protein kinase 33	{'weight': 1}
Vascular endothelial growth factor receptor 2	CLIP-associating protein 1	{'weight': 1}
Vascular endothelial growth factor receptor 2	Serine/threonine-protein kinase pim-3	{'weight': 1}
Vascular endothelial growth factor receptor 2	Serine/threonine-protein kinase NIM1	{'weight': 1}
Vascular endothelial growth factor receptor 2	Mitogen-activated protein kinase kinase kinase 13	{'weight': 1}
Vascular endothelial growth factor receptor 2	Serine/threonine-protein kinase DCLK3	{'weight': 1}
Vascular endothelial growth factor receptor 2	Ephrin type-A receptor 4	{'weight': 1}
Vascular endothelial growth factor receptor 2	Aurora kinase A	{'weight': 1}
Vascular endothelial growth factor receptor 2	Receptor-type tyrosine-protein kinase FLT3	{'weight': 2}
Vascular endothelial growth factor receptor 2	Phosphatidylinositol 4-phosphate 3-kinase C2 domain-containing subunit gamma	{'weight': 1}
Vascular endothelial growth factor receptor 2	Vesicle monoamine transporter type 2	{'weight': 1}
Vascular endothelial growth factor receptor 2	Ephrin type-A receptor 2	{'weight': 1}
Vascular endothelial growth factor receptor 2	Cyclin-dependent kinase 15	{'weight': 1}
Vascular endothelial growth factor receptor 2	Mitogen-activated protein kinase kinase kinase kinase 4	{'weight': 1}
Vascular endothelial growth factor receptor 2	Testis-specific serine/threonine-protein kinase 1	{'weight': 1}
Vascular endothelial growth factor receptor 2	Ribosomal protein S6 kinase alpha-1	{'weight': 1}
Vascular endothelial growth factor receptor 2	Mitogen-activated protein kinase kinase kinase 12	{'weight': 1}
Vascular endothelial growth factor receptor 2	STE20-like serine/threonine-protein kinase	{'weight': 1}
Vascular endothelial growth factor receptor 2	Aurora kinase B	{'weight': 1}
Vascular endothelial growth factor receptor 2	Bone morphogenetic protein receptor type-2	{'weight': 1}
Vascular endothelial growth factor receptor 2	Serine/threonine-protein kinase PAK 4	{'weight': 1}
Vascular endothelial growth factor receptor 2	Mitogen-activated protein kinase kinase kinase 10	{'weight': 1}
Vascular endothelial growth factor receptor 2	Serine/threonine-protein kinase RIO2	{'weight': 1}
Vascular endothelial growth factor receptor 2	Vascular endothelial growth factor receptor 3	{'weight': 2}
Vascular endothelial growth factor receptor 3	Atypical kinase COQ8B, mitochondrial	{'weight': 1}
Vascular endothelial growth factor receptor 3	Cyclin-dependent kinase 16	{'weight': 1}
Vascular endothelial growth factor receptor 3	Serine/threonine-protein kinase 26	{'weight': 1}
Vascular endothelial growth factor receptor 3	Serine/threonine-protein kinase 10	{'weight': 1}
Vascular endothelial growth factor receptor 3	Tyrosine-protein kinase receptor TYRO3	{'weight': 1}
Vascular endothelial growth factor receptor 3	Calcium/calmodulin-dependent protein kinase type 1G	{'weight': 1}
Vascular endothelial growth factor receptor 3	BMP-2-inducible protein kinase	{'weight': 1}
Vascular endothelial growth factor receptor 3	Dual specificity testis-specific protein kinase 1	{'weight': 1}
Vascular endothelial growth factor receptor 3	Calcium/calmodulin-dependent protein kinase type II subunit beta	{'weight': 1}
Vascular endothelial growth factor receptor 3	Serine/threonine-protein kinase Nek9	{'weight': 1}
Vascular endothelial growth factor receptor 3	Fibroblast growth factor receptor 3	{'weight': 2}
Vascular endothelial growth factor receptor 3	Ephrin type-A receptor 3	{'weight': 1}
Vascular endothelial growth factor receptor 3	Serine/threonine-protein kinase TBK1	{'weight': 1}
Vascular endothelial growth factor receptor 3	Equilibrative nucleoside transporter 1	{'weight': 1}
Vascular endothelial growth factor receptor 3	Ribosomal protein S6 kinase alpha-6	{'weight': 1}
Vascular endothelial growth factor receptor 3	Interleukin-1 receptor-associated kinase 1	{'weight': 1}
Vascular endothelial growth factor receptor 3	Serine/threonine-protein kinase DCLK1	{'weight': 1}
Vascular endothelial growth factor receptor 3	Serine/threonine-protein kinase PAK 1	{'weight': 1}
Vascular endothelial growth factor receptor 3	Dual specificity tyrosine-phosphorylation-regulated kinase 1A	{'weight': 1}
Vascular endothelial growth factor receptor 3	Insulin receptor-related protein	{'weight': 1}
Vascular endothelial growth factor receptor 3	Serine/threonine-protein kinase TAO2	{'weight': 1}
Vascular endothelial growth factor receptor 3	Leukocyte tyrosine kinase receptor	{'weight': 1}
Vascular endothelial growth factor receptor 3	Tyrosine-protein kinase SYK	{'weight': 1}
Vascular endothelial growth factor receptor 3	NUAK family SNF1-like kinase 1	{'weight': 1}
Vascular endothelial growth factor receptor 3	Calcium/calmodulin-dependent protein kinase type II subunit gamma	{'weight': 1}
Vascular endothelial growth factor receptor 3	Ephrin type-A receptor 5	{'weight': 1}
Vascular endothelial growth factor receptor 3	Adenosine receptor A3	{'weight': 1}
Vascular endothelial growth factor receptor 3	Serine/threonine-protein kinase 32A	{'weight': 1}
Vascular endothelial growth factor receptor 3	Interferon-induced, double-stranded RNA-activated protein kinase	{'weight': 1}
Vascular endothelial growth factor receptor 3	Activin receptor type-1	{'weight': 1}
Vascular endothelial growth factor receptor 3	Serine/threonine-protein kinase Nek1	{'weight': 1}
Vascular endothelial growth factor receptor 3	Serine/threonine-protein kinase Chk2	{'weight': 1}
Vascular endothelial growth factor receptor 3	Serine/threonine-protein kinase PAK 5	{'weight': 1}
Vascular endothelial growth factor receptor 3	Serine/threonine-protein kinase TAO1	{'weight': 1}
Vascular endothelial growth factor receptor 3	cAMP-dependent protein kinase catalytic subunit alpha	{'weight': 1}
Vascular endothelial growth factor receptor 3	Serine/threonine-protein kinase PLK4	{'weight': 1}
Vascular endothelial growth factor receptor 3	Mitogen-activated protein kinase kinase kinase kinase 1	{'weight': 1}
Vascular endothelial growth factor receptor 3	Mitogen-activated protein kinase kinase kinase MLT	{'weight': 1}
Vascular endothelial growth factor receptor 3	Mitogen-activated protein kinase kinase kinase 2	{'weight': 1}
Vascular endothelial growth factor receptor 3	Calcium/calmodulin-dependent protein kinase kinase 2	{'weight': 1}
Vascular endothelial growth factor receptor 3	Dual specificity mitogen-activated protein kinase kinase 2	{'weight': 1}
Vascular endothelial growth factor receptor 3	cAMP-dependent protein kinase catalytic subunit beta	{'weight': 1}
Vascular endothelial growth factor receptor 3	cGMP-dependent protein kinase 2	{'weight': 1}
Vascular endothelial growth factor receptor 3	Leucine-rich repeat serine/threonine-protein kinase 2	{'weight': 1}
Vascular endothelial growth factor receptor 3	Serine/threonine-protein kinase Nek5	{'weight': 1}
Vascular endothelial growth factor receptor 3	Citron Rho-interacting kinase	{'weight': 1}
Vascular endothelial growth factor receptor 3	Dual specificity protein kinase CLK1	{'weight': 1}
Vascular endothelial growth factor receptor 3	Cyclin-dependent kinase-like 1	{'weight': 1}
Vascular endothelial growth factor receptor 3	Cathepsin S	{'weight': 1}
Vascular endothelial growth factor receptor 3	Calcium/calmodulin-dependent protein kinase type II subunit alpha	{'weight': 1}
Vascular endothelial growth factor receptor 3	Ephrin type-A receptor 1	{'weight': 1}
Vascular endothelial growth factor receptor 3	Dual specificity protein kinase CLK4	{'weight': 1}
Vascular endothelial growth factor receptor 3	Serine/threonine-protein kinase ULK3	{'weight': 1}
Vascular endothelial growth factor receptor 3	Ephrin type-A receptor 8	{'weight': 1}
Vascular endothelial growth factor receptor 3	Interleukin-1 receptor-associated kinase 4	{'weight': 1}
Vascular endothelial growth factor receptor 3	Tyrosine-protein kinase Fyn	{'weight': 1}
Vascular endothelial growth factor receptor 3	Muscle, skeletal receptor tyrosine-protein kinase	{'weight': 1}
Vascular endothelial growth factor receptor 3	Membrane-associated tyrosine- and threonine-specific cdc2-inhibitory kinase	{'weight': 1}
Vascular endothelial growth factor receptor 3	Tyrosine-protein kinase Yes	{'weight': 1}
Vascular endothelial growth factor receptor 3	SNF-related serine/threonine-protein kinase	{'weight': 1}
Vascular endothelial growth factor receptor 3	RAF proto-oncogene serine/threonine-protein kinase	{'weight': 1}
Vascular endothelial growth factor receptor 3	Homeodomain-interacting protein kinase 3	{'weight': 1}
Vascular endothelial growth factor receptor 3	Serine/threonine-protein kinase TAO3	{'weight': 1}
Vascular endothelial growth factor receptor 3	Macrophage-stimulating protein receptor	{'weight': 1}
Vascular endothelial growth factor receptor 3	Dual specificity protein kinase CLK3	{'weight': 1}
Vascular endothelial growth factor receptor 3	Serine/threonine-protein kinase MARK2	{'weight': 1}
Vascular endothelial growth factor receptor 3	Hepatocyte growth factor receptor	{'weight': 1}
Vascular endothelial growth factor receptor 3	Eukaryotic translation initiation factor 2-alpha kinase 1	{'weight': 1}
Vascular endothelial growth factor receptor 3	Calcium/calmodulin-dependent protein kinase kinase 1	{'weight': 1}
Vascular endothelial growth factor receptor 3	Serine/threonine-protein kinase PLK1	{'weight': 1}
Vascular endothelial growth factor receptor 3	TGF-beta receptor type-1	{'weight': 1}
Vascular endothelial growth factor receptor 3	STE20/SPS1-related proline-alanine-rich protein kinase	{'weight': 1}
Vascular endothelial growth factor receptor 3	Tyrosine-protein kinase Lyn	{'weight': 2}
Vascular endothelial growth factor receptor 3	BDNF/NT-3 growth factors receptor	{'weight': 1}
Vascular endothelial growth factor receptor 3	Atypical kinase COQ8A, mitochondrial	{'weight': 1}
Vascular endothelial growth factor receptor 3	Dual specificity mitogen-activated protein kinase kinase 5	{'weight': 1}
Vascular endothelial growth factor receptor 3	Mitogen-activated protein kinase kinase kinase 4	{'weight': 1}
Vascular endothelial growth factor receptor 3	Maternal embryonic leucine zipper kinase	{'weight': 1}
Vascular endothelial growth factor receptor 3	Misshapen-like kinase 1	{'weight': 1}
Vascular endothelial growth factor receptor 3	Serine/threonine-protein kinase PLK2	{'weight': 1}
Vascular endothelial growth factor receptor 3	Serine/threonine-protein kinase MARK1	{'weight': 1}
Vascular endothelial growth factor receptor 3	Focal adhesion kinase 1	{'weight': 1}
Vascular endothelial growth factor receptor 3	Serine/threonine-protein kinase 16	{'weight': 1}
Vascular endothelial growth factor receptor 3	Serine/threonine-protein kinase RIO3	{'weight': 1}
Vascular endothelial growth factor receptor 3	Non-receptor tyrosine-protein kinase TNK1	{'weight': 1}
Vascular endothelial growth factor receptor 3	Ephrin type-B receptor 6	{'weight': 1}
Vascular endothelial growth factor receptor 3	Tyrosine-protein kinase Fer	{'weight': 1}
Vascular endothelial growth factor receptor 3	Myosin light chain kinase 3	{'weight': 1}
Vascular endothelial growth factor receptor 3	Serine/threonine-protein kinase 35	{'weight': 1}
Vascular endothelial growth factor receptor 3	Phosphatidylinositol 4,5-bisphosphate 3-kinase catalytic subunit delta isoform	{'weight': 1}
Vascular endothelial growth factor receptor 3	Activated CDC42 kinase 1	{'weight': 1}
Vascular endothelial growth factor receptor 3	Serine/threonine-protein kinase PAK 2	{'weight': 1}
Vascular endothelial growth factor receptor 3	Dual specificity protein kinase TTK	{'weight': 1}
Vascular endothelial growth factor receptor 3	Serine/threonine-protein kinase ULK2	{'weight': 1}
Vascular endothelial growth factor receptor 3	Insulin receptor	{'weight': 1}
Vascular endothelial growth factor receptor 3	Mitogen-activated protein kinase kinase kinase 3	{'weight': 1}
Vascular endothelial growth factor receptor 3	Myosin light chain kinase family member 4	{'weight': 1}
Vascular endothelial growth factor receptor 3	Serine/threonine-protein kinase SIK1	{'weight': 1}
Vascular endothelial growth factor receptor 3	Phosphatidylinositol 4-phosphate 3-kinase C2 domain-containing subunit beta	{'weight': 1}
Vascular endothelial growth factor receptor 3	Angiopoietin-1 receptor	{'weight': 1}
Vascular endothelial growth factor receptor 3	Tyrosine-protein kinase CSK	{'weight': 1}
Vascular endothelial growth factor receptor 3	Proto-oncogene tyrosine-protein kinase ROS	{'weight': 1}
Vascular endothelial growth factor receptor 3	Serine/threonine-protein kinase mTOR	{'weight': 1}
Vascular endothelial growth factor receptor 3	Myosin-IIIa	{'weight': 1}
Vascular endothelial growth factor receptor 3	Phosphatidylinositol 5-phosphate 4-kinase type-2 beta	{'weight': 1}
Vascular endothelial growth factor receptor 3	Serine/threonine-protein kinase Chk1	{'weight': 1}
Vascular endothelial growth factor receptor 3	Serine/threonine-protein kinase Nek4	{'weight': 1}
Vascular endothelial growth factor receptor 3	Serine/threonine-protein kinase RIO1	{'weight': 1}
Vascular endothelial growth factor receptor 3	Serine/threonine-protein kinase 3	{'weight': 1}
Vascular endothelial growth factor receptor 3	Receptor-interacting serine/threonine-protein kinase 1	{'weight': 1}
Vascular endothelial growth factor receptor 3	Death-associated protein kinase 2	{'weight': 1}
Vascular endothelial growth factor receptor 3	Tyrosine-protein kinase ZAP-70	{'weight': 1}
Vascular endothelial growth factor receptor 3	Calcium/calmodulin-dependent protein kinase type 1	{'weight': 1}
Vascular endothelial growth factor receptor 3	Mitogen-activated protein kinase kinase kinase 1	{'weight': 1}
Vascular endothelial growth factor receptor 3	Serine/threonine-protein kinase tousled-like 1	{'weight': 1}
Vascular endothelial growth factor receptor 3	MAP kinase-interacting serine/threonine-protein kinase 2	{'weight': 1}
Vascular endothelial growth factor receptor 3	Serine/threonine-protein kinase PAK 3	{'weight': 1}
Vascular endothelial growth factor receptor 3	Dual specificity protein kinase CLK2	{'weight': 1}
Vascular endothelial growth factor receptor 3	TRAF2 and NCK-interacting protein kinase	{'weight': 1}
Vascular endothelial growth factor receptor 3	Wee1-like protein kinase	{'weight': 1}
Vascular endothelial growth factor receptor 3	Myosin light chain kinase 2, skeletal/cardiac muscle	{'weight': 1}
Vascular endothelial growth factor receptor 3	Discoidin domain-containing receptor 2	{'weight': 1}
Vascular endothelial growth factor receptor 3	Serine/threonine-protein kinase PLK3	{'weight': 1}
Vascular endothelial growth factor receptor 3	Ephrin type-B receptor 4	{'weight': 1}
Vascular endothelial growth factor receptor 3	Mitogen-activated protein kinase kinase kinase 9	{'weight': 1}
Vascular endothelial growth factor receptor 3	Myosin light chain kinase, smooth muscle	{'weight': 1}
Vascular endothelial growth factor receptor 3	Glycogen synthase kinase-3 alpha	{'weight': 1}
Vascular endothelial growth factor receptor 3	Fatty-acid amide hydrolase 1	{'weight': 1}
Vascular endothelial growth factor receptor 3	Microtubule-associated serine/threonine-protein kinase 1	{'weight': 1}
Vascular endothelial growth factor receptor 3	Mitogen-activated protein kinase 13	{'weight': 1}
Vascular endothelial growth factor receptor 3	Ankyrin repeat and protein kinase domain-containing protein 1	{'weight': 1}
Vascular endothelial growth factor receptor 3	Serine/threonine-protein kinase Nek2	{'weight': 1}
Vascular endothelial growth factor receptor 3	Aurora kinase C	{'weight': 1}
Vascular endothelial growth factor receptor 3	Serine/threonine-protein kinase DCLK2	{'weight': 1}
Vascular endothelial growth factor receptor 3	Rho-associated protein kinase 2	{'weight': 1}
Vascular endothelial growth factor receptor 3	eIF-2-alpha kinase GCN2	{'weight': 1}
Vascular endothelial growth factor receptor 3	Casein kinase I isoform alpha	{'weight': 1}
Vascular endothelial growth factor receptor 3	Kappa-casein	{'weight': 1}
Vascular endothelial growth factor receptor 3	Mitogen-activated protein kinase 10	{'weight': 1}
Vascular endothelial growth factor receptor 3	Serine/threonine-protein kinase SIK2	{'weight': 1}
Vascular endothelial growth factor receptor 3	Mitogen-activated protein kinase 14	{'weight': 1}
Vascular endothelial growth factor receptor 3	Mitogen-activated protein kinase kinase kinase 6	{'weight': 1}
Vascular endothelial growth factor receptor 3	Serine/threonine-protein kinase ICK	{'weight': 1}
Vascular endothelial growth factor receptor 3	Tyrosine-protein kinase Mer	{'weight': 1}
Vascular endothelial growth factor receptor 3	LIM domain kinase 1	{'weight': 1}
Vascular endothelial growth factor receptor 3	Calcium-dependent protein kinase 1	{'weight': 1}
Vascular endothelial growth factor receptor 3	Phosphatidylinositol 4-kinase beta	{'weight': 1}
Vascular endothelial growth factor receptor 3	Serine/threonine-protein kinase Nek11	{'weight': 1}
Vascular endothelial growth factor receptor 3	Serine/threonine-protein kinase ULK1	{'weight': 1}
Vascular endothelial growth factor receptor 3	ALK tyrosine kinase receptor	{'weight': 1}
Vascular endothelial growth factor receptor 3	Cyclin-G-associated kinase	{'weight': 1}
Vascular endothelial growth factor receptor 3	Peripheral plasma membrane protein CASK	{'weight': 1}
Vascular endothelial growth factor receptor 3	Serine/threonine-protein kinase N1	{'weight': 1}
Vascular endothelial growth factor receptor 3	Serine/threonine-protein kinase 17A	{'weight': 1}
Vascular endothelial growth factor receptor 3	Phosphatidylinositol 5-phosphate 4-kinase type-2 gamma	{'weight': 1}
Vascular endothelial growth factor receptor 3	Serine/threonine-protein kinase PAK 6	{'weight': 1}
Vascular endothelial growth factor receptor 3	Ephrin type-B receptor 1	{'weight': 1}
Vascular endothelial growth factor receptor 3	Serine/threonine-protein kinase PknB	{'weight': 1}
Vascular endothelial growth factor receptor 3	Tyrosine-protein kinase receptor Tie-1	{'weight': 1}
Vascular endothelial growth factor receptor 3	Mitogen-activated protein kinase kinase kinase kinase 3	{'weight': 1}
Vascular endothelial growth factor receptor 3	NUAK family SNF1-like kinase 2	{'weight': 1}
Vascular endothelial growth factor receptor 3	Calcium/calmodulin-dependent protein kinase type II subunit delta	{'weight': 1}
Vascular endothelial growth factor receptor 3	Proto-oncogene tyrosine-protein kinase receptor Ret	{'weight': 1}
Vascular endothelial growth factor receptor 3	UDP-glucuronosyltransferase 1-1	{'weight': 1}
Vascular endothelial growth factor receptor 3	Ephrin type-B receptor 2	{'weight': 1}
Vascular endothelial growth factor receptor 3	Cyclin-dependent kinase 4	{'weight': 1}
Vascular endothelial growth factor receptor 3	Serine/threonine-protein kinase PRP4 homolog	{'weight': 1}
Vascular endothelial growth factor receptor 3	Uncharacterized serine/threonine-protein kinase SBK3	{'weight': 1}
Vascular endothelial growth factor receptor 3	Calcium/calmodulin-dependent protein kinase type 1D	{'weight': 1}
Vascular endothelial growth factor receptor 3	Proto-oncogene tyrosine-protein kinase Src	{'weight': 2}
Vascular endothelial growth factor receptor 3	Abelson tyrosine-protein kinase 2	{'weight': 1}
Vascular endothelial growth factor receptor 3	Serine/threonine-protein kinase SIK3	{'weight': 1}
Vascular endothelial growth factor receptor 3	Serine/threonine-protein kinase Nek3	{'weight': 1}
Vascular endothelial growth factor receptor 3	Megakaryocyte-associated tyrosine-protein kinase	{'weight': 1}
Vascular endothelial growth factor receptor 3	Mitogen-activated protein kinase kinase kinase 19	{'weight': 1}
Vascular endothelial growth factor receptor 3	NT-3 growth factor receptor	{'weight': 1}
Vascular endothelial growth factor receptor 3	MAP kinase-interacting serine/threonine-protein kinase 1	{'weight': 1}
Vascular endothelial growth factor receptor 3	Ephrin type-A receptor 6	{'weight': 1}
Vascular endothelial growth factor receptor 3	Mitogen-activated protein kinase 9	{'weight': 1}
Vascular endothelial growth factor receptor 3	AP2-associated protein kinase 1	{'weight': 1}
Vascular endothelial growth factor receptor 3	Mitogen-activated protein kinase kinase kinase kinase 2	{'weight': 1}
Vascular endothelial growth factor receptor 3	Bone morphogenetic protein receptor type-1B	{'weight': 1}
Vascular endothelial growth factor receptor 3	Tyrosine-protein kinase Fes/Fps	{'weight': 1}
Vascular endothelial growth factor receptor 3	MAP/microtubule affinity-regulating kinase 4	{'weight': 1}
Vascular endothelial growth factor receptor 3	Cyclin-dependent kinase-like 2	{'weight': 1}
Vascular endothelial growth factor receptor 3	Casein kinase II subunit alpha'	{'weight': 1}
Vascular endothelial growth factor receptor 3	Cathepsin L1	{'weight': 1}
Vascular endothelial growth factor receptor 3	Dual specificity tyrosine-phosphorylation-regulated kinase 1B	{'weight': 1}
Vascular endothelial growth factor receptor 3	TGF-beta receptor type-2	{'weight': 1}
Vascular endothelial growth factor receptor 3	Mitogen-activated protein kinase kinase kinase kinase 5	{'weight': 1}
Vascular endothelial growth factor receptor 3	Interleukin-1 receptor-associated kinase 3	{'weight': 1}
Vascular endothelial growth factor receptor 3	Serine/threonine-protein kinase B-raf	{'weight': 1}
Vascular endothelial growth factor receptor 3	Homeodomain-interacting protein kinase 2	{'weight': 1}
Vascular endothelial growth factor receptor 3	LIM domain kinase 2	{'weight': 1}
Vascular endothelial growth factor receptor 3	Serine/threonine-protein kinase/endoribonuclease IRE1	{'weight': 1}
Vascular endothelial growth factor receptor 3	Mitogen-activated protein kinase kinase kinase 11	{'weight': 1}
Vascular endothelial growth factor receptor 3	MAP kinase-activated protein kinase 5	{'weight': 1}
Vascular endothelial growth factor receptor 3	Receptor-interacting serine/threonine-protein kinase 2	{'weight': 1}
Vascular endothelial growth factor receptor 3	Death-associated protein kinase 3	{'weight': 1}
Vascular endothelial growth factor receptor 3	Serine/threonine-protein kinase OSR1	{'weight': 1}
Vascular endothelial growth factor receptor 3	Ephrin type-A receptor 7	{'weight': 1}
Vascular endothelial growth factor receptor 3	Serine/threonine-protein kinase LATS1	{'weight': 1}
Vascular endothelial growth factor receptor 3	Dual specificity mitogen-activated protein kinase kinase 6	{'weight': 1}
Vascular endothelial growth factor receptor 3	Serine/threonine-protein kinase Sgk3	{'weight': 1}
Vascular endothelial growth factor receptor 3	MAP/microtubule affinity-regulating kinase 3	{'weight': 1}
Vascular endothelial growth factor receptor 3	Serine/threonine-protein kinase N2	{'weight': 1}
Vascular endothelial growth factor receptor 3	Serine/threonine-protein kinase 36	{'weight': 1}
Vascular endothelial growth factor receptor 3	Inhibitor of nuclear factor kappa-B kinase subunit epsilon	{'weight': 1}
Vascular endothelial growth factor receptor 3	Death-associated protein kinase 1	{'weight': 1}
Vascular endothelial growth factor receptor 3	Phosphorylase b kinase gamma catalytic chain, skeletal muscle/heart isoform	{'weight': 1}
Vascular endothelial growth factor receptor 3	Fibroblast growth factor receptor 1	{'weight': 2}
Vascular endothelial growth factor receptor 3	Dual specificity mitogen-activated protein kinase kinase 3	{'weight': 1}
Vascular endothelial growth factor receptor 3	Serine/threonine-protein kinase MRCK gamma	{'weight': 1}
Vascular endothelial growth factor receptor 3	Tyrosine-protein kinase Srms	{'weight': 1}
Vascular endothelial growth factor receptor 3	Cyclin-dependent kinase 1	{'weight': 1}
Vascular endothelial growth factor receptor 3	Tyrosine-protein kinase receptor UFO	{'weight': 1}
Vascular endothelial growth factor receptor 3	Activin receptor type-1B	{'weight': 1}
Vascular endothelial growth factor receptor 3	Serine/threonine-protein kinase 38	{'weight': 1}
Vascular endothelial growth factor receptor 3	Serine/threonine-protein kinase SBK1	{'weight': 1}
Vascular endothelial growth factor receptor 3	Serine/threonine-protein kinase D1	{'weight': 1}
Vascular endothelial growth factor receptor 3	Serine/threonine-protein kinase 24	{'weight': 1}
Vascular endothelial growth factor receptor 3	Cyclin-dependent kinase 17	{'weight': 1}
Vascular endothelial growth factor receptor 3	Glycogen synthase kinase-3 beta	{'weight': 1}
Vascular endothelial growth factor receptor 3	Serine/threonine-protein kinase tousled-like 2	{'weight': 1}
Vascular endothelial growth factor receptor 3	Serine/threonine-protein kinase 38-like	{'weight': 1}
Vascular endothelial growth factor receptor 3	Mitogen-activated protein kinase kinase kinase 15	{'weight': 1}
Vascular endothelial growth factor receptor 3	Receptor-interacting serine/threonine-protein kinase 4	{'weight': 1}
Vascular endothelial growth factor receptor 3	Serine/threonine-protein kinase TNNI3K	{'weight': 1}
Vascular endothelial growth factor receptor 3	Serine/threonine-protein kinase 33	{'weight': 1}
Vascular endothelial growth factor receptor 3	CLIP-associating protein 1	{'weight': 1}
Vascular endothelial growth factor receptor 3	Serine/threonine-protein kinase pim-3	{'weight': 1}
Vascular endothelial growth factor receptor 3	Serine/threonine-protein kinase NIM1	{'weight': 1}
Vascular endothelial growth factor receptor 3	Mitogen-activated protein kinase kinase kinase 13	{'weight': 1}
Vascular endothelial growth factor receptor 3	Serine/threonine-protein kinase DCLK3	{'weight': 1}
Vascular endothelial growth factor receptor 3	Ephrin type-A receptor 4	{'weight': 1}
Vascular endothelial growth factor receptor 3	Aurora kinase A	{'weight': 1}
Vascular endothelial growth factor receptor 3	Receptor-type tyrosine-protein kinase FLT3	{'weight': 2}
Vascular endothelial growth factor receptor 3	Phosphatidylinositol 4-phosphate 3-kinase C2 domain-containing subunit gamma	{'weight': 1}
Vascular endothelial growth factor receptor 3	Vesicle monoamine transporter type 2	{'weight': 1}
Vascular endothelial growth factor receptor 3	Ephrin type-A receptor 2	{'weight': 1}
Vascular endothelial growth factor receptor 3	Cyclin-dependent kinase 15	{'weight': 1}
Vascular endothelial growth factor receptor 3	Mitogen-activated protein kinase kinase kinase kinase 4	{'weight': 1}
Vascular endothelial growth factor receptor 3	Testis-specific serine/threonine-protein kinase 1	{'weight': 1}
Vascular endothelial growth factor receptor 3	Ribosomal protein S6 kinase alpha-1	{'weight': 1}
Vascular endothelial growth factor receptor 3	Mitogen-activated protein kinase kinase kinase 12	{'weight': 1}
Vascular endothelial growth factor receptor 3	STE20-like serine/threonine-protein kinase	{'weight': 1}
Vascular endothelial growth factor receptor 3	Aurora kinase B	{'weight': 1}
Vascular endothelial growth factor receptor 3	Bone morphogenetic protein receptor type-2	{'weight': 1}
Vascular endothelial growth factor receptor 3	Serine/threonine-protein kinase PAK 4	{'weight': 1}
Vascular endothelial growth factor receptor 3	Mitogen-activated protein kinase kinase kinase 10	{'weight': 1}
Vascular endothelial growth factor receptor 3	Serine/threonine-protein kinase RIO2	{'weight': 1}
Fibroblast growth factor receptor 1	Atypical kinase COQ8B, mitochondrial	{'weight': 1}
Fibroblast growth factor receptor 1	Cyclin-dependent kinase 16	{'weight': 1}
Fibroblast growth factor receptor 1	Serine/threonine-protein kinase 26	{'weight': 1}
Fibroblast growth factor receptor 1	Serine/threonine-protein kinase 10	{'weight': 1}
Fibroblast growth factor receptor 1	Fibroblast growth factor 4	{'weight': 1}
Fibroblast growth factor receptor 1	Tyrosine-protein kinase receptor TYRO3	{'weight': 1}
Fibroblast growth factor receptor 1	Calcium/calmodulin-dependent protein kinase type 1G	{'weight': 1}
Fibroblast growth factor receptor 1	BMP-2-inducible protein kinase	{'weight': 1}
Fibroblast growth factor receptor 1	Dual specificity testis-specific protein kinase 1	{'weight': 1}
Fibroblast growth factor receptor 1	Calcium/calmodulin-dependent protein kinase type II subunit beta	{'weight': 1}
Fibroblast growth factor receptor 1	Serine/threonine-protein kinase Nek9	{'weight': 1}
Fibroblast growth factor receptor 1	Fibroblast growth factor receptor 3	{'weight': 2}
Fibroblast growth factor receptor 1	Ephrin type-A receptor 3	{'weight': 1}
Fibroblast growth factor receptor 1	Serine/threonine-protein kinase TBK1	{'weight': 1}
Fibroblast growth factor receptor 1	Equilibrative nucleoside transporter 1	{'weight': 1}
Fibroblast growth factor receptor 1	Ribosomal protein S6 kinase alpha-6	{'weight': 1}
Fibroblast growth factor receptor 1	Interleukin-1 receptor-associated kinase 1	{'weight': 1}
Fibroblast growth factor receptor 1	Serine/threonine-protein kinase DCLK1	{'weight': 1}
Fibroblast growth factor receptor 1	Serine/threonine-protein kinase PAK 1	{'weight': 1}
Fibroblast growth factor receptor 1	Dual specificity tyrosine-phosphorylation-regulated kinase 1A	{'weight': 1}
Fibroblast growth factor receptor 1	Insulin receptor-related protein	{'weight': 1}
Fibroblast growth factor receptor 1	Serine/threonine-protein kinase TAO2	{'weight': 1}
Fibroblast growth factor receptor 1	Leukocyte tyrosine kinase receptor	{'weight': 1}
Fibroblast growth factor receptor 1	Tyrosine-protein kinase SYK	{'weight': 1}
Fibroblast growth factor receptor 1	NUAK family SNF1-like kinase 1	{'weight': 1}
Fibroblast growth factor receptor 1	Calcium/calmodulin-dependent protein kinase type II subunit gamma	{'weight': 1}
Fibroblast growth factor receptor 1	Ephrin type-A receptor 5	{'weight': 1}
Fibroblast growth factor receptor 1	Adenosine receptor A3	{'weight': 1}
Fibroblast growth factor receptor 1	Serine/threonine-protein kinase 32A	{'weight': 1}
Fibroblast growth factor receptor 1	Interferon-induced, double-stranded RNA-activated protein kinase	{'weight': 1}
Fibroblast growth factor receptor 1	Activin receptor type-1	{'weight': 1}
Fibroblast growth factor receptor 1	Serine/threonine-protein kinase Nek1	{'weight': 1}
Fibroblast growth factor receptor 1	Serine/threonine-protein kinase Chk2	{'weight': 1}
Fibroblast growth factor receptor 1	Serine/threonine-protein kinase PAK 5	{'weight': 1}
Fibroblast growth factor receptor 1	Serine/threonine-protein kinase TAO1	{'weight': 1}
Fibroblast growth factor receptor 1	cAMP-dependent protein kinase catalytic subunit alpha	{'weight': 1}
Fibroblast growth factor receptor 1	Serine/threonine-protein kinase PLK4	{'weight': 1}
Fibroblast growth factor receptor 1	Mitogen-activated protein kinase kinase kinase kinase 1	{'weight': 1}
Fibroblast growth factor receptor 1	Mitogen-activated protein kinase kinase kinase MLT	{'weight': 1}
Fibroblast growth factor receptor 1	Mitogen-activated protein kinase kinase kinase 2	{'weight': 1}
Fibroblast growth factor receptor 1	Calcium/calmodulin-dependent protein kinase kinase 2	{'weight': 1}
Fibroblast growth factor receptor 1	Dual specificity mitogen-activated protein kinase kinase 2	{'weight': 1}
Fibroblast growth factor receptor 1	cAMP-dependent protein kinase catalytic subunit beta	{'weight': 1}
Fibroblast growth factor receptor 1	cGMP-dependent protein kinase 2	{'weight': 1}
Fibroblast growth factor receptor 1	Leucine-rich repeat serine/threonine-protein kinase 2	{'weight': 1}
Fibroblast growth factor receptor 1	Serine/threonine-protein kinase Nek5	{'weight': 1}
Fibroblast growth factor receptor 1	Citron Rho-interacting kinase	{'weight': 1}
Fibroblast growth factor receptor 1	Dual specificity protein kinase CLK1	{'weight': 1}
Fibroblast growth factor receptor 1	Cyclin-dependent kinase-like 1	{'weight': 1}
Fibroblast growth factor receptor 1	Cathepsin S	{'weight': 1}
Fibroblast growth factor receptor 1	Calcium/calmodulin-dependent protein kinase type II subunit alpha	{'weight': 1}
Fibroblast growth factor receptor 1	Ephrin type-A receptor 1	{'weight': 1}
Fibroblast growth factor receptor 1	Dual specificity protein kinase CLK4	{'weight': 1}
Fibroblast growth factor receptor 1	Serine/threonine-protein kinase ULK3	{'weight': 1}
Fibroblast growth factor receptor 1	Ephrin type-A receptor 8	{'weight': 1}
Fibroblast growth factor receptor 1	Interleukin-1 receptor-associated kinase 4	{'weight': 1}
Fibroblast growth factor receptor 1	Tyrosine-protein kinase Fyn	{'weight': 1}
Fibroblast growth factor receptor 1	Muscle, skeletal receptor tyrosine-protein kinase	{'weight': 1}
Fibroblast growth factor receptor 1	Membrane-associated tyrosine- and threonine-specific cdc2-inhibitory kinase	{'weight': 1}
Fibroblast growth factor receptor 1	Tyrosine-protein kinase Yes	{'weight': 1}
Fibroblast growth factor receptor 1	SNF-related serine/threonine-protein kinase	{'weight': 1}
Fibroblast growth factor receptor 1	RAF proto-oncogene serine/threonine-protein kinase	{'weight': 1}
Fibroblast growth factor receptor 1	Homeodomain-interacting protein kinase 3	{'weight': 1}
Fibroblast growth factor receptor 1	Serine/threonine-protein kinase TAO3	{'weight': 1}
Fibroblast growth factor receptor 1	Macrophage-stimulating protein receptor	{'weight': 1}
Fibroblast growth factor receptor 1	Dual specificity protein kinase CLK3	{'weight': 1}
Fibroblast growth factor receptor 1	Serine/threonine-protein kinase MARK2	{'weight': 1}
Fibroblast growth factor receptor 1	Hepatocyte growth factor receptor	{'weight': 1}
Fibroblast growth factor receptor 1	Eukaryotic translation initiation factor 2-alpha kinase 1	{'weight': 1}
Fibroblast growth factor receptor 1	Calcium/calmodulin-dependent protein kinase kinase 1	{'weight': 1}
Fibroblast growth factor receptor 1	Serine/threonine-protein kinase PLK1	{'weight': 1}
Fibroblast growth factor receptor 1	TGF-beta receptor type-1	{'weight': 1}
Fibroblast growth factor receptor 1	STE20/SPS1-related proline-alanine-rich protein kinase	{'weight': 1}
Fibroblast growth factor receptor 1	Tyrosine-protein kinase Lyn	{'weight': 2}
Fibroblast growth factor receptor 1	BDNF/NT-3 growth factors receptor	{'weight': 1}
Fibroblast growth factor receptor 1	Atypical kinase COQ8A, mitochondrial	{'weight': 1}
Fibroblast growth factor receptor 1	Dual specificity mitogen-activated protein kinase kinase 5	{'weight': 1}
Fibroblast growth factor receptor 1	Mitogen-activated protein kinase kinase kinase 4	{'weight': 1}
Fibroblast growth factor receptor 1	Maternal embryonic leucine zipper kinase	{'weight': 1}
Fibroblast growth factor receptor 1	Misshapen-like kinase 1	{'weight': 1}
Fibroblast growth factor receptor 1	Serine/threonine-protein kinase PLK2	{'weight': 1}
Fibroblast growth factor receptor 1	Serine/threonine-protein kinase MARK1	{'weight': 1}
Fibroblast growth factor receptor 1	Focal adhesion kinase 1	{'weight': 1}
Fibroblast growth factor receptor 1	Serine/threonine-protein kinase 16	{'weight': 1}
Fibroblast growth factor receptor 1	Serine/threonine-protein kinase RIO3	{'weight': 1}
Fibroblast growth factor receptor 1	Non-receptor tyrosine-protein kinase TNK1	{'weight': 1}
Fibroblast growth factor receptor 1	Ephrin type-B receptor 6	{'weight': 1}
Fibroblast growth factor receptor 1	Tyrosine-protein kinase Fer	{'weight': 1}
Fibroblast growth factor receptor 1	Myosin light chain kinase 3	{'weight': 1}
Fibroblast growth factor receptor 1	P-selectin	{'weight': 1}
Fibroblast growth factor receptor 1	Serine/threonine-protein kinase 35	{'weight': 1}
Fibroblast growth factor receptor 1	Phosphatidylinositol 4,5-bisphosphate 3-kinase catalytic subunit delta isoform	{'weight': 1}
Fibroblast growth factor receptor 1	Activated CDC42 kinase 1	{'weight': 1}
Fibroblast growth factor receptor 1	Serine/threonine-protein kinase PAK 2	{'weight': 1}
Fibroblast growth factor receptor 1	Dual specificity protein kinase TTK	{'weight': 1}
Fibroblast growth factor receptor 1	Serine/threonine-protein kinase ULK2	{'weight': 1}
Fibroblast growth factor receptor 1	Insulin receptor	{'weight': 1}
Fibroblast growth factor receptor 1	Mitogen-activated protein kinase kinase kinase 3	{'weight': 1}
Fibroblast growth factor receptor 1	Myosin light chain kinase family member 4	{'weight': 1}
Fibroblast growth factor receptor 1	Serine/threonine-protein kinase SIK1	{'weight': 1}
Fibroblast growth factor receptor 1	Phosphatidylinositol 4-phosphate 3-kinase C2 domain-containing subunit beta	{'weight': 1}
Fibroblast growth factor receptor 1	Angiopoietin-1 receptor	{'weight': 1}
Fibroblast growth factor receptor 1	Tyrosine-protein kinase CSK	{'weight': 1}
Fibroblast growth factor receptor 1	Proto-oncogene tyrosine-protein kinase ROS	{'weight': 1}
Fibroblast growth factor receptor 1	Serine/threonine-protein kinase mTOR	{'weight': 1}
Fibroblast growth factor receptor 1	Myosin-IIIa	{'weight': 1}
Fibroblast growth factor receptor 1	Phosphatidylinositol 5-phosphate 4-kinase type-2 beta	{'weight': 1}
Fibroblast growth factor receptor 1	Serine/threonine-protein kinase Chk1	{'weight': 1}
Fibroblast growth factor receptor 1	Serine/threonine-protein kinase Nek4	{'weight': 1}
Fibroblast growth factor receptor 1	Serine/threonine-protein kinase RIO1	{'weight': 1}
Fibroblast growth factor receptor 1	Fibroblast growth factor 2	{'weight': 1}
Fibroblast growth factor receptor 1	Serine/threonine-protein kinase 3	{'weight': 1}
Fibroblast growth factor receptor 1	Receptor-interacting serine/threonine-protein kinase 1	{'weight': 1}
Fibroblast growth factor receptor 1	Death-associated protein kinase 2	{'weight': 1}
Fibroblast growth factor receptor 1	Tyrosine-protein kinase ZAP-70	{'weight': 1}
Fibroblast growth factor receptor 1	Calcium/calmodulin-dependent protein kinase type 1	{'weight': 1}
Fibroblast growth factor receptor 1	Mitogen-activated protein kinase kinase kinase 1	{'weight': 1}
Fibroblast growth factor receptor 1	Serine/threonine-protein kinase tousled-like 1	{'weight': 1}
Fibroblast growth factor receptor 1	MAP kinase-interacting serine/threonine-protein kinase 2	{'weight': 1}
Fibroblast growth factor receptor 1	Serine/threonine-protein kinase PAK 3	{'weight': 1}
Fibroblast growth factor receptor 1	Dual specificity protein kinase CLK2	{'weight': 1}
Fibroblast growth factor receptor 1	TRAF2 and NCK-interacting protein kinase	{'weight': 1}
Fibroblast growth factor receptor 1	Wee1-like protein kinase	{'weight': 1}
Fibroblast growth factor receptor 1	Myosin light chain kinase 2, skeletal/cardiac muscle	{'weight': 1}
Fibroblast growth factor receptor 1	Discoidin domain-containing receptor 2	{'weight': 1}
Fibroblast growth factor receptor 1	Serine/threonine-protein kinase PLK3	{'weight': 1}
Fibroblast growth factor receptor 1	Ephrin type-B receptor 4	{'weight': 1}
Fibroblast growth factor receptor 1	Mitogen-activated protein kinase kinase kinase 9	{'weight': 1}
Fibroblast growth factor receptor 1	Myosin light chain kinase, smooth muscle	{'weight': 1}
Fibroblast growth factor receptor 1	Glycogen synthase kinase-3 alpha	{'weight': 1}
Fibroblast growth factor receptor 1	Fatty-acid amide hydrolase 1	{'weight': 1}
Fibroblast growth factor receptor 1	Microtubule-associated serine/threonine-protein kinase 1	{'weight': 1}
Fibroblast growth factor receptor 1	Mitogen-activated protein kinase 13	{'weight': 1}
Fibroblast growth factor receptor 1	Ankyrin repeat and protein kinase domain-containing protein 1	{'weight': 1}
Fibroblast growth factor receptor 1	Serine/threonine-protein kinase Nek2	{'weight': 1}
Fibroblast growth factor receptor 1	Aurora kinase C	{'weight': 1}
Fibroblast growth factor receptor 1	Serine/threonine-protein kinase DCLK2	{'weight': 1}
Fibroblast growth factor receptor 1	Rho-associated protein kinase 2	{'weight': 1}
Fibroblast growth factor receptor 1	eIF-2-alpha kinase GCN2	{'weight': 1}
Fibroblast growth factor receptor 1	Casein kinase I isoform alpha	{'weight': 1}
Fibroblast growth factor receptor 1	Kappa-casein	{'weight': 1}
Fibroblast growth factor receptor 1	Mitogen-activated protein kinase 10	{'weight': 1}
Fibroblast growth factor receptor 1	Serine/threonine-protein kinase SIK2	{'weight': 1}
Fibroblast growth factor receptor 1	Mitogen-activated protein kinase 14	{'weight': 1}
Fibroblast growth factor receptor 1	Mitogen-activated protein kinase kinase kinase 6	{'weight': 1}
Fibroblast growth factor receptor 1	Serine/threonine-protein kinase ICK	{'weight': 1}
Fibroblast growth factor receptor 1	Tyrosine-protein kinase Mer	{'weight': 1}
Fibroblast growth factor receptor 1	LIM domain kinase 1	{'weight': 1}
Fibroblast growth factor receptor 1	Calcium-dependent protein kinase 1	{'weight': 1}
Fibroblast growth factor receptor 1	Phosphatidylinositol 4-kinase beta	{'weight': 1}
Fibroblast growth factor receptor 1	Serine/threonine-protein kinase Nek11	{'weight': 1}
Fibroblast growth factor receptor 1	Serine/threonine-protein kinase ULK1	{'weight': 1}
Fibroblast growth factor receptor 1	ALK tyrosine kinase receptor	{'weight': 1}
Fibroblast growth factor receptor 1	Cyclin-G-associated kinase	{'weight': 1}
Fibroblast growth factor receptor 1	Peripheral plasma membrane protein CASK	{'weight': 1}
Fibroblast growth factor receptor 1	Serine/threonine-protein kinase N1	{'weight': 1}
Fibroblast growth factor receptor 1	Serine/threonine-protein kinase 17A	{'weight': 1}
Fibroblast growth factor receptor 1	Phosphatidylinositol 5-phosphate 4-kinase type-2 gamma	{'weight': 1}
Fibroblast growth factor receptor 1	Serine/threonine-protein kinase PAK 6	{'weight': 1}
Fibroblast growth factor receptor 1	Ephrin type-B receptor 1	{'weight': 1}
Fibroblast growth factor receptor 1	Hepatocyte growth factor	{'weight': 1}
Fibroblast growth factor receptor 1	Serine/threonine-protein kinase PknB	{'weight': 1}
Fibroblast growth factor receptor 1	Tyrosine-protein kinase receptor Tie-1	{'weight': 1}
Fibroblast growth factor receptor 1	Mitogen-activated protein kinase kinase kinase kinase 3	{'weight': 1}
Fibroblast growth factor receptor 1	NUAK family SNF1-like kinase 2	{'weight': 1}
Fibroblast growth factor receptor 1	Calcium/calmodulin-dependent protein kinase type II subunit delta	{'weight': 1}
Fibroblast growth factor receptor 1	Fibroblast growth factor receptor 4	{'weight': 1}
Fibroblast growth factor receptor 1	Proto-oncogene tyrosine-protein kinase receptor Ret	{'weight': 1}
Fibroblast growth factor receptor 1	UDP-glucuronosyltransferase 1-1	{'weight': 1}
Fibroblast growth factor receptor 1	Ephrin type-B receptor 2	{'weight': 1}
Fibroblast growth factor receptor 1	Cyclin-dependent kinase 4	{'weight': 1}
Fibroblast growth factor receptor 1	Serine/threonine-protein kinase PRP4 homolog	{'weight': 1}
Fibroblast growth factor receptor 1	Uncharacterized serine/threonine-protein kinase SBK3	{'weight': 1}
Fibroblast growth factor receptor 1	Calcium/calmodulin-dependent protein kinase type 1D	{'weight': 1}
Fibroblast growth factor receptor 1	Fibroblast growth factor 1	{'weight': 1}
Fibroblast growth factor receptor 1	Proto-oncogene tyrosine-protein kinase Src	{'weight': 2}
Fibroblast growth factor receptor 1	Abelson tyrosine-protein kinase 2	{'weight': 1}
Fibroblast growth factor receptor 1	Serine/threonine-protein kinase SIK3	{'weight': 1}
Fibroblast growth factor receptor 1	Serine/threonine-protein kinase Nek3	{'weight': 1}
Fibroblast growth factor receptor 1	Megakaryocyte-associated tyrosine-protein kinase	{'weight': 1}
Fibroblast growth factor receptor 1	Mitogen-activated protein kinase kinase kinase 19	{'weight': 1}
Fibroblast growth factor receptor 1	NT-3 growth factor receptor	{'weight': 1}
Fibroblast growth factor receptor 1	MAP kinase-interacting serine/threonine-protein kinase 1	{'weight': 1}
Fibroblast growth factor receptor 1	Ephrin type-A receptor 6	{'weight': 1}
Fibroblast growth factor receptor 1	Mitogen-activated protein kinase 9	{'weight': 1}
Fibroblast growth factor receptor 1	AP2-associated protein kinase 1	{'weight': 1}
Fibroblast growth factor receptor 1	Mitogen-activated protein kinase kinase kinase kinase 2	{'weight': 1}
Fibroblast growth factor receptor 1	Bone morphogenetic protein receptor type-1B	{'weight': 1}
Fibroblast growth factor receptor 1	Tyrosine-protein kinase Fes/Fps	{'weight': 1}
Fibroblast growth factor receptor 1	MAP/microtubule affinity-regulating kinase 4	{'weight': 1}
Fibroblast growth factor receptor 1	Cyclin-dependent kinase-like 2	{'weight': 1}
Fibroblast growth factor receptor 1	Casein kinase II subunit alpha'	{'weight': 1}
Fibroblast growth factor receptor 1	Cathepsin L1	{'weight': 1}
Fibroblast growth factor receptor 1	Dual specificity tyrosine-phosphorylation-regulated kinase 1B	{'weight': 1}
Fibroblast growth factor receptor 1	TGF-beta receptor type-2	{'weight': 1}
Fibroblast growth factor receptor 1	Mitogen-activated protein kinase kinase kinase kinase 5	{'weight': 1}
Fibroblast growth factor receptor 1	Interleukin-1 receptor-associated kinase 3	{'weight': 1}
Fibroblast growth factor receptor 1	Serine/threonine-protein kinase B-raf	{'weight': 1}
Fibroblast growth factor receptor 1	Homeodomain-interacting protein kinase 2	{'weight': 1}
Fibroblast growth factor receptor 1	LIM domain kinase 2	{'weight': 1}
Fibroblast growth factor receptor 1	Serine/threonine-protein kinase/endoribonuclease IRE1	{'weight': 1}
Fibroblast growth factor receptor 1	Mitogen-activated protein kinase kinase kinase 11	{'weight': 1}
Fibroblast growth factor receptor 1	MAP kinase-activated protein kinase 5	{'weight': 1}
Fibroblast growth factor receptor 1	Receptor-interacting serine/threonine-protein kinase 2	{'weight': 1}
Fibroblast growth factor receptor 1	Death-associated protein kinase 3	{'weight': 1}
Fibroblast growth factor receptor 1	Serine/threonine-protein kinase OSR1	{'weight': 1}
Fibroblast growth factor receptor 1	Ephrin type-A receptor 7	{'weight': 1}
Fibroblast growth factor receptor 1	Serine/threonine-protein kinase LATS1	{'weight': 1}
Fibroblast growth factor receptor 1	Dual specificity mitogen-activated protein kinase kinase 6	{'weight': 1}
Fibroblast growth factor receptor 1	Serine/threonine-protein kinase Sgk3	{'weight': 1}
Fibroblast growth factor receptor 1	Fibroblast growth factor 19	{'weight': 1}
Fibroblast growth factor receptor 1	MAP/microtubule affinity-regulating kinase 3	{'weight': 1}
Fibroblast growth factor receptor 1	Serine/threonine-protein kinase N2	{'weight': 1}
Fibroblast growth factor receptor 1	Serine/threonine-protein kinase 36	{'weight': 1}
Fibroblast growth factor receptor 1	Inhibitor of nuclear factor kappa-B kinase subunit epsilon	{'weight': 1}
Fibroblast growth factor receptor 1	Death-associated protein kinase 1	{'weight': 1}
Fibroblast growth factor receptor 1	Phosphorylase b kinase gamma catalytic chain, skeletal muscle/heart isoform	{'weight': 1}
Fibroblast growth factor receptor 1	Dual specificity mitogen-activated protein kinase kinase 3	{'weight': 1}
Fibroblast growth factor receptor 1	Serine/threonine-protein kinase MRCK gamma	{'weight': 1}
Fibroblast growth factor receptor 1	Tyrosine-protein kinase Srms	{'weight': 1}
Fibroblast growth factor receptor 1	Cyclin-dependent kinase 1	{'weight': 1}
Fibroblast growth factor receptor 1	Tyrosine-protein kinase receptor UFO	{'weight': 1}
Fibroblast growth factor receptor 1	Activin receptor type-1B	{'weight': 1}
Fibroblast growth factor receptor 1	Serine/threonine-protein kinase 38	{'weight': 1}
Fibroblast growth factor receptor 1	Serine/threonine-protein kinase SBK1	{'weight': 1}
Fibroblast growth factor receptor 1	Serine/threonine-protein kinase D1	{'weight': 1}
Fibroblast growth factor receptor 1	Serine/threonine-protein kinase 24	{'weight': 1}
Fibroblast growth factor receptor 1	Cyclin-dependent kinase 17	{'weight': 1}
Fibroblast growth factor receptor 1	Glycogen synthase kinase-3 beta	{'weight': 1}
Fibroblast growth factor receptor 1	Serine/threonine-protein kinase tousled-like 2	{'weight': 1}
Fibroblast growth factor receptor 1	Serine/threonine-protein kinase 38-like	{'weight': 1}
Fibroblast growth factor receptor 1	Mitogen-activated protein kinase kinase kinase 15	{'weight': 1}
Fibroblast growth factor receptor 1	Receptor-interacting serine/threonine-protein kinase 4	{'weight': 1}
Fibroblast growth factor receptor 1	Serine/threonine-protein kinase TNNI3K	{'weight': 1}
Fibroblast growth factor receptor 1	Serine/threonine-protein kinase 33	{'weight': 1}
Fibroblast growth factor receptor 1	CLIP-associating protein 1	{'weight': 1}
Fibroblast growth factor receptor 1	Serine/threonine-protein kinase pim-3	{'weight': 1}
Fibroblast growth factor receptor 1	Serine/threonine-protein kinase NIM1	{'weight': 1}
Fibroblast growth factor receptor 1	Mitogen-activated protein kinase kinase kinase 13	{'weight': 1}
Fibroblast growth factor receptor 1	Serine/threonine-protein kinase DCLK3	{'weight': 1}
Fibroblast growth factor receptor 1	Platelet factor 4	{'weight': 1}
Fibroblast growth factor receptor 1	Ephrin type-A receptor 4	{'weight': 1}
Fibroblast growth factor receptor 1	Aurora kinase A	{'weight': 1}
Fibroblast growth factor receptor 1	Receptor-type tyrosine-protein kinase FLT3	{'weight': 2}
Fibroblast growth factor receptor 1	Phosphatidylinositol 4-phosphate 3-kinase C2 domain-containing subunit gamma	{'weight': 1}
Fibroblast growth factor receptor 1	Vesicle monoamine transporter type 2	{'weight': 1}
Fibroblast growth factor receptor 1	Ephrin type-A receptor 2	{'weight': 1}
Fibroblast growth factor receptor 1	Cyclin-dependent kinase 15	{'weight': 1}
Fibroblast growth factor receptor 1	Mitogen-activated protein kinase kinase kinase kinase 4	{'weight': 1}
Fibroblast growth factor receptor 1	Testis-specific serine/threonine-protein kinase 1	{'weight': 1}
Fibroblast growth factor receptor 1	Ribosomal protein S6 kinase alpha-1	{'weight': 1}
Fibroblast growth factor receptor 1	Mitogen-activated protein kinase kinase kinase 12	{'weight': 1}
Fibroblast growth factor receptor 1	STE20-like serine/threonine-protein kinase	{'weight': 1}
Fibroblast growth factor receptor 1	Aurora kinase B	{'weight': 1}
Fibroblast growth factor receptor 1	Bone morphogenetic protein receptor type-2	{'weight': 1}
Fibroblast growth factor receptor 1	Serine/threonine-protein kinase PAK 4	{'weight': 1}
Fibroblast growth factor receptor 1	Mitogen-activated protein kinase kinase kinase 10	{'weight': 1}
Fibroblast growth factor receptor 1	Serine/threonine-protein kinase RIO2	{'weight': 1}
Fibroblast growth factor receptor 3	Atypical kinase COQ8B, mitochondrial	{'weight': 1}
Fibroblast growth factor receptor 3	Cyclin-dependent kinase 16	{'weight': 1}
Fibroblast growth factor receptor 3	Serine/threonine-protein kinase 26	{'weight': 1}
Fibroblast growth factor receptor 3	Serine/threonine-protein kinase 10	{'weight': 1}
Fibroblast growth factor receptor 3	Tyrosine-protein kinase receptor TYRO3	{'weight': 1}
Fibroblast growth factor receptor 3	Calcium/calmodulin-dependent protein kinase type 1G	{'weight': 1}
Fibroblast growth factor receptor 3	BMP-2-inducible protein kinase	{'weight': 1}
Fibroblast growth factor receptor 3	Dual specificity testis-specific protein kinase 1	{'weight': 1}
Fibroblast growth factor receptor 3	Calcium/calmodulin-dependent protein kinase type II subunit beta	{'weight': 1}
Fibroblast growth factor receptor 3	Serine/threonine-protein kinase Nek9	{'weight': 1}
Fibroblast growth factor receptor 3	Ephrin type-A receptor 3	{'weight': 1}
Fibroblast growth factor receptor 3	Serine/threonine-protein kinase TBK1	{'weight': 1}
Fibroblast growth factor receptor 3	Equilibrative nucleoside transporter 1	{'weight': 1}
Fibroblast growth factor receptor 3	Ribosomal protein S6 kinase alpha-6	{'weight': 1}
Fibroblast growth factor receptor 3	Interleukin-1 receptor-associated kinase 1	{'weight': 1}
Fibroblast growth factor receptor 3	Serine/threonine-protein kinase DCLK1	{'weight': 1}
Fibroblast growth factor receptor 3	Serine/threonine-protein kinase PAK 1	{'weight': 1}
Fibroblast growth factor receptor 3	Dual specificity tyrosine-phosphorylation-regulated kinase 1A	{'weight': 1}
Fibroblast growth factor receptor 3	Insulin receptor-related protein	{'weight': 1}
Fibroblast growth factor receptor 3	Serine/threonine-protein kinase TAO2	{'weight': 1}
Fibroblast growth factor receptor 3	Leukocyte tyrosine kinase receptor	{'weight': 1}
Fibroblast growth factor receptor 3	Tyrosine-protein kinase SYK	{'weight': 1}
Fibroblast growth factor receptor 3	NUAK family SNF1-like kinase 1	{'weight': 1}
Fibroblast growth factor receptor 3	Calcium/calmodulin-dependent protein kinase type II subunit gamma	{'weight': 1}
Fibroblast growth factor receptor 3	Ephrin type-A receptor 5	{'weight': 1}
Fibroblast growth factor receptor 3	Adenosine receptor A3	{'weight': 1}
Fibroblast growth factor receptor 3	Serine/threonine-protein kinase 32A	{'weight': 1}
Fibroblast growth factor receptor 3	Interferon-induced, double-stranded RNA-activated protein kinase	{'weight': 1}
Fibroblast growth factor receptor 3	Activin receptor type-1	{'weight': 1}
Fibroblast growth factor receptor 3	Serine/threonine-protein kinase Nek1	{'weight': 1}
Fibroblast growth factor receptor 3	Serine/threonine-protein kinase Chk2	{'weight': 1}
Fibroblast growth factor receptor 3	Serine/threonine-protein kinase PAK 5	{'weight': 1}
Fibroblast growth factor receptor 3	Serine/threonine-protein kinase TAO1	{'weight': 1}
Fibroblast growth factor receptor 3	cAMP-dependent protein kinase catalytic subunit alpha	{'weight': 1}
Fibroblast growth factor receptor 3	Serine/threonine-protein kinase PLK4	{'weight': 1}
Fibroblast growth factor receptor 3	Mitogen-activated protein kinase kinase kinase kinase 1	{'weight': 1}
Fibroblast growth factor receptor 3	Mitogen-activated protein kinase kinase kinase MLT	{'weight': 1}
Fibroblast growth factor receptor 3	Mitogen-activated protein kinase kinase kinase 2	{'weight': 1}
Fibroblast growth factor receptor 3	Calcium/calmodulin-dependent protein kinase kinase 2	{'weight': 1}
Fibroblast growth factor receptor 3	Dual specificity mitogen-activated protein kinase kinase 2	{'weight': 1}
Fibroblast growth factor receptor 3	cAMP-dependent protein kinase catalytic subunit beta	{'weight': 1}
Fibroblast growth factor receptor 3	cGMP-dependent protein kinase 2	{'weight': 1}
Fibroblast growth factor receptor 3	Leucine-rich repeat serine/threonine-protein kinase 2	{'weight': 1}
Fibroblast growth factor receptor 3	Serine/threonine-protein kinase Nek5	{'weight': 1}
Fibroblast growth factor receptor 3	Citron Rho-interacting kinase	{'weight': 1}
Fibroblast growth factor receptor 3	Dual specificity protein kinase CLK1	{'weight': 1}
Fibroblast growth factor receptor 3	Cyclin-dependent kinase-like 1	{'weight': 1}
Fibroblast growth factor receptor 3	Cathepsin S	{'weight': 1}
Fibroblast growth factor receptor 3	Calcium/calmodulin-dependent protein kinase type II subunit alpha	{'weight': 1}
Fibroblast growth factor receptor 3	Ephrin type-A receptor 1	{'weight': 1}
Fibroblast growth factor receptor 3	Dual specificity protein kinase CLK4	{'weight': 1}
Fibroblast growth factor receptor 3	Serine/threonine-protein kinase ULK3	{'weight': 1}
Fibroblast growth factor receptor 3	Ephrin type-A receptor 8	{'weight': 1}
Fibroblast growth factor receptor 3	Interleukin-1 receptor-associated kinase 4	{'weight': 1}
Fibroblast growth factor receptor 3	Tyrosine-protein kinase Fyn	{'weight': 1}
Fibroblast growth factor receptor 3	Muscle, skeletal receptor tyrosine-protein kinase	{'weight': 1}
Fibroblast growth factor receptor 3	Membrane-associated tyrosine- and threonine-specific cdc2-inhibitory kinase	{'weight': 1}
Fibroblast growth factor receptor 3	Tyrosine-protein kinase Yes	{'weight': 1}
Fibroblast growth factor receptor 3	SNF-related serine/threonine-protein kinase	{'weight': 1}
Fibroblast growth factor receptor 3	RAF proto-oncogene serine/threonine-protein kinase	{'weight': 1}
Fibroblast growth factor receptor 3	Homeodomain-interacting protein kinase 3	{'weight': 1}
Fibroblast growth factor receptor 3	Serine/threonine-protein kinase TAO3	{'weight': 1}
Fibroblast growth factor receptor 3	Macrophage-stimulating protein receptor	{'weight': 1}
Fibroblast growth factor receptor 3	Dual specificity protein kinase CLK3	{'weight': 1}
Fibroblast growth factor receptor 3	Serine/threonine-protein kinase MARK2	{'weight': 1}
Fibroblast growth factor receptor 3	Hepatocyte growth factor receptor	{'weight': 1}
Fibroblast growth factor receptor 3	Eukaryotic translation initiation factor 2-alpha kinase 1	{'weight': 1}
Fibroblast growth factor receptor 3	Calcium/calmodulin-dependent protein kinase kinase 1	{'weight': 1}
Fibroblast growth factor receptor 3	Serine/threonine-protein kinase PLK1	{'weight': 1}
Fibroblast growth factor receptor 3	TGF-beta receptor type-1	{'weight': 1}
Fibroblast growth factor receptor 3	STE20/SPS1-related proline-alanine-rich protein kinase	{'weight': 1}
Fibroblast growth factor receptor 3	Tyrosine-protein kinase Lyn	{'weight': 2}
Fibroblast growth factor receptor 3	BDNF/NT-3 growth factors receptor	{'weight': 1}
Fibroblast growth factor receptor 3	Atypical kinase COQ8A, mitochondrial	{'weight': 1}
Fibroblast growth factor receptor 3	Dual specificity mitogen-activated protein kinase kinase 5	{'weight': 1}
Fibroblast growth factor receptor 3	Mitogen-activated protein kinase kinase kinase 4	{'weight': 1}
Fibroblast growth factor receptor 3	Maternal embryonic leucine zipper kinase	{'weight': 1}
Fibroblast growth factor receptor 3	Misshapen-like kinase 1	{'weight': 1}
Fibroblast growth factor receptor 3	Serine/threonine-protein kinase PLK2	{'weight': 1}
Fibroblast growth factor receptor 3	Serine/threonine-protein kinase MARK1	{'weight': 1}
Fibroblast growth factor receptor 3	Focal adhesion kinase 1	{'weight': 1}
Fibroblast growth factor receptor 3	Serine/threonine-protein kinase 16	{'weight': 1}
Fibroblast growth factor receptor 3	Serine/threonine-protein kinase RIO3	{'weight': 1}
Fibroblast growth factor receptor 3	Non-receptor tyrosine-protein kinase TNK1	{'weight': 1}
Fibroblast growth factor receptor 3	Ephrin type-B receptor 6	{'weight': 1}
Fibroblast growth factor receptor 3	Tyrosine-protein kinase Fer	{'weight': 1}
Fibroblast growth factor receptor 3	Myosin light chain kinase 3	{'weight': 1}
Fibroblast growth factor receptor 3	Serine/threonine-protein kinase 35	{'weight': 1}
Fibroblast growth factor receptor 3	Phosphatidylinositol 4,5-bisphosphate 3-kinase catalytic subunit delta isoform	{'weight': 1}
Fibroblast growth factor receptor 3	Activated CDC42 kinase 1	{'weight': 1}
Fibroblast growth factor receptor 3	Serine/threonine-protein kinase PAK 2	{'weight': 1}
Fibroblast growth factor receptor 3	Dual specificity protein kinase TTK	{'weight': 1}
Fibroblast growth factor receptor 3	Serine/threonine-protein kinase ULK2	{'weight': 1}
Fibroblast growth factor receptor 3	Insulin receptor	{'weight': 1}
Fibroblast growth factor receptor 3	Mitogen-activated protein kinase kinase kinase 3	{'weight': 1}
Fibroblast growth factor receptor 3	Myosin light chain kinase family member 4	{'weight': 1}
Fibroblast growth factor receptor 3	Serine/threonine-protein kinase SIK1	{'weight': 1}
Fibroblast growth factor receptor 3	Phosphatidylinositol 4-phosphate 3-kinase C2 domain-containing subunit beta	{'weight': 1}
Fibroblast growth factor receptor 3	Angiopoietin-1 receptor	{'weight': 1}
Fibroblast growth factor receptor 3	Tyrosine-protein kinase CSK	{'weight': 1}
Fibroblast growth factor receptor 3	Proto-oncogene tyrosine-protein kinase ROS	{'weight': 1}
Fibroblast growth factor receptor 3	Serine/threonine-protein kinase mTOR	{'weight': 1}
Fibroblast growth factor receptor 3	Myosin-IIIa	{'weight': 1}
Fibroblast growth factor receptor 3	Phosphatidylinositol 5-phosphate 4-kinase type-2 beta	{'weight': 1}
Fibroblast growth factor receptor 3	Serine/threonine-protein kinase Chk1	{'weight': 1}
Fibroblast growth factor receptor 3	Serine/threonine-protein kinase Nek4	{'weight': 1}
Fibroblast growth factor receptor 3	Serine/threonine-protein kinase RIO1	{'weight': 1}
Fibroblast growth factor receptor 3	Serine/threonine-protein kinase 3	{'weight': 1}
Fibroblast growth factor receptor 3	Receptor-interacting serine/threonine-protein kinase 1	{'weight': 1}
Fibroblast growth factor receptor 3	Death-associated protein kinase 2	{'weight': 1}
Fibroblast growth factor receptor 3	Tyrosine-protein kinase ZAP-70	{'weight': 1}
Fibroblast growth factor receptor 3	Calcium/calmodulin-dependent protein kinase type 1	{'weight': 1}
Fibroblast growth factor receptor 3	Mitogen-activated protein kinase kinase kinase 1	{'weight': 1}
Fibroblast growth factor receptor 3	Serine/threonine-protein kinase tousled-like 1	{'weight': 1}
Fibroblast growth factor receptor 3	MAP kinase-interacting serine/threonine-protein kinase 2	{'weight': 1}
Fibroblast growth factor receptor 3	Serine/threonine-protein kinase PAK 3	{'weight': 1}
Fibroblast growth factor receptor 3	Dual specificity protein kinase CLK2	{'weight': 1}
Fibroblast growth factor receptor 3	TRAF2 and NCK-interacting protein kinase	{'weight': 1}
Fibroblast growth factor receptor 3	Wee1-like protein kinase	{'weight': 1}
Fibroblast growth factor receptor 3	Myosin light chain kinase 2, skeletal/cardiac muscle	{'weight': 1}
Fibroblast growth factor receptor 3	Discoidin domain-containing receptor 2	{'weight': 1}
Fibroblast growth factor receptor 3	Serine/threonine-protein kinase PLK3	{'weight': 1}
Fibroblast growth factor receptor 3	Ephrin type-B receptor 4	{'weight': 1}
Fibroblast growth factor receptor 3	Mitogen-activated protein kinase kinase kinase 9	{'weight': 1}
Fibroblast growth factor receptor 3	Myosin light chain kinase, smooth muscle	{'weight': 1}
Fibroblast growth factor receptor 3	Glycogen synthase kinase-3 alpha	{'weight': 1}
Fibroblast growth factor receptor 3	Fatty-acid amide hydrolase 1	{'weight': 1}
Fibroblast growth factor receptor 3	Microtubule-associated serine/threonine-protein kinase 1	{'weight': 1}
Fibroblast growth factor receptor 3	Mitogen-activated protein kinase 13	{'weight': 1}
Fibroblast growth factor receptor 3	Ankyrin repeat and protein kinase domain-containing protein 1	{'weight': 1}
Fibroblast growth factor receptor 3	Serine/threonine-protein kinase Nek2	{'weight': 1}
Fibroblast growth factor receptor 3	Aurora kinase C	{'weight': 1}
Fibroblast growth factor receptor 3	Serine/threonine-protein kinase DCLK2	{'weight': 1}
Fibroblast growth factor receptor 3	Rho-associated protein kinase 2	{'weight': 1}
Fibroblast growth factor receptor 3	eIF-2-alpha kinase GCN2	{'weight': 1}
Fibroblast growth factor receptor 3	Casein kinase I isoform alpha	{'weight': 1}
Fibroblast growth factor receptor 3	Kappa-casein	{'weight': 1}
Fibroblast growth factor receptor 3	Mitogen-activated protein kinase 10	{'weight': 1}
Fibroblast growth factor receptor 3	Serine/threonine-protein kinase SIK2	{'weight': 1}
Fibroblast growth factor receptor 3	Mitogen-activated protein kinase 14	{'weight': 1}
Fibroblast growth factor receptor 3	Mitogen-activated protein kinase kinase kinase 6	{'weight': 1}
Fibroblast growth factor receptor 3	Serine/threonine-protein kinase ICK	{'weight': 1}
Fibroblast growth factor receptor 3	Tyrosine-protein kinase Mer	{'weight': 1}
Fibroblast growth factor receptor 3	LIM domain kinase 1	{'weight': 1}
Fibroblast growth factor receptor 3	Calcium-dependent protein kinase 1	{'weight': 1}
Fibroblast growth factor receptor 3	Phosphatidylinositol 4-kinase beta	{'weight': 1}
Fibroblast growth factor receptor 3	Serine/threonine-protein kinase Nek11	{'weight': 1}
Fibroblast growth factor receptor 3	Serine/threonine-protein kinase ULK1	{'weight': 1}
Fibroblast growth factor receptor 3	ALK tyrosine kinase receptor	{'weight': 1}
Fibroblast growth factor receptor 3	Cyclin-G-associated kinase	{'weight': 1}
Fibroblast growth factor receptor 3	Peripheral plasma membrane protein CASK	{'weight': 1}
Fibroblast growth factor receptor 3	Serine/threonine-protein kinase N1	{'weight': 1}
Fibroblast growth factor receptor 3	Serine/threonine-protein kinase 17A	{'weight': 1}
Fibroblast growth factor receptor 3	Phosphatidylinositol 5-phosphate 4-kinase type-2 gamma	{'weight': 1}
Fibroblast growth factor receptor 3	Serine/threonine-protein kinase PAK 6	{'weight': 1}
Fibroblast growth factor receptor 3	Ephrin type-B receptor 1	{'weight': 1}
Fibroblast growth factor receptor 3	Serine/threonine-protein kinase PknB	{'weight': 1}
Fibroblast growth factor receptor 3	Tyrosine-protein kinase receptor Tie-1	{'weight': 1}
Fibroblast growth factor receptor 3	Mitogen-activated protein kinase kinase kinase kinase 3	{'weight': 1}
Fibroblast growth factor receptor 3	NUAK family SNF1-like kinase 2	{'weight': 1}
Fibroblast growth factor receptor 3	Calcium/calmodulin-dependent protein kinase type II subunit delta	{'weight': 1}
Fibroblast growth factor receptor 3	Proto-oncogene tyrosine-protein kinase receptor Ret	{'weight': 1}
Fibroblast growth factor receptor 3	UDP-glucuronosyltransferase 1-1	{'weight': 1}
Fibroblast growth factor receptor 3	Ephrin type-B receptor 2	{'weight': 1}
Fibroblast growth factor receptor 3	Cyclin-dependent kinase 4	{'weight': 1}
Fibroblast growth factor receptor 3	Serine/threonine-protein kinase PRP4 homolog	{'weight': 1}
Fibroblast growth factor receptor 3	Uncharacterized serine/threonine-protein kinase SBK3	{'weight': 1}
Fibroblast growth factor receptor 3	Calcium/calmodulin-dependent protein kinase type 1D	{'weight': 1}
Fibroblast growth factor receptor 3	Proto-oncogene tyrosine-protein kinase Src	{'weight': 2}
Fibroblast growth factor receptor 3	Abelson tyrosine-protein kinase 2	{'weight': 1}
Fibroblast growth factor receptor 3	Serine/threonine-protein kinase SIK3	{'weight': 1}
Fibroblast growth factor receptor 3	Serine/threonine-protein kinase Nek3	{'weight': 1}
Fibroblast growth factor receptor 3	Megakaryocyte-associated tyrosine-protein kinase	{'weight': 1}
Fibroblast growth factor receptor 3	Mitogen-activated protein kinase kinase kinase 19	{'weight': 1}
Fibroblast growth factor receptor 3	NT-3 growth factor receptor	{'weight': 1}
Fibroblast growth factor receptor 3	MAP kinase-interacting serine/threonine-protein kinase 1	{'weight': 1}
Fibroblast growth factor receptor 3	Ephrin type-A receptor 6	{'weight': 1}
Fibroblast growth factor receptor 3	Mitogen-activated protein kinase 9	{'weight': 1}
Fibroblast growth factor receptor 3	AP2-associated protein kinase 1	{'weight': 1}
Fibroblast growth factor receptor 3	Mitogen-activated protein kinase kinase kinase kinase 2	{'weight': 1}
Fibroblast growth factor receptor 3	Bone morphogenetic protein receptor type-1B	{'weight': 1}
Fibroblast growth factor receptor 3	Tyrosine-protein kinase Fes/Fps	{'weight': 1}
Fibroblast growth factor receptor 3	MAP/microtubule affinity-regulating kinase 4	{'weight': 1}
Fibroblast growth factor receptor 3	Cyclin-dependent kinase-like 2	{'weight': 1}
Fibroblast growth factor receptor 3	Casein kinase II subunit alpha'	{'weight': 1}
Fibroblast growth factor receptor 3	Cathepsin L1	{'weight': 1}
Fibroblast growth factor receptor 3	Dual specificity tyrosine-phosphorylation-regulated kinase 1B	{'weight': 1}
Fibroblast growth factor receptor 3	TGF-beta receptor type-2	{'weight': 1}
Fibroblast growth factor receptor 3	Mitogen-activated protein kinase kinase kinase kinase 5	{'weight': 1}
Fibroblast growth factor receptor 3	Interleukin-1 receptor-associated kinase 3	{'weight': 1}
Fibroblast growth factor receptor 3	Serine/threonine-protein kinase B-raf	{'weight': 1}
Fibroblast growth factor receptor 3	Homeodomain-interacting protein kinase 2	{'weight': 1}
Fibroblast growth factor receptor 3	LIM domain kinase 2	{'weight': 1}
Fibroblast growth factor receptor 3	Serine/threonine-protein kinase/endoribonuclease IRE1	{'weight': 1}
Fibroblast growth factor receptor 3	Mitogen-activated protein kinase kinase kinase 11	{'weight': 1}
Fibroblast growth factor receptor 3	MAP kinase-activated protein kinase 5	{'weight': 1}
Fibroblast growth factor receptor 3	Receptor-interacting serine/threonine-protein kinase 2	{'weight': 1}
Fibroblast growth factor receptor 3	Death-associated protein kinase 3	{'weight': 1}
Fibroblast growth factor receptor 3	Serine/threonine-protein kinase OSR1	{'weight': 1}
Fibroblast growth factor receptor 3	Ephrin type-A receptor 7	{'weight': 1}
Fibroblast growth factor receptor 3	Serine/threonine-protein kinase LATS1	{'weight': 1}
Fibroblast growth factor receptor 3	Dual specificity mitogen-activated protein kinase kinase 6	{'weight': 1}
Fibroblast growth factor receptor 3	Serine/threonine-protein kinase Sgk3	{'weight': 1}
Fibroblast growth factor receptor 3	MAP/microtubule affinity-regulating kinase 3	{'weight': 1}
Fibroblast growth factor receptor 3	Serine/threonine-protein kinase N2	{'weight': 1}
Fibroblast growth factor receptor 3	Serine/threonine-protein kinase 36	{'weight': 1}
Fibroblast growth factor receptor 3	Inhibitor of nuclear factor kappa-B kinase subunit epsilon	{'weight': 1}
Fibroblast growth factor receptor 3	Death-associated protein kinase 1	{'weight': 1}
Fibroblast growth factor receptor 3	Phosphorylase b kinase gamma catalytic chain, skeletal muscle/heart isoform	{'weight': 1}
Fibroblast growth factor receptor 3	Dual specificity mitogen-activated protein kinase kinase 3	{'weight': 1}
Fibroblast growth factor receptor 3	Serine/threonine-protein kinase MRCK gamma	{'weight': 1}
Fibroblast growth factor receptor 3	Tyrosine-protein kinase Srms	{'weight': 1}
Fibroblast growth factor receptor 3	Cyclin-dependent kinase 1	{'weight': 1}
Fibroblast growth factor receptor 3	Tyrosine-protein kinase receptor UFO	{'weight': 1}
Fibroblast growth factor receptor 3	Activin receptor type-1B	{'weight': 1}
Fibroblast growth factor receptor 3	Serine/threonine-protein kinase 38	{'weight': 1}
Fibroblast growth factor receptor 3	Serine/threonine-protein kinase SBK1	{'weight': 1}
Fibroblast growth factor receptor 3	Serine/threonine-protein kinase D1	{'weight': 1}
Fibroblast growth factor receptor 3	Serine/threonine-protein kinase 24	{'weight': 1}
Fibroblast growth factor receptor 3	Cyclin-dependent kinase 17	{'weight': 1}
Fibroblast growth factor receptor 3	Glycogen synthase kinase-3 beta	{'weight': 1}
Fibroblast growth factor receptor 3	Serine/threonine-protein kinase tousled-like 2	{'weight': 1}
Fibroblast growth factor receptor 3	Serine/threonine-protein kinase 38-like	{'weight': 1}
Fibroblast growth factor receptor 3	Mitogen-activated protein kinase kinase kinase 15	{'weight': 1}
Fibroblast growth factor receptor 3	Receptor-interacting serine/threonine-protein kinase 4	{'weight': 1}
Fibroblast growth factor receptor 3	Serine/threonine-protein kinase TNNI3K	{'weight': 1}
Fibroblast growth factor receptor 3	Serine/threonine-protein kinase 33	{'weight': 1}
Fibroblast growth factor receptor 3	CLIP-associating protein 1	{'weight': 1}
Fibroblast growth factor receptor 3	Serine/threonine-protein kinase pim-3	{'weight': 1}
Fibroblast growth factor receptor 3	Serine/threonine-protein kinase NIM1	{'weight': 1}
Fibroblast growth factor receptor 3	Mitogen-activated protein kinase kinase kinase 13	{'weight': 1}
Fibroblast growth factor receptor 3	Serine/threonine-protein kinase DCLK3	{'weight': 1}
Fibroblast growth factor receptor 3	Ephrin type-A receptor 4	{'weight': 1}
Fibroblast growth factor receptor 3	Aurora kinase A	{'weight': 1}
Fibroblast growth factor receptor 3	Receptor-type tyrosine-protein kinase FLT3	{'weight': 2}
Fibroblast growth factor receptor 3	Phosphatidylinositol 4-phosphate 3-kinase C2 domain-containing subunit gamma	{'weight': 1}
Fibroblast growth factor receptor 3	Vesicle monoamine transporter type 2	{'weight': 1}
Fibroblast growth factor receptor 3	Ephrin type-A receptor 2	{'weight': 1}
Fibroblast growth factor receptor 3	Cyclin-dependent kinase 15	{'weight': 1}
Fibroblast growth factor receptor 3	Mitogen-activated protein kinase kinase kinase kinase 4	{'weight': 1}
Fibroblast growth factor receptor 3	Testis-specific serine/threonine-protein kinase 1	{'weight': 1}
Fibroblast growth factor receptor 3	Ribosomal protein S6 kinase alpha-1	{'weight': 1}
Fibroblast growth factor receptor 3	Mitogen-activated protein kinase kinase kinase 12	{'weight': 1}
Fibroblast growth factor receptor 3	STE20-like serine/threonine-protein kinase	{'weight': 1}
Fibroblast growth factor receptor 3	Aurora kinase B	{'weight': 1}
Fibroblast growth factor receptor 3	Bone morphogenetic protein receptor type-2	{'weight': 1}
Fibroblast growth factor receptor 3	Serine/threonine-protein kinase PAK 4	{'weight': 1}
Fibroblast growth factor receptor 3	Mitogen-activated protein kinase kinase kinase 10	{'weight': 1}
Fibroblast growth factor receptor 3	Serine/threonine-protein kinase RIO2	{'weight': 1}
Receptor-type tyrosine-protein kinase FLT3	Atypical kinase COQ8B, mitochondrial	{'weight': 1}
Receptor-type tyrosine-protein kinase FLT3	Cyclin-dependent kinase 16	{'weight': 1}
Receptor-type tyrosine-protein kinase FLT3	Serine/threonine-protein kinase 26	{'weight': 1}
Receptor-type tyrosine-protein kinase FLT3	Serine/threonine-protein kinase 10	{'weight': 1}
Receptor-type tyrosine-protein kinase FLT3	Tyrosine-protein kinase receptor TYRO3	{'weight': 1}
Receptor-type tyrosine-protein kinase FLT3	Calcium/calmodulin-dependent protein kinase type 1G	{'weight': 1}
Receptor-type tyrosine-protein kinase FLT3	BMP-2-inducible protein kinase	{'weight': 1}
Receptor-type tyrosine-protein kinase FLT3	Dual specificity testis-specific protein kinase 1	{'weight': 1}
Receptor-type tyrosine-protein kinase FLT3	Calcium/calmodulin-dependent protein kinase type II subunit beta	{'weight': 1}
Receptor-type tyrosine-protein kinase FLT3	Serine/threonine-protein kinase Nek9	{'weight': 1}
Receptor-type tyrosine-protein kinase FLT3	Ephrin type-A receptor 3	{'weight': 1}
Receptor-type tyrosine-protein kinase FLT3	Serine/threonine-protein kinase TBK1	{'weight': 1}
Receptor-type tyrosine-protein kinase FLT3	Equilibrative nucleoside transporter 1	{'weight': 1}
Receptor-type tyrosine-protein kinase FLT3	Ribosomal protein S6 kinase alpha-6	{'weight': 1}
Receptor-type tyrosine-protein kinase FLT3	Interleukin-1 receptor-associated kinase 1	{'weight': 1}
Receptor-type tyrosine-protein kinase FLT3	Serine/threonine-protein kinase DCLK1	{'weight': 1}
Receptor-type tyrosine-protein kinase FLT3	Serine/threonine-protein kinase PAK 1	{'weight': 1}
Receptor-type tyrosine-protein kinase FLT3	Dual specificity tyrosine-phosphorylation-regulated kinase 1A	{'weight': 1}
Receptor-type tyrosine-protein kinase FLT3	Insulin receptor-related protein	{'weight': 1}
Receptor-type tyrosine-protein kinase FLT3	Serine/threonine-protein kinase TAO2	{'weight': 1}
Receptor-type tyrosine-protein kinase FLT3	Leukocyte tyrosine kinase receptor	{'weight': 1}
Receptor-type tyrosine-protein kinase FLT3	Tyrosine-protein kinase SYK	{'weight': 1}
Receptor-type tyrosine-protein kinase FLT3	NUAK family SNF1-like kinase 1	{'weight': 1}
Receptor-type tyrosine-protein kinase FLT3	Calcium/calmodulin-dependent protein kinase type II subunit gamma	{'weight': 1}
Receptor-type tyrosine-protein kinase FLT3	Ephrin type-A receptor 5	{'weight': 1}
Receptor-type tyrosine-protein kinase FLT3	Adenosine receptor A3	{'weight': 1}
Receptor-type tyrosine-protein kinase FLT3	Serine/threonine-protein kinase 32A	{'weight': 1}
Receptor-type tyrosine-protein kinase FLT3	Interferon-induced, double-stranded RNA-activated protein kinase	{'weight': 1}
Receptor-type tyrosine-protein kinase FLT3	Activin receptor type-1	{'weight': 1}
Receptor-type tyrosine-protein kinase FLT3	Serine/threonine-protein kinase Nek1	{'weight': 1}
Receptor-type tyrosine-protein kinase FLT3	Serine/threonine-protein kinase Chk2	{'weight': 1}
Receptor-type tyrosine-protein kinase FLT3	Serine/threonine-protein kinase PAK 5	{'weight': 1}
Receptor-type tyrosine-protein kinase FLT3	Serine/threonine-protein kinase TAO1	{'weight': 1}
Receptor-type tyrosine-protein kinase FLT3	cAMP-dependent protein kinase catalytic subunit alpha	{'weight': 1}
Receptor-type tyrosine-protein kinase FLT3	Serine/threonine-protein kinase PLK4	{'weight': 1}
Receptor-type tyrosine-protein kinase FLT3	Mitogen-activated protein kinase kinase kinase kinase 1	{'weight': 1}
Receptor-type tyrosine-protein kinase FLT3	Mitogen-activated protein kinase kinase kinase MLT	{'weight': 1}
Receptor-type tyrosine-protein kinase FLT3	Mitogen-activated protein kinase kinase kinase 2	{'weight': 1}
Receptor-type tyrosine-protein kinase FLT3	Calcium/calmodulin-dependent protein kinase kinase 2	{'weight': 1}
Receptor-type tyrosine-protein kinase FLT3	Dual specificity mitogen-activated protein kinase kinase 2	{'weight': 1}
Receptor-type tyrosine-protein kinase FLT3	cAMP-dependent protein kinase catalytic subunit beta	{'weight': 1}
Receptor-type tyrosine-protein kinase FLT3	cGMP-dependent protein kinase 2	{'weight': 1}
Receptor-type tyrosine-protein kinase FLT3	Leucine-rich repeat serine/threonine-protein kinase 2	{'weight': 1}
Receptor-type tyrosine-protein kinase FLT3	Serine/threonine-protein kinase Nek5	{'weight': 1}
Receptor-type tyrosine-protein kinase FLT3	Citron Rho-interacting kinase	{'weight': 1}
Receptor-type tyrosine-protein kinase FLT3	Dual specificity protein kinase CLK1	{'weight': 1}
Receptor-type tyrosine-protein kinase FLT3	Cyclin-dependent kinase-like 1	{'weight': 1}
Receptor-type tyrosine-protein kinase FLT3	Cathepsin S	{'weight': 1}
Receptor-type tyrosine-protein kinase FLT3	Calcium/calmodulin-dependent protein kinase type II subunit alpha	{'weight': 1}
Receptor-type tyrosine-protein kinase FLT3	Ephrin type-A receptor 1	{'weight': 1}
Receptor-type tyrosine-protein kinase FLT3	Dual specificity protein kinase CLK4	{'weight': 1}
Receptor-type tyrosine-protein kinase FLT3	Serine/threonine-protein kinase ULK3	{'weight': 1}
Receptor-type tyrosine-protein kinase FLT3	Ephrin type-A receptor 8	{'weight': 1}
Receptor-type tyrosine-protein kinase FLT3	Interleukin-1 receptor-associated kinase 4	{'weight': 1}
Receptor-type tyrosine-protein kinase FLT3	Tyrosine-protein kinase Fyn	{'weight': 1}
Receptor-type tyrosine-protein kinase FLT3	Muscle, skeletal receptor tyrosine-protein kinase	{'weight': 1}
Receptor-type tyrosine-protein kinase FLT3	Membrane-associated tyrosine- and threonine-specific cdc2-inhibitory kinase	{'weight': 1}
Receptor-type tyrosine-protein kinase FLT3	Tyrosine-protein kinase Yes	{'weight': 1}
Receptor-type tyrosine-protein kinase FLT3	SNF-related serine/threonine-protein kinase	{'weight': 1}
Receptor-type tyrosine-protein kinase FLT3	RAF proto-oncogene serine/threonine-protein kinase	{'weight': 1}
Receptor-type tyrosine-protein kinase FLT3	Homeodomain-interacting protein kinase 3	{'weight': 1}
Receptor-type tyrosine-protein kinase FLT3	Serine/threonine-protein kinase TAO3	{'weight': 1}
Receptor-type tyrosine-protein kinase FLT3	Macrophage-stimulating protein receptor	{'weight': 1}
Receptor-type tyrosine-protein kinase FLT3	Dual specificity protein kinase CLK3	{'weight': 1}
Receptor-type tyrosine-protein kinase FLT3	Serine/threonine-protein kinase MARK2	{'weight': 1}
Receptor-type tyrosine-protein kinase FLT3	Hepatocyte growth factor receptor	{'weight': 1}
Receptor-type tyrosine-protein kinase FLT3	Eukaryotic translation initiation factor 2-alpha kinase 1	{'weight': 1}
Receptor-type tyrosine-protein kinase FLT3	Calcium/calmodulin-dependent protein kinase kinase 1	{'weight': 1}
Receptor-type tyrosine-protein kinase FLT3	Serine/threonine-protein kinase PLK1	{'weight': 1}
Receptor-type tyrosine-protein kinase FLT3	TGF-beta receptor type-1	{'weight': 1}
Receptor-type tyrosine-protein kinase FLT3	STE20/SPS1-related proline-alanine-rich protein kinase	{'weight': 1}
Receptor-type tyrosine-protein kinase FLT3	Tyrosine-protein kinase Lyn	{'weight': 2}
Receptor-type tyrosine-protein kinase FLT3	BDNF/NT-3 growth factors receptor	{'weight': 1}
Receptor-type tyrosine-protein kinase FLT3	Atypical kinase COQ8A, mitochondrial	{'weight': 1}
Receptor-type tyrosine-protein kinase FLT3	Dual specificity mitogen-activated protein kinase kinase 5	{'weight': 1}
Receptor-type tyrosine-protein kinase FLT3	Mitogen-activated protein kinase kinase kinase 4	{'weight': 1}
Receptor-type tyrosine-protein kinase FLT3	Maternal embryonic leucine zipper kinase	{'weight': 1}
Receptor-type tyrosine-protein kinase FLT3	Misshapen-like kinase 1	{'weight': 1}
Receptor-type tyrosine-protein kinase FLT3	Serine/threonine-protein kinase PLK2	{'weight': 1}
Receptor-type tyrosine-protein kinase FLT3	Serine/threonine-protein kinase MARK1	{'weight': 1}
Receptor-type tyrosine-protein kinase FLT3	Focal adhesion kinase 1	{'weight': 1}
Receptor-type tyrosine-protein kinase FLT3	Serine/threonine-protein kinase 16	{'weight': 1}
Receptor-type tyrosine-protein kinase FLT3	Serine/threonine-protein kinase RIO3	{'weight': 1}
Receptor-type tyrosine-protein kinase FLT3	Non-receptor tyrosine-protein kinase TNK1	{'weight': 1}
Receptor-type tyrosine-protein kinase FLT3	Ephrin type-B receptor 6	{'weight': 1}
Receptor-type tyrosine-protein kinase FLT3	Tyrosine-protein kinase Fer	{'weight': 1}
Receptor-type tyrosine-protein kinase FLT3	Myosin light chain kinase 3	{'weight': 1}
Receptor-type tyrosine-protein kinase FLT3	Serine/threonine-protein kinase 35	{'weight': 1}
Receptor-type tyrosine-protein kinase FLT3	Phosphatidylinositol 4,5-bisphosphate 3-kinase catalytic subunit delta isoform	{'weight': 1}
Receptor-type tyrosine-protein kinase FLT3	Activated CDC42 kinase 1	{'weight': 1}
Receptor-type tyrosine-protein kinase FLT3	Serine/threonine-protein kinase PAK 2	{'weight': 1}
Receptor-type tyrosine-protein kinase FLT3	Dual specificity protein kinase TTK	{'weight': 1}
Receptor-type tyrosine-protein kinase FLT3	Serine/threonine-protein kinase ULK2	{'weight': 1}
Receptor-type tyrosine-protein kinase FLT3	Insulin receptor	{'weight': 1}
Receptor-type tyrosine-protein kinase FLT3	Mitogen-activated protein kinase kinase kinase 3	{'weight': 1}
Receptor-type tyrosine-protein kinase FLT3	Myosin light chain kinase family member 4	{'weight': 1}
Receptor-type tyrosine-protein kinase FLT3	Serine/threonine-protein kinase SIK1	{'weight': 1}
Receptor-type tyrosine-protein kinase FLT3	Phosphatidylinositol 4-phosphate 3-kinase C2 domain-containing subunit beta	{'weight': 1}
Receptor-type tyrosine-protein kinase FLT3	Angiopoietin-1 receptor	{'weight': 1}
Receptor-type tyrosine-protein kinase FLT3	Tyrosine-protein kinase CSK	{'weight': 1}
Receptor-type tyrosine-protein kinase FLT3	Proto-oncogene tyrosine-protein kinase ROS	{'weight': 1}
Receptor-type tyrosine-protein kinase FLT3	Serine/threonine-protein kinase mTOR	{'weight': 1}
Receptor-type tyrosine-protein kinase FLT3	Myosin-IIIa	{'weight': 1}
Receptor-type tyrosine-protein kinase FLT3	Phosphatidylinositol 5-phosphate 4-kinase type-2 beta	{'weight': 1}
Receptor-type tyrosine-protein kinase FLT3	Serine/threonine-protein kinase Chk1	{'weight': 1}
Receptor-type tyrosine-protein kinase FLT3	Serine/threonine-protein kinase Nek4	{'weight': 1}
Receptor-type tyrosine-protein kinase FLT3	Serine/threonine-protein kinase RIO1	{'weight': 1}
Receptor-type tyrosine-protein kinase FLT3	Serine/threonine-protein kinase 3	{'weight': 1}
Receptor-type tyrosine-protein kinase FLT3	Receptor-interacting serine/threonine-protein kinase 1	{'weight': 1}
Receptor-type tyrosine-protein kinase FLT3	Death-associated protein kinase 2	{'weight': 1}
Receptor-type tyrosine-protein kinase FLT3	Tyrosine-protein kinase ZAP-70	{'weight': 1}
Receptor-type tyrosine-protein kinase FLT3	Calcium/calmodulin-dependent protein kinase type 1	{'weight': 1}
Receptor-type tyrosine-protein kinase FLT3	Mitogen-activated protein kinase kinase kinase 1	{'weight': 1}
Receptor-type tyrosine-protein kinase FLT3	Serine/threonine-protein kinase tousled-like 1	{'weight': 1}
Receptor-type tyrosine-protein kinase FLT3	MAP kinase-interacting serine/threonine-protein kinase 2	{'weight': 1}
Receptor-type tyrosine-protein kinase FLT3	Serine/threonine-protein kinase PAK 3	{'weight': 1}
Receptor-type tyrosine-protein kinase FLT3	Dual specificity protein kinase CLK2	{'weight': 1}
Receptor-type tyrosine-protein kinase FLT3	TRAF2 and NCK-interacting protein kinase	{'weight': 1}
Receptor-type tyrosine-protein kinase FLT3	Wee1-like protein kinase	{'weight': 1}
Receptor-type tyrosine-protein kinase FLT3	Myosin light chain kinase 2, skeletal/cardiac muscle	{'weight': 1}
Receptor-type tyrosine-protein kinase FLT3	Discoidin domain-containing receptor 2	{'weight': 1}
Receptor-type tyrosine-protein kinase FLT3	Serine/threonine-protein kinase PLK3	{'weight': 1}
Receptor-type tyrosine-protein kinase FLT3	Ephrin type-B receptor 4	{'weight': 1}
Receptor-type tyrosine-protein kinase FLT3	Mitogen-activated protein kinase kinase kinase 9	{'weight': 1}
Receptor-type tyrosine-protein kinase FLT3	Myosin light chain kinase, smooth muscle	{'weight': 1}
Receptor-type tyrosine-protein kinase FLT3	Glycogen synthase kinase-3 alpha	{'weight': 1}
Receptor-type tyrosine-protein kinase FLT3	Fatty-acid amide hydrolase 1	{'weight': 1}
Receptor-type tyrosine-protein kinase FLT3	Microtubule-associated serine/threonine-protein kinase 1	{'weight': 1}
Receptor-type tyrosine-protein kinase FLT3	Mitogen-activated protein kinase 13	{'weight': 1}
Receptor-type tyrosine-protein kinase FLT3	Ankyrin repeat and protein kinase domain-containing protein 1	{'weight': 1}
Receptor-type tyrosine-protein kinase FLT3	Serine/threonine-protein kinase Nek2	{'weight': 1}
Receptor-type tyrosine-protein kinase FLT3	Aurora kinase C	{'weight': 1}
Receptor-type tyrosine-protein kinase FLT3	Serine/threonine-protein kinase DCLK2	{'weight': 1}
Receptor-type tyrosine-protein kinase FLT3	Rho-associated protein kinase 2	{'weight': 1}
Receptor-type tyrosine-protein kinase FLT3	eIF-2-alpha kinase GCN2	{'weight': 1}
Receptor-type tyrosine-protein kinase FLT3	Casein kinase I isoform alpha	{'weight': 1}
Receptor-type tyrosine-protein kinase FLT3	Kappa-casein	{'weight': 1}
Receptor-type tyrosine-protein kinase FLT3	Mitogen-activated protein kinase 10	{'weight': 1}
Receptor-type tyrosine-protein kinase FLT3	Serine/threonine-protein kinase SIK2	{'weight': 1}
Receptor-type tyrosine-protein kinase FLT3	Mitogen-activated protein kinase 14	{'weight': 1}
Receptor-type tyrosine-protein kinase FLT3	Mitogen-activated protein kinase kinase kinase 6	{'weight': 1}
Receptor-type tyrosine-protein kinase FLT3	Serine/threonine-protein kinase ICK	{'weight': 1}
Receptor-type tyrosine-protein kinase FLT3	Tyrosine-protein kinase Mer	{'weight': 1}
Receptor-type tyrosine-protein kinase FLT3	LIM domain kinase 1	{'weight': 1}
Receptor-type tyrosine-protein kinase FLT3	Calcium-dependent protein kinase 1	{'weight': 1}
Receptor-type tyrosine-protein kinase FLT3	Phosphatidylinositol 4-kinase beta	{'weight': 1}
Receptor-type tyrosine-protein kinase FLT3	Serine/threonine-protein kinase Nek11	{'weight': 1}
Receptor-type tyrosine-protein kinase FLT3	Serine/threonine-protein kinase ULK1	{'weight': 1}
Receptor-type tyrosine-protein kinase FLT3	ALK tyrosine kinase receptor	{'weight': 1}
Receptor-type tyrosine-protein kinase FLT3	Cyclin-G-associated kinase	{'weight': 1}
Receptor-type tyrosine-protein kinase FLT3	Peripheral plasma membrane protein CASK	{'weight': 1}
Receptor-type tyrosine-protein kinase FLT3	Serine/threonine-protein kinase N1	{'weight': 1}
Receptor-type tyrosine-protein kinase FLT3	Serine/threonine-protein kinase 17A	{'weight': 1}
Receptor-type tyrosine-protein kinase FLT3	Phosphatidylinositol 5-phosphate 4-kinase type-2 gamma	{'weight': 1}
Receptor-type tyrosine-protein kinase FLT3	Serine/threonine-protein kinase PAK 6	{'weight': 1}
Receptor-type tyrosine-protein kinase FLT3	Ephrin type-B receptor 1	{'weight': 1}
Receptor-type tyrosine-protein kinase FLT3	Serine/threonine-protein kinase PknB	{'weight': 1}
Receptor-type tyrosine-protein kinase FLT3	Tyrosine-protein kinase receptor Tie-1	{'weight': 1}
Receptor-type tyrosine-protein kinase FLT3	Mitogen-activated protein kinase kinase kinase kinase 3	{'weight': 1}
Receptor-type tyrosine-protein kinase FLT3	NUAK family SNF1-like kinase 2	{'weight': 1}
Receptor-type tyrosine-protein kinase FLT3	Calcium/calmodulin-dependent protein kinase type II subunit delta	{'weight': 1}
Receptor-type tyrosine-protein kinase FLT3	Proto-oncogene tyrosine-protein kinase receptor Ret	{'weight': 1}
Receptor-type tyrosine-protein kinase FLT3	UDP-glucuronosyltransferase 1-1	{'weight': 1}
Receptor-type tyrosine-protein kinase FLT3	Ephrin type-B receptor 2	{'weight': 1}
Receptor-type tyrosine-protein kinase FLT3	Cyclin-dependent kinase 4	{'weight': 1}
Receptor-type tyrosine-protein kinase FLT3	Serine/threonine-protein kinase PRP4 homolog	{'weight': 1}
Receptor-type tyrosine-protein kinase FLT3	Uncharacterized serine/threonine-protein kinase SBK3	{'weight': 1}
Receptor-type tyrosine-protein kinase FLT3	Calcium/calmodulin-dependent protein kinase type 1D	{'weight': 1}
Receptor-type tyrosine-protein kinase FLT3	Proto-oncogene tyrosine-protein kinase Src	{'weight': 2}
Receptor-type tyrosine-protein kinase FLT3	Abelson tyrosine-protein kinase 2	{'weight': 1}
Receptor-type tyrosine-protein kinase FLT3	Serine/threonine-protein kinase SIK3	{'weight': 1}
Receptor-type tyrosine-protein kinase FLT3	Serine/threonine-protein kinase Nek3	{'weight': 1}
Receptor-type tyrosine-protein kinase FLT3	Megakaryocyte-associated tyrosine-protein kinase	{'weight': 1}
Receptor-type tyrosine-protein kinase FLT3	Mitogen-activated protein kinase kinase kinase 19	{'weight': 1}
Receptor-type tyrosine-protein kinase FLT3	NT-3 growth factor receptor	{'weight': 1}
Receptor-type tyrosine-protein kinase FLT3	MAP kinase-interacting serine/threonine-protein kinase 1	{'weight': 1}
Receptor-type tyrosine-protein kinase FLT3	Ephrin type-A receptor 6	{'weight': 1}
Receptor-type tyrosine-protein kinase FLT3	Mitogen-activated protein kinase 9	{'weight': 1}
Receptor-type tyrosine-protein kinase FLT3	AP2-associated protein kinase 1	{'weight': 1}
Receptor-type tyrosine-protein kinase FLT3	Mitogen-activated protein kinase kinase kinase kinase 2	{'weight': 1}
Receptor-type tyrosine-protein kinase FLT3	Bone morphogenetic protein receptor type-1B	{'weight': 1}
Receptor-type tyrosine-protein kinase FLT3	Tyrosine-protein kinase Fes/Fps	{'weight': 1}
Receptor-type tyrosine-protein kinase FLT3	MAP/microtubule affinity-regulating kinase 4	{'weight': 1}
Receptor-type tyrosine-protein kinase FLT3	Cyclin-dependent kinase-like 2	{'weight': 1}
Receptor-type tyrosine-protein kinase FLT3	Casein kinase II subunit alpha'	{'weight': 1}
Receptor-type tyrosine-protein kinase FLT3	Cathepsin L1	{'weight': 1}
Receptor-type tyrosine-protein kinase FLT3	Dual specificity tyrosine-phosphorylation-regulated kinase 1B	{'weight': 1}
Receptor-type tyrosine-protein kinase FLT3	TGF-beta receptor type-2	{'weight': 1}
Receptor-type tyrosine-protein kinase FLT3	Mitogen-activated protein kinase kinase kinase kinase 5	{'weight': 1}
Receptor-type tyrosine-protein kinase FLT3	Interleukin-1 receptor-associated kinase 3	{'weight': 1}
Receptor-type tyrosine-protein kinase FLT3	Serine/threonine-protein kinase B-raf	{'weight': 1}
Receptor-type tyrosine-protein kinase FLT3	Homeodomain-interacting protein kinase 2	{'weight': 1}
Receptor-type tyrosine-protein kinase FLT3	LIM domain kinase 2	{'weight': 1}
Receptor-type tyrosine-protein kinase FLT3	Serine/threonine-protein kinase/endoribonuclease IRE1	{'weight': 1}
Receptor-type tyrosine-protein kinase FLT3	Mitogen-activated protein kinase kinase kinase 11	{'weight': 1}
Receptor-type tyrosine-protein kinase FLT3	MAP kinase-activated protein kinase 5	{'weight': 1}
Receptor-type tyrosine-protein kinase FLT3	Receptor-interacting serine/threonine-protein kinase 2	{'weight': 1}
Receptor-type tyrosine-protein kinase FLT3	Death-associated protein kinase 3	{'weight': 1}
Receptor-type tyrosine-protein kinase FLT3	Serine/threonine-protein kinase OSR1	{'weight': 1}
Receptor-type tyrosine-protein kinase FLT3	Ephrin type-A receptor 7	{'weight': 1}
Receptor-type tyrosine-protein kinase FLT3	Serine/threonine-protein kinase LATS1	{'weight': 1}
Receptor-type tyrosine-protein kinase FLT3	Dual specificity mitogen-activated protein kinase kinase 6	{'weight': 1}
Receptor-type tyrosine-protein kinase FLT3	Serine/threonine-protein kinase Sgk3	{'weight': 1}
Receptor-type tyrosine-protein kinase FLT3	MAP/microtubule affinity-regulating kinase 3	{'weight': 1}
Receptor-type tyrosine-protein kinase FLT3	Serine/threonine-protein kinase N2	{'weight': 1}
Receptor-type tyrosine-protein kinase FLT3	Serine/threonine-protein kinase 36	{'weight': 1}
Receptor-type tyrosine-protein kinase FLT3	Inhibitor of nuclear factor kappa-B kinase subunit epsilon	{'weight': 1}
Receptor-type tyrosine-protein kinase FLT3	Death-associated protein kinase 1	{'weight': 1}
Receptor-type tyrosine-protein kinase FLT3	Phosphorylase b kinase gamma catalytic chain, skeletal muscle/heart isoform	{'weight': 1}
Receptor-type tyrosine-protein kinase FLT3	Dual specificity mitogen-activated protein kinase kinase 3	{'weight': 1}
Receptor-type tyrosine-protein kinase FLT3	Serine/threonine-protein kinase MRCK gamma	{'weight': 1}
Receptor-type tyrosine-protein kinase FLT3	Tyrosine-protein kinase Srms	{'weight': 1}
Receptor-type tyrosine-protein kinase FLT3	Cyclin-dependent kinase 1	{'weight': 1}
Receptor-type tyrosine-protein kinase FLT3	Tyrosine-protein kinase receptor UFO	{'weight': 1}
Receptor-type tyrosine-protein kinase FLT3	Activin receptor type-1B	{'weight': 1}
Receptor-type tyrosine-protein kinase FLT3	Serine/threonine-protein kinase 38	{'weight': 1}
Receptor-type tyrosine-protein kinase FLT3	Serine/threonine-protein kinase SBK1	{'weight': 1}
Receptor-type tyrosine-protein kinase FLT3	Serine/threonine-protein kinase D1	{'weight': 1}
Receptor-type tyrosine-protein kinase FLT3	Serine/threonine-protein kinase 24	{'weight': 1}
Receptor-type tyrosine-protein kinase FLT3	Cyclin-dependent kinase 17	{'weight': 1}
Receptor-type tyrosine-protein kinase FLT3	Glycogen synthase kinase-3 beta	{'weight': 1}
Receptor-type tyrosine-protein kinase FLT3	Serine/threonine-protein kinase tousled-like 2	{'weight': 1}
Receptor-type tyrosine-protein kinase FLT3	Serine/threonine-protein kinase 38-like	{'weight': 1}
Receptor-type tyrosine-protein kinase FLT3	Mitogen-activated protein kinase kinase kinase 15	{'weight': 1}
Receptor-type tyrosine-protein kinase FLT3	Receptor-interacting serine/threonine-protein kinase 4	{'weight': 1}
Receptor-type tyrosine-protein kinase FLT3	Serine/threonine-protein kinase TNNI3K	{'weight': 1}
Receptor-type tyrosine-protein kinase FLT3	Serine/threonine-protein kinase 33	{'weight': 1}
Receptor-type tyrosine-protein kinase FLT3	CLIP-associating protein 1	{'weight': 1}
Receptor-type tyrosine-protein kinase FLT3	Serine/threonine-protein kinase pim-3	{'weight': 1}
Receptor-type tyrosine-protein kinase FLT3	Serine/threonine-protein kinase NIM1	{'weight': 1}
Receptor-type tyrosine-protein kinase FLT3	Mitogen-activated protein kinase kinase kinase 13	{'weight': 1}
Receptor-type tyrosine-protein kinase FLT3	Serine/threonine-protein kinase DCLK3	{'weight': 1}
Receptor-type tyrosine-protein kinase FLT3	Ephrin type-A receptor 4	{'weight': 1}
Receptor-type tyrosine-protein kinase FLT3	Aurora kinase A	{'weight': 1}
Receptor-type tyrosine-protein kinase FLT3	Phosphatidylinositol 4-phosphate 3-kinase C2 domain-containing subunit gamma	{'weight': 1}
Receptor-type tyrosine-protein kinase FLT3	Vesicle monoamine transporter type 2	{'weight': 1}
Receptor-type tyrosine-protein kinase FLT3	Ephrin type-A receptor 2	{'weight': 1}
Receptor-type tyrosine-protein kinase FLT3	Cyclin-dependent kinase 15	{'weight': 1}
Receptor-type tyrosine-protein kinase FLT3	Mitogen-activated protein kinase kinase kinase kinase 4	{'weight': 1}
Receptor-type tyrosine-protein kinase FLT3	Testis-specific serine/threonine-protein kinase 1	{'weight': 1}
Receptor-type tyrosine-protein kinase FLT3	Ribosomal protein S6 kinase alpha-1	{'weight': 1}
Receptor-type tyrosine-protein kinase FLT3	Mitogen-activated protein kinase kinase kinase 12	{'weight': 1}
Receptor-type tyrosine-protein kinase FLT3	STE20-like serine/threonine-protein kinase	{'weight': 1}
Receptor-type tyrosine-protein kinase FLT3	Aurora kinase B	{'weight': 1}
Receptor-type tyrosine-protein kinase FLT3	Bone morphogenetic protein receptor type-2	{'weight': 1}
Receptor-type tyrosine-protein kinase FLT3	Serine/threonine-protein kinase PAK 4	{'weight': 1}
Receptor-type tyrosine-protein kinase FLT3	Mitogen-activated protein kinase kinase kinase 10	{'weight': 1}
Receptor-type tyrosine-protein kinase FLT3	Serine/threonine-protein kinase RIO2	{'weight': 1}
Tyrosine-protein kinase Lyn	Atypical kinase COQ8B, mitochondrial	{'weight': 1}
Tyrosine-protein kinase Lyn	Cyclin-dependent kinase 16	{'weight': 1}
Tyrosine-protein kinase Lyn	Serine/threonine-protein kinase 26	{'weight': 1}
Tyrosine-protein kinase Lyn	Serine/threonine-protein kinase 10	{'weight': 1}
Tyrosine-protein kinase Lyn	Tyrosine-protein kinase receptor TYRO3	{'weight': 1}
Tyrosine-protein kinase Lyn	Calcium/calmodulin-dependent protein kinase type 1G	{'weight': 1}
Tyrosine-protein kinase Lyn	BMP-2-inducible protein kinase	{'weight': 1}
Tyrosine-protein kinase Lyn	Dual specificity testis-specific protein kinase 1	{'weight': 1}
Tyrosine-protein kinase Lyn	Calcium/calmodulin-dependent protein kinase type II subunit beta	{'weight': 1}
Tyrosine-protein kinase Lyn	Serine/threonine-protein kinase Nek9	{'weight': 1}
Tyrosine-protein kinase Lyn	Ephrin type-A receptor 3	{'weight': 1}
Tyrosine-protein kinase Lyn	Serine/threonine-protein kinase TBK1	{'weight': 1}
Tyrosine-protein kinase Lyn	Equilibrative nucleoside transporter 1	{'weight': 1}
Tyrosine-protein kinase Lyn	Ribosomal protein S6 kinase alpha-6	{'weight': 1}
Tyrosine-protein kinase Lyn	Interleukin-1 receptor-associated kinase 1	{'weight': 1}
Tyrosine-protein kinase Lyn	Serine/threonine-protein kinase DCLK1	{'weight': 1}
Tyrosine-protein kinase Lyn	Serine/threonine-protein kinase PAK 1	{'weight': 1}
Tyrosine-protein kinase Lyn	Dual specificity tyrosine-phosphorylation-regulated kinase 1A	{'weight': 1}
Tyrosine-protein kinase Lyn	Insulin receptor-related protein	{'weight': 1}
Tyrosine-protein kinase Lyn	Serine/threonine-protein kinase TAO2	{'weight': 1}
Tyrosine-protein kinase Lyn	Leukocyte tyrosine kinase receptor	{'weight': 1}
Tyrosine-protein kinase Lyn	Tyrosine-protein kinase SYK	{'weight': 1}
Tyrosine-protein kinase Lyn	NUAK family SNF1-like kinase 1	{'weight': 1}
Tyrosine-protein kinase Lyn	Calcium/calmodulin-dependent protein kinase type II subunit gamma	{'weight': 1}
Tyrosine-protein kinase Lyn	Ephrin type-A receptor 5	{'weight': 1}
Tyrosine-protein kinase Lyn	Adenosine receptor A3	{'weight': 1}
Tyrosine-protein kinase Lyn	Serine/threonine-protein kinase 32A	{'weight': 1}
Tyrosine-protein kinase Lyn	Interferon-induced, double-stranded RNA-activated protein kinase	{'weight': 1}
Tyrosine-protein kinase Lyn	Activin receptor type-1	{'weight': 1}
Tyrosine-protein kinase Lyn	Serine/threonine-protein kinase Nek1	{'weight': 1}
Tyrosine-protein kinase Lyn	Serine/threonine-protein kinase Chk2	{'weight': 1}
Tyrosine-protein kinase Lyn	Serine/threonine-protein kinase PAK 5	{'weight': 1}
Tyrosine-protein kinase Lyn	Serine/threonine-protein kinase TAO1	{'weight': 1}
Tyrosine-protein kinase Lyn	cAMP-dependent protein kinase catalytic subunit alpha	{'weight': 1}
Tyrosine-protein kinase Lyn	Serine/threonine-protein kinase PLK4	{'weight': 1}
Tyrosine-protein kinase Lyn	Mitogen-activated protein kinase kinase kinase kinase 1	{'weight': 1}
Tyrosine-protein kinase Lyn	Mitogen-activated protein kinase kinase kinase MLT	{'weight': 1}
Tyrosine-protein kinase Lyn	Mitogen-activated protein kinase kinase kinase 2	{'weight': 1}
Tyrosine-protein kinase Lyn	Calcium/calmodulin-dependent protein kinase kinase 2	{'weight': 1}
Tyrosine-protein kinase Lyn	Dual specificity mitogen-activated protein kinase kinase 2	{'weight': 1}
Tyrosine-protein kinase Lyn	cAMP-dependent protein kinase catalytic subunit beta	{'weight': 1}
Tyrosine-protein kinase Lyn	cGMP-dependent protein kinase 2	{'weight': 1}
Tyrosine-protein kinase Lyn	Leucine-rich repeat serine/threonine-protein kinase 2	{'weight': 1}
Tyrosine-protein kinase Lyn	Serine/threonine-protein kinase Nek5	{'weight': 1}
Tyrosine-protein kinase Lyn	Citron Rho-interacting kinase	{'weight': 1}
Tyrosine-protein kinase Lyn	Dual specificity protein kinase CLK1	{'weight': 1}
Tyrosine-protein kinase Lyn	Cyclin-dependent kinase-like 1	{'weight': 1}
Tyrosine-protein kinase Lyn	Cathepsin S	{'weight': 1}
Tyrosine-protein kinase Lyn	Calcium/calmodulin-dependent protein kinase type II subunit alpha	{'weight': 1}
Tyrosine-protein kinase Lyn	Ephrin type-A receptor 1	{'weight': 1}
Tyrosine-protein kinase Lyn	Dual specificity protein kinase CLK4	{'weight': 1}
Tyrosine-protein kinase Lyn	Serine/threonine-protein kinase ULK3	{'weight': 1}
Tyrosine-protein kinase Lyn	Ephrin type-A receptor 8	{'weight': 1}
Tyrosine-protein kinase Lyn	Interleukin-1 receptor-associated kinase 4	{'weight': 1}
Tyrosine-protein kinase Lyn	Tyrosine-protein kinase Fyn	{'weight': 1}
Tyrosine-protein kinase Lyn	Muscle, skeletal receptor tyrosine-protein kinase	{'weight': 1}
Tyrosine-protein kinase Lyn	Membrane-associated tyrosine- and threonine-specific cdc2-inhibitory kinase	{'weight': 1}
Tyrosine-protein kinase Lyn	Tyrosine-protein kinase Yes	{'weight': 1}
Tyrosine-protein kinase Lyn	SNF-related serine/threonine-protein kinase	{'weight': 1}
Tyrosine-protein kinase Lyn	RAF proto-oncogene serine/threonine-protein kinase	{'weight': 1}
Tyrosine-protein kinase Lyn	Homeodomain-interacting protein kinase 3	{'weight': 1}
Tyrosine-protein kinase Lyn	Serine/threonine-protein kinase TAO3	{'weight': 1}
Tyrosine-protein kinase Lyn	Macrophage-stimulating protein receptor	{'weight': 1}
Tyrosine-protein kinase Lyn	Dual specificity protein kinase CLK3	{'weight': 1}
Tyrosine-protein kinase Lyn	Serine/threonine-protein kinase MARK2	{'weight': 1}
Tyrosine-protein kinase Lyn	Hepatocyte growth factor receptor	{'weight': 1}
Tyrosine-protein kinase Lyn	Eukaryotic translation initiation factor 2-alpha kinase 1	{'weight': 1}
Tyrosine-protein kinase Lyn	Calcium/calmodulin-dependent protein kinase kinase 1	{'weight': 1}
Tyrosine-protein kinase Lyn	Serine/threonine-protein kinase PLK1	{'weight': 1}
Tyrosine-protein kinase Lyn	TGF-beta receptor type-1	{'weight': 1}
Tyrosine-protein kinase Lyn	STE20/SPS1-related proline-alanine-rich protein kinase	{'weight': 1}
Tyrosine-protein kinase Lyn	BDNF/NT-3 growth factors receptor	{'weight': 1}
Tyrosine-protein kinase Lyn	Atypical kinase COQ8A, mitochondrial	{'weight': 1}
Tyrosine-protein kinase Lyn	Dual specificity mitogen-activated protein kinase kinase 5	{'weight': 1}
Tyrosine-protein kinase Lyn	Mitogen-activated protein kinase kinase kinase 4	{'weight': 1}
Tyrosine-protein kinase Lyn	Maternal embryonic leucine zipper kinase	{'weight': 1}
Tyrosine-protein kinase Lyn	Misshapen-like kinase 1	{'weight': 1}
Tyrosine-protein kinase Lyn	Serine/threonine-protein kinase PLK2	{'weight': 1}
Tyrosine-protein kinase Lyn	Serine/threonine-protein kinase MARK1	{'weight': 1}
Tyrosine-protein kinase Lyn	Focal adhesion kinase 1	{'weight': 1}
Tyrosine-protein kinase Lyn	Serine/threonine-protein kinase 16	{'weight': 1}
Tyrosine-protein kinase Lyn	Serine/threonine-protein kinase RIO3	{'weight': 1}
Tyrosine-protein kinase Lyn	Non-receptor tyrosine-protein kinase TNK1	{'weight': 1}
Tyrosine-protein kinase Lyn	Ephrin type-B receptor 6	{'weight': 1}
Tyrosine-protein kinase Lyn	Tyrosine-protein kinase Fer	{'weight': 1}
Tyrosine-protein kinase Lyn	Myosin light chain kinase 3	{'weight': 1}
Tyrosine-protein kinase Lyn	Serine/threonine-protein kinase 35	{'weight': 1}
Tyrosine-protein kinase Lyn	Phosphatidylinositol 4,5-bisphosphate 3-kinase catalytic subunit delta isoform	{'weight': 1}
Tyrosine-protein kinase Lyn	Activated CDC42 kinase 1	{'weight': 1}
Tyrosine-protein kinase Lyn	Serine/threonine-protein kinase PAK 2	{'weight': 1}
Tyrosine-protein kinase Lyn	Dual specificity protein kinase TTK	{'weight': 1}
Tyrosine-protein kinase Lyn	Serine/threonine-protein kinase ULK2	{'weight': 1}
Tyrosine-protein kinase Lyn	Insulin receptor	{'weight': 1}
Tyrosine-protein kinase Lyn	Mitogen-activated protein kinase kinase kinase 3	{'weight': 1}
Tyrosine-protein kinase Lyn	Myosin light chain kinase family member 4	{'weight': 1}
Tyrosine-protein kinase Lyn	Serine/threonine-protein kinase SIK1	{'weight': 1}
Tyrosine-protein kinase Lyn	Phosphatidylinositol 4-phosphate 3-kinase C2 domain-containing subunit beta	{'weight': 1}
Tyrosine-protein kinase Lyn	Angiopoietin-1 receptor	{'weight': 1}
Tyrosine-protein kinase Lyn	Tyrosine-protein kinase CSK	{'weight': 1}
Tyrosine-protein kinase Lyn	Proto-oncogene tyrosine-protein kinase ROS	{'weight': 1}
Tyrosine-protein kinase Lyn	Serine/threonine-protein kinase mTOR	{'weight': 1}
Tyrosine-protein kinase Lyn	Myosin-IIIa	{'weight': 1}
Tyrosine-protein kinase Lyn	Phosphatidylinositol 5-phosphate 4-kinase type-2 beta	{'weight': 1}
Tyrosine-protein kinase Lyn	Serine/threonine-protein kinase Chk1	{'weight': 1}
Tyrosine-protein kinase Lyn	Serine/threonine-protein kinase Nek4	{'weight': 1}
Tyrosine-protein kinase Lyn	Serine/threonine-protein kinase RIO1	{'weight': 1}
Tyrosine-protein kinase Lyn	Serine/threonine-protein kinase 3	{'weight': 1}
Tyrosine-protein kinase Lyn	Receptor-interacting serine/threonine-protein kinase 1	{'weight': 1}
Tyrosine-protein kinase Lyn	Death-associated protein kinase 2	{'weight': 1}
Tyrosine-protein kinase Lyn	Tyrosine-protein kinase ZAP-70	{'weight': 1}
Tyrosine-protein kinase Lyn	Calcium/calmodulin-dependent protein kinase type 1	{'weight': 1}
Tyrosine-protein kinase Lyn	Mitogen-activated protein kinase kinase kinase 1	{'weight': 1}
Tyrosine-protein kinase Lyn	Serine/threonine-protein kinase tousled-like 1	{'weight': 1}
Tyrosine-protein kinase Lyn	MAP kinase-interacting serine/threonine-protein kinase 2	{'weight': 1}
Tyrosine-protein kinase Lyn	Serine/threonine-protein kinase PAK 3	{'weight': 1}
Tyrosine-protein kinase Lyn	Dual specificity protein kinase CLK2	{'weight': 1}
Tyrosine-protein kinase Lyn	TRAF2 and NCK-interacting protein kinase	{'weight': 1}
Tyrosine-protein kinase Lyn	Wee1-like protein kinase	{'weight': 1}
Tyrosine-protein kinase Lyn	Myosin light chain kinase 2, skeletal/cardiac muscle	{'weight': 1}
Tyrosine-protein kinase Lyn	Discoidin domain-containing receptor 2	{'weight': 1}
Tyrosine-protein kinase Lyn	Serine/threonine-protein kinase PLK3	{'weight': 1}
Tyrosine-protein kinase Lyn	Ephrin type-B receptor 4	{'weight': 1}
Tyrosine-protein kinase Lyn	Mitogen-activated protein kinase kinase kinase 9	{'weight': 1}
Tyrosine-protein kinase Lyn	Myosin light chain kinase, smooth muscle	{'weight': 1}
Tyrosine-protein kinase Lyn	Glycogen synthase kinase-3 alpha	{'weight': 1}
Tyrosine-protein kinase Lyn	Fatty-acid amide hydrolase 1	{'weight': 1}
Tyrosine-protein kinase Lyn	Microtubule-associated serine/threonine-protein kinase 1	{'weight': 1}
Tyrosine-protein kinase Lyn	Mitogen-activated protein kinase 13	{'weight': 1}
Tyrosine-protein kinase Lyn	Ankyrin repeat and protein kinase domain-containing protein 1	{'weight': 1}
Tyrosine-protein kinase Lyn	Serine/threonine-protein kinase Nek2	{'weight': 1}
Tyrosine-protein kinase Lyn	Aurora kinase C	{'weight': 1}
Tyrosine-protein kinase Lyn	Serine/threonine-protein kinase DCLK2	{'weight': 1}
Tyrosine-protein kinase Lyn	Rho-associated protein kinase 2	{'weight': 1}
Tyrosine-protein kinase Lyn	eIF-2-alpha kinase GCN2	{'weight': 1}
Tyrosine-protein kinase Lyn	Casein kinase I isoform alpha	{'weight': 1}
Tyrosine-protein kinase Lyn	Kappa-casein	{'weight': 1}
Tyrosine-protein kinase Lyn	Mitogen-activated protein kinase 10	{'weight': 1}
Tyrosine-protein kinase Lyn	Serine/threonine-protein kinase SIK2	{'weight': 1}
Tyrosine-protein kinase Lyn	Mitogen-activated protein kinase 14	{'weight': 1}
Tyrosine-protein kinase Lyn	Mitogen-activated protein kinase kinase kinase 6	{'weight': 1}
Tyrosine-protein kinase Lyn	Serine/threonine-protein kinase ICK	{'weight': 1}
Tyrosine-protein kinase Lyn	Tyrosine-protein kinase Mer	{'weight': 1}
Tyrosine-protein kinase Lyn	LIM domain kinase 1	{'weight': 1}
Tyrosine-protein kinase Lyn	Calcium-dependent protein kinase 1	{'weight': 1}
Tyrosine-protein kinase Lyn	Phosphatidylinositol 4-kinase beta	{'weight': 1}
Tyrosine-protein kinase Lyn	Serine/threonine-protein kinase Nek11	{'weight': 1}
Tyrosine-protein kinase Lyn	Serine/threonine-protein kinase ULK1	{'weight': 1}
Tyrosine-protein kinase Lyn	ALK tyrosine kinase receptor	{'weight': 1}
Tyrosine-protein kinase Lyn	Cyclin-G-associated kinase	{'weight': 1}
Tyrosine-protein kinase Lyn	Peripheral plasma membrane protein CASK	{'weight': 1}
Tyrosine-protein kinase Lyn	Serine/threonine-protein kinase N1	{'weight': 1}
Tyrosine-protein kinase Lyn	Serine/threonine-protein kinase 17A	{'weight': 1}
Tyrosine-protein kinase Lyn	Phosphatidylinositol 5-phosphate 4-kinase type-2 gamma	{'weight': 1}
Tyrosine-protein kinase Lyn	Serine/threonine-protein kinase PAK 6	{'weight': 1}
Tyrosine-protein kinase Lyn	Ephrin type-B receptor 1	{'weight': 1}
Tyrosine-protein kinase Lyn	Serine/threonine-protein kinase PknB	{'weight': 1}
Tyrosine-protein kinase Lyn	Tyrosine-protein kinase receptor Tie-1	{'weight': 1}
Tyrosine-protein kinase Lyn	Mitogen-activated protein kinase kinase kinase kinase 3	{'weight': 1}
Tyrosine-protein kinase Lyn	NUAK family SNF1-like kinase 2	{'weight': 1}
Tyrosine-protein kinase Lyn	Calcium/calmodulin-dependent protein kinase type II subunit delta	{'weight': 1}
Tyrosine-protein kinase Lyn	Proto-oncogene tyrosine-protein kinase receptor Ret	{'weight': 1}
Tyrosine-protein kinase Lyn	UDP-glucuronosyltransferase 1-1	{'weight': 1}
Tyrosine-protein kinase Lyn	Ephrin type-B receptor 2	{'weight': 1}
Tyrosine-protein kinase Lyn	Cyclin-dependent kinase 4	{'weight': 1}
Tyrosine-protein kinase Lyn	Serine/threonine-protein kinase PRP4 homolog	{'weight': 1}
Tyrosine-protein kinase Lyn	Uncharacterized serine/threonine-protein kinase SBK3	{'weight': 1}
Tyrosine-protein kinase Lyn	Calcium/calmodulin-dependent protein kinase type 1D	{'weight': 1}
Tyrosine-protein kinase Lyn	Proto-oncogene tyrosine-protein kinase Src	{'weight': 2}
Tyrosine-protein kinase Lyn	Abelson tyrosine-protein kinase 2	{'weight': 1}
Tyrosine-protein kinase Lyn	Serine/threonine-protein kinase SIK3	{'weight': 1}
Tyrosine-protein kinase Lyn	Serine/threonine-protein kinase Nek3	{'weight': 1}
Tyrosine-protein kinase Lyn	Megakaryocyte-associated tyrosine-protein kinase	{'weight': 1}
Tyrosine-protein kinase Lyn	Mitogen-activated protein kinase kinase kinase 19	{'weight': 1}
Tyrosine-protein kinase Lyn	NT-3 growth factor receptor	{'weight': 1}
Tyrosine-protein kinase Lyn	MAP kinase-interacting serine/threonine-protein kinase 1	{'weight': 1}
Tyrosine-protein kinase Lyn	Ephrin type-A receptor 6	{'weight': 1}
Tyrosine-protein kinase Lyn	Mitogen-activated protein kinase 9	{'weight': 1}
Tyrosine-protein kinase Lyn	AP2-associated protein kinase 1	{'weight': 1}
Tyrosine-protein kinase Lyn	Mitogen-activated protein kinase kinase kinase kinase 2	{'weight': 1}
Tyrosine-protein kinase Lyn	Bone morphogenetic protein receptor type-1B	{'weight': 1}
Tyrosine-protein kinase Lyn	Tyrosine-protein kinase Fes/Fps	{'weight': 1}
Tyrosine-protein kinase Lyn	MAP/microtubule affinity-regulating kinase 4	{'weight': 1}
Tyrosine-protein kinase Lyn	Cyclin-dependent kinase-like 2	{'weight': 1}
Tyrosine-protein kinase Lyn	Casein kinase II subunit alpha'	{'weight': 1}
Tyrosine-protein kinase Lyn	Cathepsin L1	{'weight': 1}
Tyrosine-protein kinase Lyn	Dual specificity tyrosine-phosphorylation-regulated kinase 1B	{'weight': 1}
Tyrosine-protein kinase Lyn	TGF-beta receptor type-2	{'weight': 1}
Tyrosine-protein kinase Lyn	Mitogen-activated protein kinase kinase kinase kinase 5	{'weight': 1}
Tyrosine-protein kinase Lyn	Interleukin-1 receptor-associated kinase 3	{'weight': 1}
Tyrosine-protein kinase Lyn	Serine/threonine-protein kinase B-raf	{'weight': 1}
Tyrosine-protein kinase Lyn	Homeodomain-interacting protein kinase 2	{'weight': 1}
Tyrosine-protein kinase Lyn	LIM domain kinase 2	{'weight': 1}
Tyrosine-protein kinase Lyn	Serine/threonine-protein kinase/endoribonuclease IRE1	{'weight': 1}
Tyrosine-protein kinase Lyn	Mitogen-activated protein kinase kinase kinase 11	{'weight': 1}
Tyrosine-protein kinase Lyn	MAP kinase-activated protein kinase 5	{'weight': 1}
Tyrosine-protein kinase Lyn	Receptor-interacting serine/threonine-protein kinase 2	{'weight': 1}
Tyrosine-protein kinase Lyn	Death-associated protein kinase 3	{'weight': 1}
Tyrosine-protein kinase Lyn	Serine/threonine-protein kinase OSR1	{'weight': 1}
Tyrosine-protein kinase Lyn	Ephrin type-A receptor 7	{'weight': 1}
Tyrosine-protein kinase Lyn	Serine/threonine-protein kinase LATS1	{'weight': 1}
Tyrosine-protein kinase Lyn	Dual specificity mitogen-activated protein kinase kinase 6	{'weight': 1}
Tyrosine-protein kinase Lyn	Serine/threonine-protein kinase Sgk3	{'weight': 1}
Tyrosine-protein kinase Lyn	MAP/microtubule affinity-regulating kinase 3	{'weight': 1}
Tyrosine-protein kinase Lyn	Serine/threonine-protein kinase N2	{'weight': 1}
Tyrosine-protein kinase Lyn	Serine/threonine-protein kinase 36	{'weight': 1}
Tyrosine-protein kinase Lyn	Inhibitor of nuclear factor kappa-B kinase subunit epsilon	{'weight': 1}
Tyrosine-protein kinase Lyn	Death-associated protein kinase 1	{'weight': 1}
Tyrosine-protein kinase Lyn	Phosphorylase b kinase gamma catalytic chain, skeletal muscle/heart isoform	{'weight': 1}
Tyrosine-protein kinase Lyn	Dual specificity mitogen-activated protein kinase kinase 3	{'weight': 1}
Tyrosine-protein kinase Lyn	Serine/threonine-protein kinase MRCK gamma	{'weight': 1}
Tyrosine-protein kinase Lyn	Tyrosine-protein kinase Srms	{'weight': 1}
Tyrosine-protein kinase Lyn	Cyclin-dependent kinase 1	{'weight': 1}
Tyrosine-protein kinase Lyn	Tyrosine-protein kinase receptor UFO	{'weight': 1}
Tyrosine-protein kinase Lyn	Activin receptor type-1B	{'weight': 1}
Tyrosine-protein kinase Lyn	Serine/threonine-protein kinase 38	{'weight': 1}
Tyrosine-protein kinase Lyn	Serine/threonine-protein kinase SBK1	{'weight': 1}
Tyrosine-protein kinase Lyn	Serine/threonine-protein kinase D1	{'weight': 1}
Tyrosine-protein kinase Lyn	Serine/threonine-protein kinase 24	{'weight': 1}
Tyrosine-protein kinase Lyn	Cyclin-dependent kinase 17	{'weight': 1}
Tyrosine-protein kinase Lyn	Glycogen synthase kinase-3 beta	{'weight': 1}
Tyrosine-protein kinase Lyn	Serine/threonine-protein kinase tousled-like 2	{'weight': 1}
Tyrosine-protein kinase Lyn	Serine/threonine-protein kinase 38-like	{'weight': 1}
Tyrosine-protein kinase Lyn	Mitogen-activated protein kinase kinase kinase 15	{'weight': 1}
Tyrosine-protein kinase Lyn	Receptor-interacting serine/threonine-protein kinase 4	{'weight': 1}
Tyrosine-protein kinase Lyn	Serine/threonine-protein kinase TNNI3K	{'weight': 1}
Tyrosine-protein kinase Lyn	Serine/threonine-protein kinase 33	{'weight': 1}
Tyrosine-protein kinase Lyn	CLIP-associating protein 1	{'weight': 1}
Tyrosine-protein kinase Lyn	Serine/threonine-protein kinase pim-3	{'weight': 1}
Tyrosine-protein kinase Lyn	Serine/threonine-protein kinase NIM1	{'weight': 1}
Tyrosine-protein kinase Lyn	Mitogen-activated protein kinase kinase kinase 13	{'weight': 1}
Tyrosine-protein kinase Lyn	Serine/threonine-protein kinase DCLK3	{'weight': 1}
Tyrosine-protein kinase Lyn	Ephrin type-A receptor 4	{'weight': 1}
Tyrosine-protein kinase Lyn	Aurora kinase A	{'weight': 1}
Tyrosine-protein kinase Lyn	Phosphatidylinositol 4-phosphate 3-kinase C2 domain-containing subunit gamma	{'weight': 1}
Tyrosine-protein kinase Lyn	Vesicle monoamine transporter type 2	{'weight': 1}
Tyrosine-protein kinase Lyn	Ephrin type-A receptor 2	{'weight': 1}
Tyrosine-protein kinase Lyn	Cyclin-dependent kinase 15	{'weight': 1}
Tyrosine-protein kinase Lyn	Mitogen-activated protein kinase kinase kinase kinase 4	{'weight': 1}
Tyrosine-protein kinase Lyn	Testis-specific serine/threonine-protein kinase 1	{'weight': 1}
Tyrosine-protein kinase Lyn	Ribosomal protein S6 kinase alpha-1	{'weight': 1}
Tyrosine-protein kinase Lyn	Mitogen-activated protein kinase kinase kinase 12	{'weight': 1}
Tyrosine-protein kinase Lyn	STE20-like serine/threonine-protein kinase	{'weight': 1}
Tyrosine-protein kinase Lyn	Aurora kinase B	{'weight': 1}
Tyrosine-protein kinase Lyn	Bone morphogenetic protein receptor type-2	{'weight': 1}
Tyrosine-protein kinase Lyn	Serine/threonine-protein kinase PAK 4	{'weight': 1}
Tyrosine-protein kinase Lyn	Mitogen-activated protein kinase kinase kinase 10	{'weight': 1}
Tyrosine-protein kinase Lyn	Serine/threonine-protein kinase RIO2	{'weight': 1}
Proto-oncogene tyrosine-protein kinase Src	Atypical kinase COQ8B, mitochondrial	{'weight': 1}
Proto-oncogene tyrosine-protein kinase Src	Cyclin-dependent kinase 16	{'weight': 1}
Proto-oncogene tyrosine-protein kinase Src	Serine/threonine-protein kinase 26	{'weight': 1}
Proto-oncogene tyrosine-protein kinase Src	Serine/threonine-protein kinase 10	{'weight': 1}
Proto-oncogene tyrosine-protein kinase Src	Tyrosine-protein kinase receptor TYRO3	{'weight': 1}
Proto-oncogene tyrosine-protein kinase Src	Calcium/calmodulin-dependent protein kinase type 1G	{'weight': 1}
Proto-oncogene tyrosine-protein kinase Src	BMP-2-inducible protein kinase	{'weight': 1}
Proto-oncogene tyrosine-protein kinase Src	Dual specificity testis-specific protein kinase 1	{'weight': 1}
Proto-oncogene tyrosine-protein kinase Src	Calcium/calmodulin-dependent protein kinase type II subunit beta	{'weight': 1}
Proto-oncogene tyrosine-protein kinase Src	Serine/threonine-protein kinase Nek9	{'weight': 1}
Proto-oncogene tyrosine-protein kinase Src	Ephrin type-A receptor 3	{'weight': 1}
Proto-oncogene tyrosine-protein kinase Src	Serine/threonine-protein kinase TBK1	{'weight': 1}
Proto-oncogene tyrosine-protein kinase Src	Equilibrative nucleoside transporter 1	{'weight': 1}
Proto-oncogene tyrosine-protein kinase Src	Ribosomal protein S6 kinase alpha-6	{'weight': 1}
Proto-oncogene tyrosine-protein kinase Src	Interleukin-1 receptor-associated kinase 1	{'weight': 1}
Proto-oncogene tyrosine-protein kinase Src	Serine/threonine-protein kinase DCLK1	{'weight': 1}
Proto-oncogene tyrosine-protein kinase Src	Serine/threonine-protein kinase PAK 1	{'weight': 1}
Proto-oncogene tyrosine-protein kinase Src	Dual specificity tyrosine-phosphorylation-regulated kinase 1A	{'weight': 1}
Proto-oncogene tyrosine-protein kinase Src	Insulin receptor-related protein	{'weight': 1}
Proto-oncogene tyrosine-protein kinase Src	Serine/threonine-protein kinase TAO2	{'weight': 1}
Proto-oncogene tyrosine-protein kinase Src	Leukocyte tyrosine kinase receptor	{'weight': 1}
Proto-oncogene tyrosine-protein kinase Src	Tyrosine-protein kinase SYK	{'weight': 1}
Proto-oncogene tyrosine-protein kinase Src	NUAK family SNF1-like kinase 1	{'weight': 1}
Proto-oncogene tyrosine-protein kinase Src	Calcium/calmodulin-dependent protein kinase type II subunit gamma	{'weight': 1}
Proto-oncogene tyrosine-protein kinase Src	Ephrin type-A receptor 5	{'weight': 1}
Proto-oncogene tyrosine-protein kinase Src	Adenosine receptor A3	{'weight': 1}
Proto-oncogene tyrosine-protein kinase Src	Serine/threonine-protein kinase 32A	{'weight': 1}
Proto-oncogene tyrosine-protein kinase Src	Interferon-induced, double-stranded RNA-activated protein kinase	{'weight': 1}
Proto-oncogene tyrosine-protein kinase Src	Activin receptor type-1	{'weight': 1}
Proto-oncogene tyrosine-protein kinase Src	Serine/threonine-protein kinase Nek1	{'weight': 1}
Proto-oncogene tyrosine-protein kinase Src	Serine/threonine-protein kinase Chk2	{'weight': 1}
Proto-oncogene tyrosine-protein kinase Src	Serine/threonine-protein kinase PAK 5	{'weight': 1}
Proto-oncogene tyrosine-protein kinase Src	Serine/threonine-protein kinase TAO1	{'weight': 1}
Proto-oncogene tyrosine-protein kinase Src	cAMP-dependent protein kinase catalytic subunit alpha	{'weight': 1}
Proto-oncogene tyrosine-protein kinase Src	Serine/threonine-protein kinase PLK4	{'weight': 1}
Proto-oncogene tyrosine-protein kinase Src	Mitogen-activated protein kinase kinase kinase kinase 1	{'weight': 1}
Proto-oncogene tyrosine-protein kinase Src	Mitogen-activated protein kinase kinase kinase MLT	{'weight': 1}
Proto-oncogene tyrosine-protein kinase Src	Mitogen-activated protein kinase kinase kinase 2	{'weight': 1}
Proto-oncogene tyrosine-protein kinase Src	Calcium/calmodulin-dependent protein kinase kinase 2	{'weight': 1}
Proto-oncogene tyrosine-protein kinase Src	Dual specificity mitogen-activated protein kinase kinase 2	{'weight': 1}
Proto-oncogene tyrosine-protein kinase Src	cAMP-dependent protein kinase catalytic subunit beta	{'weight': 1}
Proto-oncogene tyrosine-protein kinase Src	cGMP-dependent protein kinase 2	{'weight': 1}
Proto-oncogene tyrosine-protein kinase Src	Leucine-rich repeat serine/threonine-protein kinase 2	{'weight': 1}
Proto-oncogene tyrosine-protein kinase Src	Serine/threonine-protein kinase Nek5	{'weight': 1}
Proto-oncogene tyrosine-protein kinase Src	Citron Rho-interacting kinase	{'weight': 1}
Proto-oncogene tyrosine-protein kinase Src	Dual specificity protein kinase CLK1	{'weight': 1}
Proto-oncogene tyrosine-protein kinase Src	Cyclin-dependent kinase-like 1	{'weight': 1}
Proto-oncogene tyrosine-protein kinase Src	Cathepsin S	{'weight': 1}
Proto-oncogene tyrosine-protein kinase Src	Calcium/calmodulin-dependent protein kinase type II subunit alpha	{'weight': 1}
Proto-oncogene tyrosine-protein kinase Src	Ephrin type-A receptor 1	{'weight': 1}
Proto-oncogene tyrosine-protein kinase Src	Dual specificity protein kinase CLK4	{'weight': 1}
Proto-oncogene tyrosine-protein kinase Src	Serine/threonine-protein kinase ULK3	{'weight': 1}
Proto-oncogene tyrosine-protein kinase Src	Ephrin type-A receptor 8	{'weight': 1}
Proto-oncogene tyrosine-protein kinase Src	Interleukin-1 receptor-associated kinase 4	{'weight': 1}
Proto-oncogene tyrosine-protein kinase Src	Tyrosine-protein kinase Fyn	{'weight': 1}
Proto-oncogene tyrosine-protein kinase Src	Muscle, skeletal receptor tyrosine-protein kinase	{'weight': 1}
Proto-oncogene tyrosine-protein kinase Src	Membrane-associated tyrosine- and threonine-specific cdc2-inhibitory kinase	{'weight': 1}
Proto-oncogene tyrosine-protein kinase Src	Tyrosine-protein kinase Yes	{'weight': 1}
Proto-oncogene tyrosine-protein kinase Src	SNF-related serine/threonine-protein kinase	{'weight': 1}
Proto-oncogene tyrosine-protein kinase Src	RAF proto-oncogene serine/threonine-protein kinase	{'weight': 1}
Proto-oncogene tyrosine-protein kinase Src	Homeodomain-interacting protein kinase 3	{'weight': 1}
Proto-oncogene tyrosine-protein kinase Src	Serine/threonine-protein kinase TAO3	{'weight': 1}
Proto-oncogene tyrosine-protein kinase Src	Macrophage-stimulating protein receptor	{'weight': 1}
Proto-oncogene tyrosine-protein kinase Src	Dual specificity protein kinase CLK3	{'weight': 1}
Proto-oncogene tyrosine-protein kinase Src	Serine/threonine-protein kinase MARK2	{'weight': 1}
Proto-oncogene tyrosine-protein kinase Src	Hepatocyte growth factor receptor	{'weight': 1}
Proto-oncogene tyrosine-protein kinase Src	Eukaryotic translation initiation factor 2-alpha kinase 1	{'weight': 1}
Proto-oncogene tyrosine-protein kinase Src	Calcium/calmodulin-dependent protein kinase kinase 1	{'weight': 1}
Proto-oncogene tyrosine-protein kinase Src	Serine/threonine-protein kinase PLK1	{'weight': 1}
Proto-oncogene tyrosine-protein kinase Src	TGF-beta receptor type-1	{'weight': 1}
Proto-oncogene tyrosine-protein kinase Src	STE20/SPS1-related proline-alanine-rich protein kinase	{'weight': 1}
Proto-oncogene tyrosine-protein kinase Src	BDNF/NT-3 growth factors receptor	{'weight': 1}
Proto-oncogene tyrosine-protein kinase Src	Atypical kinase COQ8A, mitochondrial	{'weight': 1}
Proto-oncogene tyrosine-protein kinase Src	Dual specificity mitogen-activated protein kinase kinase 5	{'weight': 1}
Proto-oncogene tyrosine-protein kinase Src	Mitogen-activated protein kinase kinase kinase 4	{'weight': 1}
Proto-oncogene tyrosine-protein kinase Src	Maternal embryonic leucine zipper kinase	{'weight': 1}
Proto-oncogene tyrosine-protein kinase Src	Misshapen-like kinase 1	{'weight': 1}
Proto-oncogene tyrosine-protein kinase Src	Serine/threonine-protein kinase PLK2	{'weight': 1}
Proto-oncogene tyrosine-protein kinase Src	Serine/threonine-protein kinase MARK1	{'weight': 1}
Proto-oncogene tyrosine-protein kinase Src	Focal adhesion kinase 1	{'weight': 1}
Proto-oncogene tyrosine-protein kinase Src	Serine/threonine-protein kinase 16	{'weight': 1}
Proto-oncogene tyrosine-protein kinase Src	Serine/threonine-protein kinase RIO3	{'weight': 1}
Proto-oncogene tyrosine-protein kinase Src	Non-receptor tyrosine-protein kinase TNK1	{'weight': 1}
Proto-oncogene tyrosine-protein kinase Src	Ephrin type-B receptor 6	{'weight': 1}
Proto-oncogene tyrosine-protein kinase Src	Tyrosine-protein kinase Fer	{'weight': 1}
Proto-oncogene tyrosine-protein kinase Src	Myosin light chain kinase 3	{'weight': 1}
Proto-oncogene tyrosine-protein kinase Src	Serine/threonine-protein kinase 35	{'weight': 1}
Proto-oncogene tyrosine-protein kinase Src	Phosphatidylinositol 4,5-bisphosphate 3-kinase catalytic subunit delta isoform	{'weight': 1}
Proto-oncogene tyrosine-protein kinase Src	Activated CDC42 kinase 1	{'weight': 1}
Proto-oncogene tyrosine-protein kinase Src	Serine/threonine-protein kinase PAK 2	{'weight': 1}
Proto-oncogene tyrosine-protein kinase Src	Dual specificity protein kinase TTK	{'weight': 1}
Proto-oncogene tyrosine-protein kinase Src	Serine/threonine-protein kinase ULK2	{'weight': 1}
Proto-oncogene tyrosine-protein kinase Src	Insulin receptor	{'weight': 1}
Proto-oncogene tyrosine-protein kinase Src	Mitogen-activated protein kinase kinase kinase 3	{'weight': 1}
Proto-oncogene tyrosine-protein kinase Src	Myosin light chain kinase family member 4	{'weight': 1}
Proto-oncogene tyrosine-protein kinase Src	Serine/threonine-protein kinase SIK1	{'weight': 1}
Proto-oncogene tyrosine-protein kinase Src	Phosphatidylinositol 4-phosphate 3-kinase C2 domain-containing subunit beta	{'weight': 1}
Proto-oncogene tyrosine-protein kinase Src	Angiopoietin-1 receptor	{'weight': 1}
Proto-oncogene tyrosine-protein kinase Src	Tyrosine-protein kinase CSK	{'weight': 1}
Proto-oncogene tyrosine-protein kinase Src	Proto-oncogene tyrosine-protein kinase ROS	{'weight': 1}
Proto-oncogene tyrosine-protein kinase Src	Serine/threonine-protein kinase mTOR	{'weight': 1}
Proto-oncogene tyrosine-protein kinase Src	Myosin-IIIa	{'weight': 1}
Proto-oncogene tyrosine-protein kinase Src	Phosphatidylinositol 5-phosphate 4-kinase type-2 beta	{'weight': 1}
Proto-oncogene tyrosine-protein kinase Src	Serine/threonine-protein kinase Chk1	{'weight': 1}
Proto-oncogene tyrosine-protein kinase Src	Serine/threonine-protein kinase Nek4	{'weight': 1}
Proto-oncogene tyrosine-protein kinase Src	Serine/threonine-protein kinase RIO1	{'weight': 1}
Proto-oncogene tyrosine-protein kinase Src	Serine/threonine-protein kinase 3	{'weight': 1}
Proto-oncogene tyrosine-protein kinase Src	Receptor-interacting serine/threonine-protein kinase 1	{'weight': 1}
Proto-oncogene tyrosine-protein kinase Src	Death-associated protein kinase 2	{'weight': 1}
Proto-oncogene tyrosine-protein kinase Src	Tyrosine-protein kinase ZAP-70	{'weight': 1}
Proto-oncogene tyrosine-protein kinase Src	Calcium/calmodulin-dependent protein kinase type 1	{'weight': 1}
Proto-oncogene tyrosine-protein kinase Src	Mitogen-activated protein kinase kinase kinase 1	{'weight': 1}
Proto-oncogene tyrosine-protein kinase Src	Serine/threonine-protein kinase tousled-like 1	{'weight': 1}
Proto-oncogene tyrosine-protein kinase Src	MAP kinase-interacting serine/threonine-protein kinase 2	{'weight': 1}
Proto-oncogene tyrosine-protein kinase Src	Serine/threonine-protein kinase PAK 3	{'weight': 1}
Proto-oncogene tyrosine-protein kinase Src	Dual specificity protein kinase CLK2	{'weight': 1}
Proto-oncogene tyrosine-protein kinase Src	TRAF2 and NCK-interacting protein kinase	{'weight': 1}
Proto-oncogene tyrosine-protein kinase Src	Wee1-like protein kinase	{'weight': 1}
Proto-oncogene tyrosine-protein kinase Src	Myosin light chain kinase 2, skeletal/cardiac muscle	{'weight': 1}
Proto-oncogene tyrosine-protein kinase Src	Discoidin domain-containing receptor 2	{'weight': 1}
Proto-oncogene tyrosine-protein kinase Src	Serine/threonine-protein kinase PLK3	{'weight': 1}
Proto-oncogene tyrosine-protein kinase Src	Ephrin type-B receptor 4	{'weight': 1}
Proto-oncogene tyrosine-protein kinase Src	Mitogen-activated protein kinase kinase kinase 9	{'weight': 1}
Proto-oncogene tyrosine-protein kinase Src	Myosin light chain kinase, smooth muscle	{'weight': 1}
Proto-oncogene tyrosine-protein kinase Src	Glycogen synthase kinase-3 alpha	{'weight': 1}
Proto-oncogene tyrosine-protein kinase Src	Fatty-acid amide hydrolase 1	{'weight': 1}
Proto-oncogene tyrosine-protein kinase Src	Microtubule-associated serine/threonine-protein kinase 1	{'weight': 1}
Proto-oncogene tyrosine-protein kinase Src	Mitogen-activated protein kinase 13	{'weight': 1}
Proto-oncogene tyrosine-protein kinase Src	Ankyrin repeat and protein kinase domain-containing protein 1	{'weight': 1}
Proto-oncogene tyrosine-protein kinase Src	Serine/threonine-protein kinase Nek2	{'weight': 1}
Proto-oncogene tyrosine-protein kinase Src	Aurora kinase C	{'weight': 1}
Proto-oncogene tyrosine-protein kinase Src	Serine/threonine-protein kinase DCLK2	{'weight': 1}
Proto-oncogene tyrosine-protein kinase Src	Rho-associated protein kinase 2	{'weight': 1}
Proto-oncogene tyrosine-protein kinase Src	eIF-2-alpha kinase GCN2	{'weight': 1}
Proto-oncogene tyrosine-protein kinase Src	Casein kinase I isoform alpha	{'weight': 1}
Proto-oncogene tyrosine-protein kinase Src	Kappa-casein	{'weight': 1}
Proto-oncogene tyrosine-protein kinase Src	Mitogen-activated protein kinase 10	{'weight': 1}
Proto-oncogene tyrosine-protein kinase Src	Serine/threonine-protein kinase SIK2	{'weight': 1}
Proto-oncogene tyrosine-protein kinase Src	Mitogen-activated protein kinase 14	{'weight': 1}
Proto-oncogene tyrosine-protein kinase Src	Mitogen-activated protein kinase kinase kinase 6	{'weight': 1}
Proto-oncogene tyrosine-protein kinase Src	Serine/threonine-protein kinase ICK	{'weight': 1}
Proto-oncogene tyrosine-protein kinase Src	Tyrosine-protein kinase Mer	{'weight': 1}
Proto-oncogene tyrosine-protein kinase Src	LIM domain kinase 1	{'weight': 1}
Proto-oncogene tyrosine-protein kinase Src	Calcium-dependent protein kinase 1	{'weight': 1}
Proto-oncogene tyrosine-protein kinase Src	Phosphatidylinositol 4-kinase beta	{'weight': 1}
Proto-oncogene tyrosine-protein kinase Src	Serine/threonine-protein kinase Nek11	{'weight': 1}
Proto-oncogene tyrosine-protein kinase Src	Serine/threonine-protein kinase ULK1	{'weight': 1}
Proto-oncogene tyrosine-protein kinase Src	ALK tyrosine kinase receptor	{'weight': 1}
Proto-oncogene tyrosine-protein kinase Src	Cyclin-G-associated kinase	{'weight': 1}
Proto-oncogene tyrosine-protein kinase Src	Peripheral plasma membrane protein CASK	{'weight': 1}
Proto-oncogene tyrosine-protein kinase Src	Serine/threonine-protein kinase N1	{'weight': 1}
Proto-oncogene tyrosine-protein kinase Src	Serine/threonine-protein kinase 17A	{'weight': 1}
Proto-oncogene tyrosine-protein kinase Src	Phosphatidylinositol 5-phosphate 4-kinase type-2 gamma	{'weight': 1}
Proto-oncogene tyrosine-protein kinase Src	Serine/threonine-protein kinase PAK 6	{'weight': 1}
Proto-oncogene tyrosine-protein kinase Src	Ephrin type-B receptor 1	{'weight': 1}
Proto-oncogene tyrosine-protein kinase Src	Serine/threonine-protein kinase PknB	{'weight': 1}
Proto-oncogene tyrosine-protein kinase Src	Tyrosine-protein kinase receptor Tie-1	{'weight': 1}
Proto-oncogene tyrosine-protein kinase Src	Mitogen-activated protein kinase kinase kinase kinase 3	{'weight': 1}
Proto-oncogene tyrosine-protein kinase Src	NUAK family SNF1-like kinase 2	{'weight': 1}
Proto-oncogene tyrosine-protein kinase Src	Calcium/calmodulin-dependent protein kinase type II subunit delta	{'weight': 1}
Proto-oncogene tyrosine-protein kinase Src	Proto-oncogene tyrosine-protein kinase receptor Ret	{'weight': 1}
Proto-oncogene tyrosine-protein kinase Src	UDP-glucuronosyltransferase 1-1	{'weight': 1}
Proto-oncogene tyrosine-protein kinase Src	Ephrin type-B receptor 2	{'weight': 1}
Proto-oncogene tyrosine-protein kinase Src	Cyclin-dependent kinase 4	{'weight': 1}
Proto-oncogene tyrosine-protein kinase Src	Serine/threonine-protein kinase PRP4 homolog	{'weight': 1}
Proto-oncogene tyrosine-protein kinase Src	Uncharacterized serine/threonine-protein kinase SBK3	{'weight': 1}
Proto-oncogene tyrosine-protein kinase Src	Calcium/calmodulin-dependent protein kinase type 1D	{'weight': 1}
Proto-oncogene tyrosine-protein kinase Src	Abelson tyrosine-protein kinase 2	{'weight': 1}
Proto-oncogene tyrosine-protein kinase Src	Serine/threonine-protein kinase SIK3	{'weight': 1}
Proto-oncogene tyrosine-protein kinase Src	Serine/threonine-protein kinase Nek3	{'weight': 1}
Proto-oncogene tyrosine-protein kinase Src	Megakaryocyte-associated tyrosine-protein kinase	{'weight': 1}
Proto-oncogene tyrosine-protein kinase Src	Mitogen-activated protein kinase kinase kinase 19	{'weight': 1}
Proto-oncogene tyrosine-protein kinase Src	NT-3 growth factor receptor	{'weight': 1}
Proto-oncogene tyrosine-protein kinase Src	MAP kinase-interacting serine/threonine-protein kinase 1	{'weight': 1}
Proto-oncogene tyrosine-protein kinase Src	Ephrin type-A receptor 6	{'weight': 1}
Proto-oncogene tyrosine-protein kinase Src	Mitogen-activated protein kinase 9	{'weight': 1}
Proto-oncogene tyrosine-protein kinase Src	AP2-associated protein kinase 1	{'weight': 1}
Proto-oncogene tyrosine-protein kinase Src	Mitogen-activated protein kinase kinase kinase kinase 2	{'weight': 1}
Proto-oncogene tyrosine-protein kinase Src	Bone morphogenetic protein receptor type-1B	{'weight': 1}
Proto-oncogene tyrosine-protein kinase Src	Tyrosine-protein kinase Fes/Fps	{'weight': 1}
Proto-oncogene tyrosine-protein kinase Src	MAP/microtubule affinity-regulating kinase 4	{'weight': 1}
Proto-oncogene tyrosine-protein kinase Src	Cyclin-dependent kinase-like 2	{'weight': 1}
Proto-oncogene tyrosine-protein kinase Src	Casein kinase II subunit alpha'	{'weight': 1}
Proto-oncogene tyrosine-protein kinase Src	Cathepsin L1	{'weight': 1}
Proto-oncogene tyrosine-protein kinase Src	Dual specificity tyrosine-phosphorylation-regulated kinase 1B	{'weight': 1}
Proto-oncogene tyrosine-protein kinase Src	TGF-beta receptor type-2	{'weight': 1}
Proto-oncogene tyrosine-protein kinase Src	Mitogen-activated protein kinase kinase kinase kinase 5	{'weight': 1}
Proto-oncogene tyrosine-protein kinase Src	Interleukin-1 receptor-associated kinase 3	{'weight': 1}
Proto-oncogene tyrosine-protein kinase Src	Serine/threonine-protein kinase B-raf	{'weight': 1}
Proto-oncogene tyrosine-protein kinase Src	Homeodomain-interacting protein kinase 2	{'weight': 1}
Proto-oncogene tyrosine-protein kinase Src	LIM domain kinase 2	{'weight': 1}
Proto-oncogene tyrosine-protein kinase Src	Serine/threonine-protein kinase/endoribonuclease IRE1	{'weight': 1}
Proto-oncogene tyrosine-protein kinase Src	Mitogen-activated protein kinase kinase kinase 11	{'weight': 1}
Proto-oncogene tyrosine-protein kinase Src	MAP kinase-activated protein kinase 5	{'weight': 1}
Proto-oncogene tyrosine-protein kinase Src	Receptor-interacting serine/threonine-protein kinase 2	{'weight': 1}
Proto-oncogene tyrosine-protein kinase Src	Death-associated protein kinase 3	{'weight': 1}
Proto-oncogene tyrosine-protein kinase Src	Serine/threonine-protein kinase OSR1	{'weight': 1}
Proto-oncogene tyrosine-protein kinase Src	Ephrin type-A receptor 7	{'weight': 1}
Proto-oncogene tyrosine-protein kinase Src	Serine/threonine-protein kinase LATS1	{'weight': 1}
Proto-oncogene tyrosine-protein kinase Src	Dual specificity mitogen-activated protein kinase kinase 6	{'weight': 1}
Proto-oncogene tyrosine-protein kinase Src	Serine/threonine-protein kinase Sgk3	{'weight': 1}
Proto-oncogene tyrosine-protein kinase Src	MAP/microtubule affinity-regulating kinase 3	{'weight': 1}
Proto-oncogene tyrosine-protein kinase Src	Serine/threonine-protein kinase N2	{'weight': 1}
Proto-oncogene tyrosine-protein kinase Src	Serine/threonine-protein kinase 36	{'weight': 1}
Proto-oncogene tyrosine-protein kinase Src	Inhibitor of nuclear factor kappa-B kinase subunit epsilon	{'weight': 1}
Proto-oncogene tyrosine-protein kinase Src	Death-associated protein kinase 1	{'weight': 1}
Proto-oncogene tyrosine-protein kinase Src	Phosphorylase b kinase gamma catalytic chain, skeletal muscle/heart isoform	{'weight': 1}
Proto-oncogene tyrosine-protein kinase Src	Dual specificity mitogen-activated protein kinase kinase 3	{'weight': 1}
Proto-oncogene tyrosine-protein kinase Src	Serine/threonine-protein kinase MRCK gamma	{'weight': 1}
Proto-oncogene tyrosine-protein kinase Src	Tyrosine-protein kinase Srms	{'weight': 1}
Proto-oncogene tyrosine-protein kinase Src	Cyclin-dependent kinase 1	{'weight': 1}
Proto-oncogene tyrosine-protein kinase Src	Tyrosine-protein kinase receptor UFO	{'weight': 1}
Proto-oncogene tyrosine-protein kinase Src	Activin receptor type-1B	{'weight': 1}
Proto-oncogene tyrosine-protein kinase Src	Serine/threonine-protein kinase 38	{'weight': 1}
Proto-oncogene tyrosine-protein kinase Src	Serine/threonine-protein kinase SBK1	{'weight': 1}
Proto-oncogene tyrosine-protein kinase Src	Serine/threonine-protein kinase D1	{'weight': 1}
Proto-oncogene tyrosine-protein kinase Src	Serine/threonine-protein kinase 24	{'weight': 1}
Proto-oncogene tyrosine-protein kinase Src	Cyclin-dependent kinase 17	{'weight': 1}
Proto-oncogene tyrosine-protein kinase Src	Glycogen synthase kinase-3 beta	{'weight': 1}
Proto-oncogene tyrosine-protein kinase Src	Serine/threonine-protein kinase tousled-like 2	{'weight': 1}
Proto-oncogene tyrosine-protein kinase Src	Serine/threonine-protein kinase 38-like	{'weight': 1}
Proto-oncogene tyrosine-protein kinase Src	Mitogen-activated protein kinase kinase kinase 15	{'weight': 1}
Proto-oncogene tyrosine-protein kinase Src	Receptor-interacting serine/threonine-protein kinase 4	{'weight': 1}
Proto-oncogene tyrosine-protein kinase Src	Serine/threonine-protein kinase TNNI3K	{'weight': 1}
Proto-oncogene tyrosine-protein kinase Src	Serine/threonine-protein kinase 33	{'weight': 1}
Proto-oncogene tyrosine-protein kinase Src	CLIP-associating protein 1	{'weight': 1}
Proto-oncogene tyrosine-protein kinase Src	Serine/threonine-protein kinase pim-3	{'weight': 1}
Proto-oncogene tyrosine-protein kinase Src	Serine/threonine-protein kinase NIM1	{'weight': 1}
Proto-oncogene tyrosine-protein kinase Src	Mitogen-activated protein kinase kinase kinase 13	{'weight': 1}
Proto-oncogene tyrosine-protein kinase Src	Serine/threonine-protein kinase DCLK3	{'weight': 1}
Proto-oncogene tyrosine-protein kinase Src	Ephrin type-A receptor 4	{'weight': 1}
Proto-oncogene tyrosine-protein kinase Src	Aurora kinase A	{'weight': 1}
Proto-oncogene tyrosine-protein kinase Src	Phosphatidylinositol 4-phosphate 3-kinase C2 domain-containing subunit gamma	{'weight': 1}
Proto-oncogene tyrosine-protein kinase Src	Vesicle monoamine transporter type 2	{'weight': 1}
Proto-oncogene tyrosine-protein kinase Src	Ephrin type-A receptor 2	{'weight': 1}
Proto-oncogene tyrosine-protein kinase Src	Cyclin-dependent kinase 15	{'weight': 1}
Proto-oncogene tyrosine-protein kinase Src	Mitogen-activated protein kinase kinase kinase kinase 4	{'weight': 1}
Proto-oncogene tyrosine-protein kinase Src	Testis-specific serine/threonine-protein kinase 1	{'weight': 1}
Proto-oncogene tyrosine-protein kinase Src	Ribosomal protein S6 kinase alpha-1	{'weight': 1}
Proto-oncogene tyrosine-protein kinase Src	Mitogen-activated protein kinase kinase kinase 12	{'weight': 1}
Proto-oncogene tyrosine-protein kinase Src	STE20-like serine/threonine-protein kinase	{'weight': 1}
Proto-oncogene tyrosine-protein kinase Src	Aurora kinase B	{'weight': 1}
Proto-oncogene tyrosine-protein kinase Src	Bone morphogenetic protein receptor type-2	{'weight': 1}
Proto-oncogene tyrosine-protein kinase Src	Serine/threonine-protein kinase PAK 4	{'weight': 1}
Proto-oncogene tyrosine-protein kinase Src	Mitogen-activated protein kinase kinase kinase 10	{'weight': 1}
Proto-oncogene tyrosine-protein kinase Src	Serine/threonine-protein kinase RIO2	{'weight': 1}
Cannabinoid receptor 1	Cannabinoid receptor 2	{'weight': 1}
Cannabinoid receptor 1	Cytochrome P450 1A2	{'weight': 1}
Cannabinoid receptor 1	Arylalkylamine N-acetyltransferase	{'weight': 1}
Cannabinoid receptor 1	Indoleamine 2,3-dioxygenase 1	{'weight': 1}
Cannabinoid receptor 1	Transient receptor potential cation channel subfamily M member 8	{'weight': 1}
Cannabinoid receptor 1	G-protein coupled receptor 12	{'weight': 1}
Cannabinoid receptor 1	Delta-type opioid receptor	{'weight': 1}
Cannabinoid receptor 1	Steroid 17-alpha-hydroxylase/17,20 lyase	{'weight': 1}
Cannabinoid receptor 1	Transient receptor potential cation channel subfamily V member 2	{'weight': 1}
Cannabinoid receptor 1	Glutathione reductase, mitochondrial	{'weight': 1}
Cannabinoid receptor 1	Transient receptor potential cation channel subfamily V member 4	{'weight': 1}
Cannabinoid receptor 1	Neuronal acetylcholine receptor subunit alpha-7	{'weight': 1}
Cannabinoid receptor 1	N-arachidonyl glycine receptor	{'weight': 1}
Cannabinoid receptor 1	Mu-type opioid receptor	{'weight': 1}
Cannabinoid receptor 1	NAD(P)H dehydrogenase [quinone] 1	{'weight': 1}
Cannabinoid receptor 1	Acetyl-CoA acetyltransferase, mitochondrial	{'weight': 1}
Cannabinoid receptor 1	N-acylethanolamine-hydrolyzing acid amidase	{'weight': 1}
Cannabinoid receptor 1	Glutathione peroxidase 1	{'weight': 1}
Cannabinoid receptor 1	Voltage-dependent anion-selective channel protein 1	{'weight': 1}
Cannabinoid receptor 1	Cytochrome P450 3A5	{'weight': 1}
Cannabinoid receptor 1	Catalase	{'weight': 1}
Cannabinoid receptor 1	Glycine receptor subunit beta	{'weight': 1}
Cannabinoid receptor 1	Cytochrome P450 3A7	{'weight': 1}
Cannabinoid receptor 1	Glycine receptor subunit alpha-3	{'weight': 1}
Cannabinoid receptor 1	Transient receptor potential cation channel subfamily A member 1	{'weight': 1}
Cannabinoid receptor 1	Cytochrome P450 2D6	{'weight': 1}
Cannabinoid receptor 1	Transient receptor potential cation channel subfamily V member 3	{'weight': 1}
Cannabinoid receptor 1	Superoxide dismutase [Cu-Zn]	{'weight': 1}
Cannabinoid receptor 1	G-protein coupled receptor 55	{'weight': 1}
Cannabinoid receptor 2	Cytochrome P450 1A2	{'weight': 1}
Cannabinoid receptor 2	Arylalkylamine N-acetyltransferase	{'weight': 1}
Cannabinoid receptor 2	Indoleamine 2,3-dioxygenase 1	{'weight': 1}
Cannabinoid receptor 2	Transient receptor potential cation channel subfamily M member 8	{'weight': 1}
Cannabinoid receptor 2	G-protein coupled receptor 12	{'weight': 1}
Cannabinoid receptor 2	Delta-type opioid receptor	{'weight': 1}
Cannabinoid receptor 2	Steroid 17-alpha-hydroxylase/17,20 lyase	{'weight': 1}
Cannabinoid receptor 2	Transient receptor potential cation channel subfamily V member 2	{'weight': 1}
Cannabinoid receptor 2	Glutathione reductase, mitochondrial	{'weight': 1}
Cannabinoid receptor 2	Transient receptor potential cation channel subfamily V member 4	{'weight': 1}
Cannabinoid receptor 2	Neuronal acetylcholine receptor subunit alpha-7	{'weight': 1}
Cannabinoid receptor 2	N-arachidonyl glycine receptor	{'weight': 1}
Cannabinoid receptor 2	Mu-type opioid receptor	{'weight': 1}
Cannabinoid receptor 2	NAD(P)H dehydrogenase [quinone] 1	{'weight': 1}
Cannabinoid receptor 2	Acetyl-CoA acetyltransferase, mitochondrial	{'weight': 1}
Cannabinoid receptor 2	N-acylethanolamine-hydrolyzing acid amidase	{'weight': 1}
Cannabinoid receptor 2	Glutathione peroxidase 1	{'weight': 1}
Cannabinoid receptor 2	Voltage-dependent anion-selective channel protein 1	{'weight': 1}
Cannabinoid receptor 2	Cytochrome P450 3A5	{'weight': 1}
Cannabinoid receptor 2	Catalase	{'weight': 1}
Cannabinoid receptor 2	Glycine receptor subunit beta	{'weight': 1}
Cannabinoid receptor 2	Cytochrome P450 3A7	{'weight': 1}
Cannabinoid receptor 2	Glycine receptor subunit alpha-3	{'weight': 1}
Cannabinoid receptor 2	Transient receptor potential cation channel subfamily A member 1	{'weight': 1}
Cannabinoid receptor 2	Cytochrome P450 2D6	{'weight': 1}
Cannabinoid receptor 2	Transient receptor potential cation channel subfamily V member 3	{'weight': 1}
Cannabinoid receptor 2	Superoxide dismutase [Cu-Zn]	{'weight': 1}
Cannabinoid receptor 2	G-protein coupled receptor 55	{'weight': 1}
G-protein coupled receptor 12	Cytochrome P450 1A2	{'weight': 1}
G-protein coupled receptor 12	Arylalkylamine N-acetyltransferase	{'weight': 1}
G-protein coupled receptor 12	Indoleamine 2,3-dioxygenase 1	{'weight': 1}
G-protein coupled receptor 12	Transient receptor potential cation channel subfamily M member 8	{'weight': 1}
G-protein coupled receptor 12	Delta-type opioid receptor	{'weight': 1}
G-protein coupled receptor 12	Steroid 17-alpha-hydroxylase/17,20 lyase	{'weight': 1}
G-protein coupled receptor 12	Transient receptor potential cation channel subfamily V member 2	{'weight': 1}
G-protein coupled receptor 12	Glutathione reductase, mitochondrial	{'weight': 1}
G-protein coupled receptor 12	Transient receptor potential cation channel subfamily V member 4	{'weight': 1}
G-protein coupled receptor 12	Neuronal acetylcholine receptor subunit alpha-7	{'weight': 1}
G-protein coupled receptor 12	N-arachidonyl glycine receptor	{'weight': 1}
G-protein coupled receptor 12	Mu-type opioid receptor	{'weight': 1}
G-protein coupled receptor 12	NAD(P)H dehydrogenase [quinone] 1	{'weight': 1}
G-protein coupled receptor 12	Acetyl-CoA acetyltransferase, mitochondrial	{'weight': 1}
G-protein coupled receptor 12	N-acylethanolamine-hydrolyzing acid amidase	{'weight': 1}
G-protein coupled receptor 12	Glutathione peroxidase 1	{'weight': 1}
G-protein coupled receptor 12	Voltage-dependent anion-selective channel protein 1	{'weight': 1}
G-protein coupled receptor 12	Cytochrome P450 3A5	{'weight': 1}
G-protein coupled receptor 12	Catalase	{'weight': 1}
G-protein coupled receptor 12	Glycine receptor subunit beta	{'weight': 1}
G-protein coupled receptor 12	Cytochrome P450 3A7	{'weight': 1}
G-protein coupled receptor 12	Glycine receptor subunit alpha-3	{'weight': 1}
G-protein coupled receptor 12	Transient receptor potential cation channel subfamily A member 1	{'weight': 1}
G-protein coupled receptor 12	Cytochrome P450 2D6	{'weight': 1}
G-protein coupled receptor 12	Transient receptor potential cation channel subfamily V member 3	{'weight': 1}
G-protein coupled receptor 12	Superoxide dismutase [Cu-Zn]	{'weight': 1}
G-protein coupled receptor 12	G-protein coupled receptor 55	{'weight': 1}
Glycine receptor subunit beta	Cytochrome P450 1A2	{'weight': 1}
Glycine receptor subunit beta	Arylalkylamine N-acetyltransferase	{'weight': 1}
Glycine receptor subunit beta	Indoleamine 2,3-dioxygenase 1	{'weight': 1}
Glycine receptor subunit beta	Transient receptor potential cation channel subfamily M member 8	{'weight': 1}
Glycine receptor subunit beta	Delta-type opioid receptor	{'weight': 1}
Glycine receptor subunit beta	Steroid 17-alpha-hydroxylase/17,20 lyase	{'weight': 1}
Glycine receptor subunit beta	Transient receptor potential cation channel subfamily V member 2	{'weight': 1}
Glycine receptor subunit beta	Glutathione reductase, mitochondrial	{'weight': 1}
Glycine receptor subunit beta	Transient receptor potential cation channel subfamily V member 4	{'weight': 1}
Glycine receptor subunit beta	Neuronal acetylcholine receptor subunit alpha-7	{'weight': 1}
Glycine receptor subunit beta	N-arachidonyl glycine receptor	{'weight': 1}
Glycine receptor subunit beta	Mu-type opioid receptor	{'weight': 1}
Glycine receptor subunit beta	NAD(P)H dehydrogenase [quinone] 1	{'weight': 1}
Glycine receptor subunit beta	Acetyl-CoA acetyltransferase, mitochondrial	{'weight': 1}
Glycine receptor subunit beta	N-acylethanolamine-hydrolyzing acid amidase	{'weight': 1}
Glycine receptor subunit beta	Glutathione peroxidase 1	{'weight': 1}
Glycine receptor subunit beta	Voltage-dependent anion-selective channel protein 1	{'weight': 1}
Glycine receptor subunit beta	Cytochrome P450 3A5	{'weight': 1}
Glycine receptor subunit beta	Catalase	{'weight': 1}
Glycine receptor subunit beta	Cytochrome P450 3A7	{'weight': 1}
Glycine receptor subunit beta	Glycine receptor subunit alpha-3	{'weight': 1}
Glycine receptor subunit beta	Transient receptor potential cation channel subfamily A member 1	{'weight': 1}
Glycine receptor subunit beta	Cytochrome P450 2D6	{'weight': 1}
Glycine receptor subunit beta	Transient receptor potential cation channel subfamily V member 3	{'weight': 1}
Glycine receptor subunit beta	Superoxide dismutase [Cu-Zn]	{'weight': 1}
Glycine receptor subunit beta	G-protein coupled receptor 55	{'weight': 1}
Glycine receptor subunit alpha-3	Cytochrome P450 1A2	{'weight': 1}
Glycine receptor subunit alpha-3	Arylalkylamine N-acetyltransferase	{'weight': 1}
Glycine receptor subunit alpha-3	Indoleamine 2,3-dioxygenase 1	{'weight': 1}
Glycine receptor subunit alpha-3	Transient receptor potential cation channel subfamily M member 8	{'weight': 1}
Glycine receptor subunit alpha-3	Delta-type opioid receptor	{'weight': 1}
Glycine receptor subunit alpha-3	Steroid 17-alpha-hydroxylase/17,20 lyase	{'weight': 1}
Glycine receptor subunit alpha-3	Transient receptor potential cation channel subfamily V member 2	{'weight': 1}
Glycine receptor subunit alpha-3	Glutathione reductase, mitochondrial	{'weight': 1}
Glycine receptor subunit alpha-3	Transient receptor potential cation channel subfamily V member 4	{'weight': 1}
Glycine receptor subunit alpha-3	Neuronal acetylcholine receptor subunit alpha-7	{'weight': 1}
Glycine receptor subunit alpha-3	N-arachidonyl glycine receptor	{'weight': 1}
Glycine receptor subunit alpha-3	Mu-type opioid receptor	{'weight': 1}
Glycine receptor subunit alpha-3	NAD(P)H dehydrogenase [quinone] 1	{'weight': 1}
Glycine receptor subunit alpha-3	Acetyl-CoA acetyltransferase, mitochondrial	{'weight': 1}
Glycine receptor subunit alpha-3	N-acylethanolamine-hydrolyzing acid amidase	{'weight': 1}
Glycine receptor subunit alpha-3	Glutathione peroxidase 1	{'weight': 1}
Glycine receptor subunit alpha-3	Voltage-dependent anion-selective channel protein 1	{'weight': 1}
Glycine receptor subunit alpha-3	Cytochrome P450 3A5	{'weight': 1}
Glycine receptor subunit alpha-3	Catalase	{'weight': 1}
Glycine receptor subunit alpha-3	Cytochrome P450 3A7	{'weight': 1}
Glycine receptor subunit alpha-3	Transient receptor potential cation channel subfamily A member 1	{'weight': 1}
Glycine receptor subunit alpha-3	Cytochrome P450 2D6	{'weight': 1}
Glycine receptor subunit alpha-3	Transient receptor potential cation channel subfamily V member 3	{'weight': 1}
Glycine receptor subunit alpha-3	Superoxide dismutase [Cu-Zn]	{'weight': 1}
Glycine receptor subunit alpha-3	G-protein coupled receptor 55	{'weight': 1}
N-arachidonyl glycine receptor	Cytochrome P450 1A2	{'weight': 1}
N-arachidonyl glycine receptor	Arylalkylamine N-acetyltransferase	{'weight': 1}
N-arachidonyl glycine receptor	Indoleamine 2,3-dioxygenase 1	{'weight': 1}
N-arachidonyl glycine receptor	Transient receptor potential cation channel subfamily M member 8	{'weight': 1}
N-arachidonyl glycine receptor	Delta-type opioid receptor	{'weight': 1}
N-arachidonyl glycine receptor	Steroid 17-alpha-hydroxylase/17,20 lyase	{'weight': 1}
N-arachidonyl glycine receptor	Transient receptor potential cation channel subfamily V member 2	{'weight': 1}
N-arachidonyl glycine receptor	Glutathione reductase, mitochondrial	{'weight': 1}
N-arachidonyl glycine receptor	Transient receptor potential cation channel subfamily V member 4	{'weight': 1}
N-arachidonyl glycine receptor	Neuronal acetylcholine receptor subunit alpha-7	{'weight': 1}
N-arachidonyl glycine receptor	Mu-type opioid receptor	{'weight': 1}
N-arachidonyl glycine receptor	NAD(P)H dehydrogenase [quinone] 1	{'weight': 1}
N-arachidonyl glycine receptor	Acetyl-CoA acetyltransferase, mitochondrial	{'weight': 1}
N-arachidonyl glycine receptor	N-acylethanolamine-hydrolyzing acid amidase	{'weight': 1}
N-arachidonyl glycine receptor	Glutathione peroxidase 1	{'weight': 1}
N-arachidonyl glycine receptor	Voltage-dependent anion-selective channel protein 1	{'weight': 1}
N-arachidonyl glycine receptor	Cytochrome P450 3A5	{'weight': 1}
N-arachidonyl glycine receptor	Catalase	{'weight': 1}
N-arachidonyl glycine receptor	Cytochrome P450 3A7	{'weight': 1}
N-arachidonyl glycine receptor	Transient receptor potential cation channel subfamily A member 1	{'weight': 1}
N-arachidonyl glycine receptor	Cytochrome P450 2D6	{'weight': 1}
N-arachidonyl glycine receptor	Transient receptor potential cation channel subfamily V member 3	{'weight': 1}
N-arachidonyl glycine receptor	Superoxide dismutase [Cu-Zn]	{'weight': 1}
N-arachidonyl glycine receptor	G-protein coupled receptor 55	{'weight': 1}
G-protein coupled receptor 55	Cytochrome P450 1A2	{'weight': 1}
G-protein coupled receptor 55	Arylalkylamine N-acetyltransferase	{'weight': 1}
G-protein coupled receptor 55	Indoleamine 2,3-dioxygenase 1	{'weight': 1}
G-protein coupled receptor 55	Transient receptor potential cation channel subfamily M member 8	{'weight': 1}
G-protein coupled receptor 55	Delta-type opioid receptor	{'weight': 1}
G-protein coupled receptor 55	Steroid 17-alpha-hydroxylase/17,20 lyase	{'weight': 1}
G-protein coupled receptor 55	Transient receptor potential cation channel subfamily V member 2	{'weight': 1}
G-protein coupled receptor 55	Glutathione reductase, mitochondrial	{'weight': 1}
G-protein coupled receptor 55	Transient receptor potential cation channel subfamily V member 4	{'weight': 1}
G-protein coupled receptor 55	Neuronal acetylcholine receptor subunit alpha-7	{'weight': 1}
G-protein coupled receptor 55	Mu-type opioid receptor	{'weight': 1}
G-protein coupled receptor 55	NAD(P)H dehydrogenase [quinone] 1	{'weight': 1}
G-protein coupled receptor 55	Acetyl-CoA acetyltransferase, mitochondrial	{'weight': 1}
G-protein coupled receptor 55	N-acylethanolamine-hydrolyzing acid amidase	{'weight': 1}
G-protein coupled receptor 55	Glutathione peroxidase 1	{'weight': 1}
G-protein coupled receptor 55	Voltage-dependent anion-selective channel protein 1	{'weight': 1}
G-protein coupled receptor 55	Cytochrome P450 3A5	{'weight': 1}
G-protein coupled receptor 55	Catalase	{'weight': 1}
G-protein coupled receptor 55	Cytochrome P450 3A7	{'weight': 1}
G-protein coupled receptor 55	Transient receptor potential cation channel subfamily A member 1	{'weight': 1}
G-protein coupled receptor 55	Cytochrome P450 2D6	{'weight': 1}
G-protein coupled receptor 55	Transient receptor potential cation channel subfamily V member 3	{'weight': 1}
G-protein coupled receptor 55	Superoxide dismutase [Cu-Zn]	{'weight': 1}
Neuronal acetylcholine receptor subunit alpha-7	Cytochrome P450 1A2	{'weight': 1}
Neuronal acetylcholine receptor subunit alpha-7	Arylalkylamine N-acetyltransferase	{'weight': 1}
Neuronal acetylcholine receptor subunit alpha-7	Indoleamine 2,3-dioxygenase 1	{'weight': 1}
Neuronal acetylcholine receptor subunit alpha-7	Transient receptor potential cation channel subfamily M member 8	{'weight': 1}
Neuronal acetylcholine receptor subunit alpha-7	Delta-type opioid receptor	{'weight': 1}
Neuronal acetylcholine receptor subunit alpha-7	Steroid 17-alpha-hydroxylase/17,20 lyase	{'weight': 1}
Neuronal acetylcholine receptor subunit alpha-7	Transient receptor potential cation channel subfamily V member 2	{'weight': 1}
Neuronal acetylcholine receptor subunit alpha-7	Glutathione reductase, mitochondrial	{'weight': 1}
Neuronal acetylcholine receptor subunit alpha-7	Transient receptor potential cation channel subfamily V member 4	{'weight': 1}
Neuronal acetylcholine receptor subunit alpha-7	Mu-type opioid receptor	{'weight': 1}
Neuronal acetylcholine receptor subunit alpha-7	NAD(P)H dehydrogenase [quinone] 1	{'weight': 1}
Neuronal acetylcholine receptor subunit alpha-7	Acetyl-CoA acetyltransferase, mitochondrial	{'weight': 1}
Neuronal acetylcholine receptor subunit alpha-7	N-acylethanolamine-hydrolyzing acid amidase	{'weight': 1}
Neuronal acetylcholine receptor subunit alpha-7	Glutathione peroxidase 1	{'weight': 1}
Neuronal acetylcholine receptor subunit alpha-7	Voltage-dependent anion-selective channel protein 1	{'weight': 1}
Neuronal acetylcholine receptor subunit alpha-7	Cytochrome P450 3A5	{'weight': 1}
Neuronal acetylcholine receptor subunit alpha-7	Catalase	{'weight': 1}
Neuronal acetylcholine receptor subunit alpha-7	Cytochrome P450 3A7	{'weight': 1}
Neuronal acetylcholine receptor subunit alpha-7	Transient receptor potential cation channel subfamily A member 1	{'weight': 1}
Neuronal acetylcholine receptor subunit alpha-7	Cytochrome P450 2D6	{'weight': 1}
Neuronal acetylcholine receptor subunit alpha-7	Transient receptor potential cation channel subfamily V member 3	{'weight': 1}
Neuronal acetylcholine receptor subunit alpha-7	Superoxide dismutase [Cu-Zn]	{'weight': 1}
Delta-type opioid receptor	Glutamate receptor ionotropic, NMDA 2D	{'weight': 1}
Delta-type opioid receptor	Glutamate receptor ionotropic, NMDA 2A	{'weight': 1}
Delta-type opioid receptor	Steroid 17-alpha-hydroxylase/17,20 lyase	{'weight': 1}
Delta-type opioid receptor	HCG20471, isoform CRA_c	{'weight': 1}
Delta-type opioid receptor	5-hydroxytryptamine receptor 1F	{'weight': 1}
Delta-type opioid receptor	Sodium channel protein type 2 subunit alpha	{'weight': 1}
Delta-type opioid receptor	Transient receptor potential cation channel subfamily V member 2	{'weight': 1}
Delta-type opioid receptor	Glutathione reductase, mitochondrial	{'weight': 1}
Delta-type opioid receptor	Alpha-7 nicotinic cholinergic receptor subunit	{'weight': 2}
Delta-type opioid receptor	Mu-type opioid receptor	{'weight': 7}
Delta-type opioid receptor	Acetyl-CoA acetyltransferase, mitochondrial	{'weight': 1}
Delta-type opioid receptor	Glutathione peroxidase 1	{'weight': 1}
Delta-type opioid receptor	Glutamate receptor ionotropic, NMDA 3A	{'weight': 2}
Delta-type opioid receptor	Glutamate receptor ionotropic, NMDA 1	{'weight': 1}
Delta-type opioid receptor	Cytochrome P450 3A5	{'weight': 1}
Delta-type opioid receptor	Cytochrome P450 2D6	{'weight': 1}
Delta-type opioid receptor	Transient receptor potential cation channel subfamily V member 3	{'weight': 1}
Delta-type opioid receptor	Cytochrome P450 1A2	{'weight': 1}
Delta-type opioid receptor	Arylalkylamine N-acetyltransferase	{'weight': 1}
Delta-type opioid receptor	Indoleamine 2,3-dioxygenase 1	{'weight': 1}
Delta-type opioid receptor	Transient receptor potential cation channel subfamily M member 8	{'weight': 1}
Delta-type opioid receptor	Kappa-type opioid receptor	{'weight': 5}
Delta-type opioid receptor	Glutamate receptor ionotropic, NMDA 2B	{'weight': 1}
Delta-type opioid receptor	Transient receptor potential cation channel subfamily V member 4	{'weight': 1}
Delta-type opioid receptor	Glutamate receptor ionotropic, NMDA 3B	{'weight': 1}
Delta-type opioid receptor	Sodium-dependent noradrenaline transporter	{'weight': 2}
Delta-type opioid receptor	Glutamate receptor ionotropic, NMDA 2C	{'weight': 1}
Delta-type opioid receptor	NAD(P)H dehydrogenase [quinone] 1	{'weight': 1}
Delta-type opioid receptor	N-acylethanolamine-hydrolyzing acid amidase	{'weight': 1}
Delta-type opioid receptor	Voltage-dependent anion-selective channel protein 1	{'weight': 1}
Delta-type opioid receptor	Catalase	{'weight': 1}
Delta-type opioid receptor	Cytochrome P450 3A7	{'weight': 1}
Delta-type opioid receptor	Transient receptor potential cation channel subfamily A member 1	{'weight': 1}
Delta-type opioid receptor	Lymphocyte antigen 96	{'weight': 1}
Delta-type opioid receptor	Superoxide dismutase [Cu-Zn]	{'weight': 1}
Mu-type opioid receptor	Glutamate receptor ionotropic, NMDA 2D	{'weight': 1}
Mu-type opioid receptor	Glutamate receptor ionotropic, NMDA 2A	{'weight': 1}
Mu-type opioid receptor	Steroid 17-alpha-hydroxylase/17,20 lyase	{'weight': 1}
Mu-type opioid receptor	HCG20471, isoform CRA_c	{'weight': 1}
Mu-type opioid receptor	5-hydroxytryptamine receptor 1F	{'weight': 1}
Mu-type opioid receptor	Sodium channel protein type 2 subunit alpha	{'weight': 1}
Mu-type opioid receptor	Transient receptor potential cation channel subfamily V member 2	{'weight': 1}
Mu-type opioid receptor	Glutathione reductase, mitochondrial	{'weight': 1}
Mu-type opioid receptor	Alpha-7 nicotinic cholinergic receptor subunit	{'weight': 2}
Mu-type opioid receptor	Acetyl-CoA acetyltransferase, mitochondrial	{'weight': 1}
Mu-type opioid receptor	Glutathione peroxidase 1	{'weight': 1}
Mu-type opioid receptor	Glutamate receptor ionotropic, NMDA 3A	{'weight': 2}
Mu-type opioid receptor	Glutamate receptor ionotropic, NMDA 1	{'weight': 1}
Mu-type opioid receptor	Cytochrome P450 3A5	{'weight': 1}
Mu-type opioid receptor	Cytochrome P450 2D6	{'weight': 1}
Mu-type opioid receptor	Transient receptor potential cation channel subfamily V member 3	{'weight': 1}
Mu-type opioid receptor	Cytochrome P450 1A2	{'weight': 1}
Mu-type opioid receptor	Arylalkylamine N-acetyltransferase	{'weight': 1}
Mu-type opioid receptor	Indoleamine 2,3-dioxygenase 1	{'weight': 1}
Mu-type opioid receptor	Transient receptor potential cation channel subfamily M member 8	{'weight': 1}
Mu-type opioid receptor	Kappa-type opioid receptor	{'weight': 5}
Mu-type opioid receptor	Glutamate receptor ionotropic, NMDA 2B	{'weight': 1}
Mu-type opioid receptor	Transient receptor potential cation channel subfamily V member 4	{'weight': 1}
Mu-type opioid receptor	Glutamate receptor ionotropic, NMDA 3B	{'weight': 1}
Mu-type opioid receptor	Sodium-dependent noradrenaline transporter	{'weight': 2}
Mu-type opioid receptor	Glutamate receptor ionotropic, NMDA 2C	{'weight': 1}
Mu-type opioid receptor	NAD(P)H dehydrogenase [quinone] 1	{'weight': 1}
Mu-type opioid receptor	N-acylethanolamine-hydrolyzing acid amidase	{'weight': 1}
Mu-type opioid receptor	Voltage-dependent anion-selective channel protein 1	{'weight': 1}
Mu-type opioid receptor	Catalase	{'weight': 1}
Mu-type opioid receptor	Cytochrome P450 3A7	{'weight': 1}
Mu-type opioid receptor	Transient receptor potential cation channel subfamily A member 1	{'weight': 1}
Mu-type opioid receptor	Lymphocyte antigen 96	{'weight': 1}
Mu-type opioid receptor	Superoxide dismutase [Cu-Zn]	{'weight': 1}
Transient receptor potential cation channel subfamily A member 1	Cytochrome P450 1A2	{'weight': 1}
Transient receptor potential cation channel subfamily A member 1	Camphor 5-monooxygenase	{'weight': 1}
Transient receptor potential cation channel subfamily A member 1	Arylalkylamine N-acetyltransferase	{'weight': 1}
Transient receptor potential cation channel subfamily A member 1	Indoleamine 2,3-dioxygenase 1	{'weight': 1}
Transient receptor potential cation channel subfamily A member 1	Transient receptor potential cation channel subfamily M member 8	{'weight': 3}
Transient receptor potential cation channel subfamily A member 1	Kappa-type opioid receptor	{'weight': 1}
Transient receptor potential cation channel subfamily A member 1	Steroid 17-alpha-hydroxylase/17,20 lyase	{'weight': 1}
Transient receptor potential cation channel subfamily A member 1	Transient receptor potential cation channel subfamily V member 2	{'weight': 1}
Transient receptor potential cation channel subfamily A member 1	Glutathione reductase, mitochondrial	{'weight': 1}
Transient receptor potential cation channel subfamily A member 1	Transient receptor potential cation channel subfamily V member 4	{'weight': 1}
Transient receptor potential cation channel subfamily A member 1	NAD(P)H dehydrogenase [quinone] 1	{'weight': 1}
Transient receptor potential cation channel subfamily A member 1	Acetyl-CoA acetyltransferase, mitochondrial	{'weight': 1}
Transient receptor potential cation channel subfamily A member 1	N-acylethanolamine-hydrolyzing acid amidase	{'weight': 1}
Transient receptor potential cation channel subfamily A member 1	Glutathione peroxidase 1	{'weight': 1}
Transient receptor potential cation channel subfamily A member 1	Voltage-dependent anion-selective channel protein 1	{'weight': 1}
Transient receptor potential cation channel subfamily A member 1	Cytochrome P450 3A5	{'weight': 1}
Transient receptor potential cation channel subfamily A member 1	Catalase	{'weight': 1}
Transient receptor potential cation channel subfamily A member 1	Cytochrome P450 3A7	{'weight': 1}
Transient receptor potential cation channel subfamily A member 1	Cytochrome P450 2D6	{'weight': 1}
Transient receptor potential cation channel subfamily A member 1	Voltage-dependent P/Q-type calcium channel subunit alpha-1A	{'weight': 1}
Transient receptor potential cation channel subfamily A member 1	Transient receptor potential cation channel subfamily V member 3	{'weight': 3}
Transient receptor potential cation channel subfamily A member 1	Superoxide dismutase [Cu-Zn]	{'weight': 1}
Transient receptor potential cation channel subfamily M member 8	Cytochrome P450 1A2	{'weight': 1}
Transient receptor potential cation channel subfamily M member 8	Camphor 5-monooxygenase	{'weight': 1}
Transient receptor potential cation channel subfamily M member 8	Arylalkylamine N-acetyltransferase	{'weight': 1}
Transient receptor potential cation channel subfamily M member 8	Indoleamine 2,3-dioxygenase 1	{'weight': 1}
Transient receptor potential cation channel subfamily M member 8	Kappa-type opioid receptor	{'weight': 1}
Transient receptor potential cation channel subfamily M member 8	Steroid 17-alpha-hydroxylase/17,20 lyase	{'weight': 1}
Transient receptor potential cation channel subfamily M member 8	Transient receptor potential cation channel subfamily V member 2	{'weight': 1}
Transient receptor potential cation channel subfamily M member 8	Glutathione reductase, mitochondrial	{'weight': 1}
Transient receptor potential cation channel subfamily M member 8	Transient receptor potential cation channel subfamily V member 4	{'weight': 1}
Transient receptor potential cation channel subfamily M member 8	NAD(P)H dehydrogenase [quinone] 1	{'weight': 1}
Transient receptor potential cation channel subfamily M member 8	Acetyl-CoA acetyltransferase, mitochondrial	{'weight': 1}
Transient receptor potential cation channel subfamily M member 8	N-acylethanolamine-hydrolyzing acid amidase	{'weight': 1}
Transient receptor potential cation channel subfamily M member 8	Glutathione peroxidase 1	{'weight': 1}
Transient receptor potential cation channel subfamily M member 8	Voltage-dependent anion-selective channel protein 1	{'weight': 1}
Transient receptor potential cation channel subfamily M member 8	Cytochrome P450 3A5	{'weight': 1}
Transient receptor potential cation channel subfamily M member 8	Catalase	{'weight': 1}
Transient receptor potential cation channel subfamily M member 8	Cytochrome P450 3A7	{'weight': 1}
Transient receptor potential cation channel subfamily M member 8	Cytochrome P450 2D6	{'weight': 1}
Transient receptor potential cation channel subfamily M member 8	Voltage-dependent P/Q-type calcium channel subunit alpha-1A	{'weight': 1}
Transient receptor potential cation channel subfamily M member 8	Transient receptor potential cation channel subfamily V member 3	{'weight': 3}
Transient receptor potential cation channel subfamily M member 8	Superoxide dismutase [Cu-Zn]	{'weight': 1}
Transient receptor potential cation channel subfamily V member 2	Cytochrome P450 1A2	{'weight': 1}
Transient receptor potential cation channel subfamily V member 2	Arylalkylamine N-acetyltransferase	{'weight': 1}
Transient receptor potential cation channel subfamily V member 2	Indoleamine 2,3-dioxygenase 1	{'weight': 1}
Transient receptor potential cation channel subfamily V member 2	Steroid 17-alpha-hydroxylase/17,20 lyase	{'weight': 1}
Transient receptor potential cation channel subfamily V member 2	Glutathione reductase, mitochondrial	{'weight': 1}
Transient receptor potential cation channel subfamily V member 2	Transient receptor potential cation channel subfamily V member 4	{'weight': 1}
Transient receptor potential cation channel subfamily V member 2	NAD(P)H dehydrogenase [quinone] 1	{'weight': 1}
Transient receptor potential cation channel subfamily V member 2	Acetyl-CoA acetyltransferase, mitochondrial	{'weight': 1}
Transient receptor potential cation channel subfamily V member 2	N-acylethanolamine-hydrolyzing acid amidase	{'weight': 1}
Transient receptor potential cation channel subfamily V member 2	Glutathione peroxidase 1	{'weight': 1}
Transient receptor potential cation channel subfamily V member 2	Voltage-dependent anion-selective channel protein 1	{'weight': 1}
Transient receptor potential cation channel subfamily V member 2	Cytochrome P450 3A5	{'weight': 1}
Transient receptor potential cation channel subfamily V member 2	Catalase	{'weight': 1}
Transient receptor potential cation channel subfamily V member 2	Cytochrome P450 3A7	{'weight': 1}
Transient receptor potential cation channel subfamily V member 2	Cytochrome P450 2D6	{'weight': 1}
Transient receptor potential cation channel subfamily V member 2	Transient receptor potential cation channel subfamily V member 3	{'weight': 1}
Transient receptor potential cation channel subfamily V member 2	Superoxide dismutase [Cu-Zn]	{'weight': 1}
Transient receptor potential cation channel subfamily V member 3	Cytochrome P450 1A2	{'weight': 1}
Transient receptor potential cation channel subfamily V member 3	Camphor 5-monooxygenase	{'weight': 1}
Transient receptor potential cation channel subfamily V member 3	Arylalkylamine N-acetyltransferase	{'weight': 1}
Transient receptor potential cation channel subfamily V member 3	Indoleamine 2,3-dioxygenase 1	{'weight': 1}
Transient receptor potential cation channel subfamily V member 3	Kappa-type opioid receptor	{'weight': 1}
Transient receptor potential cation channel subfamily V member 3	Steroid 17-alpha-hydroxylase/17,20 lyase	{'weight': 1}
Transient receptor potential cation channel subfamily V member 3	Glutathione reductase, mitochondrial	{'weight': 1}
Transient receptor potential cation channel subfamily V member 3	Transient receptor potential cation channel subfamily V member 4	{'weight': 1}
Transient receptor potential cation channel subfamily V member 3	NAD(P)H dehydrogenase [quinone] 1	{'weight': 1}
Transient receptor potential cation channel subfamily V member 3	Acetyl-CoA acetyltransferase, mitochondrial	{'weight': 1}
Transient receptor potential cation channel subfamily V member 3	N-acylethanolamine-hydrolyzing acid amidase	{'weight': 1}
Transient receptor potential cation channel subfamily V member 3	Glutathione peroxidase 1	{'weight': 1}
Transient receptor potential cation channel subfamily V member 3	Voltage-dependent anion-selective channel protein 1	{'weight': 1}
Transient receptor potential cation channel subfamily V member 3	Cytochrome P450 3A5	{'weight': 1}
Transient receptor potential cation channel subfamily V member 3	Catalase	{'weight': 1}
Transient receptor potential cation channel subfamily V member 3	Cytochrome P450 3A7	{'weight': 1}
Transient receptor potential cation channel subfamily V member 3	Cytochrome P450 2D6	{'weight': 1}
Transient receptor potential cation channel subfamily V member 3	Voltage-dependent P/Q-type calcium channel subunit alpha-1A	{'weight': 1}
Transient receptor potential cation channel subfamily V member 3	Superoxide dismutase [Cu-Zn]	{'weight': 1}
Transient receptor potential cation channel subfamily V member 4	Cytochrome P450 1A2	{'weight': 1}
Transient receptor potential cation channel subfamily V member 4	Arylalkylamine N-acetyltransferase	{'weight': 1}
Transient receptor potential cation channel subfamily V member 4	Indoleamine 2,3-dioxygenase 1	{'weight': 1}
Transient receptor potential cation channel subfamily V member 4	Steroid 17-alpha-hydroxylase/17,20 lyase	{'weight': 1}
Transient receptor potential cation channel subfamily V member 4	Glutathione reductase, mitochondrial	{'weight': 1}
Transient receptor potential cation channel subfamily V member 4	NAD(P)H dehydrogenase [quinone] 1	{'weight': 1}
Transient receptor potential cation channel subfamily V member 4	Acetyl-CoA acetyltransferase, mitochondrial	{'weight': 1}
Transient receptor potential cation channel subfamily V member 4	N-acylethanolamine-hydrolyzing acid amidase	{'weight': 1}
Transient receptor potential cation channel subfamily V member 4	Glutathione peroxidase 1	{'weight': 1}
Transient receptor potential cation channel subfamily V member 4	Voltage-dependent anion-selective channel protein 1	{'weight': 1}
Transient receptor potential cation channel subfamily V member 4	Cytochrome P450 3A5	{'weight': 1}
Transient receptor potential cation channel subfamily V member 4	Catalase	{'weight': 1}
Transient receptor potential cation channel subfamily V member 4	Cytochrome P450 3A7	{'weight': 1}
Transient receptor potential cation channel subfamily V member 4	Cytochrome P450 2D6	{'weight': 1}
Transient receptor potential cation channel subfamily V member 4	Superoxide dismutase [Cu-Zn]	{'weight': 1}
Voltage-dependent anion-selective channel protein 1	Cytochrome P450 1A2	{'weight': 1}
Voltage-dependent anion-selective channel protein 1	Arylalkylamine N-acetyltransferase	{'weight': 1}
Voltage-dependent anion-selective channel protein 1	Indoleamine 2,3-dioxygenase 1	{'weight': 1}
Voltage-dependent anion-selective channel protein 1	Steroid 17-alpha-hydroxylase/17,20 lyase	{'weight': 1}
Voltage-dependent anion-selective channel protein 1	Glutathione reductase, mitochondrial	{'weight': 1}
Voltage-dependent anion-selective channel protein 1	NAD(P)H dehydrogenase [quinone] 1	{'weight': 1}
Voltage-dependent anion-selective channel protein 1	Acetyl-CoA acetyltransferase, mitochondrial	{'weight': 1}
Voltage-dependent anion-selective channel protein 1	N-acylethanolamine-hydrolyzing acid amidase	{'weight': 1}
Voltage-dependent anion-selective channel protein 1	Glutathione peroxidase 1	{'weight': 1}
Voltage-dependent anion-selective channel protein 1	Cytochrome P450 3A5	{'weight': 1}
Voltage-dependent anion-selective channel protein 1	Catalase	{'weight': 1}
Voltage-dependent anion-selective channel protein 1	Cytochrome P450 3A7	{'weight': 1}
Voltage-dependent anion-selective channel protein 1	Cytochrome P450 2D6	{'weight': 1}
Voltage-dependent anion-selective channel protein 1	Superoxide dismutase [Cu-Zn]	{'weight': 1}
Acetyl-CoA acetyltransferase, mitochondrial	Cytochrome P450 1A2	{'weight': 1}
Acetyl-CoA acetyltransferase, mitochondrial	Arylalkylamine N-acetyltransferase	{'weight': 1}
Acetyl-CoA acetyltransferase, mitochondrial	Indoleamine 2,3-dioxygenase 1	{'weight': 1}
Acetyl-CoA acetyltransferase, mitochondrial	Steroid 17-alpha-hydroxylase/17,20 lyase	{'weight': 1}
Acetyl-CoA acetyltransferase, mitochondrial	Glutathione reductase, mitochondrial	{'weight': 1}
Acetyl-CoA acetyltransferase, mitochondrial	NAD(P)H dehydrogenase [quinone] 1	{'weight': 1}
Acetyl-CoA acetyltransferase, mitochondrial	N-acylethanolamine-hydrolyzing acid amidase	{'weight': 1}
Acetyl-CoA acetyltransferase, mitochondrial	Glutathione peroxidase 1	{'weight': 1}
Acetyl-CoA acetyltransferase, mitochondrial	Cytochrome P450 3A5	{'weight': 1}
Acetyl-CoA acetyltransferase, mitochondrial	Catalase	{'weight': 1}
Acetyl-CoA acetyltransferase, mitochondrial	Cytochrome P450 3A7	{'weight': 1}
Acetyl-CoA acetyltransferase, mitochondrial	Cytochrome P450 2D6	{'weight': 1}
Acetyl-CoA acetyltransferase, mitochondrial	Superoxide dismutase [Cu-Zn]	{'weight': 1}
Steroid 17-alpha-hydroxylase/17,20 lyase	Voltage-dependent calcium channel subunit alpha-2/delta-4	{'weight': 1}
Steroid 17-alpha-hydroxylase/17,20 lyase	Voltage-dependent calcium channel gamma-1 subunit	{'weight': 1}
Steroid 17-alpha-hydroxylase/17,20 lyase	Voltage-dependent R-type calcium channel subunit alpha-1E	{'weight': 1}
Steroid 17-alpha-hydroxylase/17,20 lyase	Cytochrome P450 11B2, mitochondrial	{'weight': 1}
Steroid 17-alpha-hydroxylase/17,20 lyase	Voltage-dependent calcium channel gamma-5 subunit	{'weight': 1}
Steroid 17-alpha-hydroxylase/17,20 lyase	Glutathione reductase, mitochondrial	{'weight': 1}
Steroid 17-alpha-hydroxylase/17,20 lyase	Voltage-dependent calcium channel gamma-2 subunit	{'weight': 1}
Steroid 17-alpha-hydroxylase/17,20 lyase	Glutathione peroxidase 1	{'weight': 1}
Steroid 17-alpha-hydroxylase/17,20 lyase	Cytochrome P450 3A5	{'weight': 1}
Steroid 17-alpha-hydroxylase/17,20 lyase	Polyprenol reductase	{'weight': 1}
Steroid 17-alpha-hydroxylase/17,20 lyase	Cytochrome P450 2D6	{'weight': 1}
```
